## Supplementary material for "Cell type-specific epigenetic regulatory circuitry of coronary artery disease loci": mDC_ATAC_c4_hg38_EnhancerInteractions.bed (part 1 of 12)

```
chr1	632000	632396	1:632000-632396	-
chr1	634348	634743	1:634348-634743	-
chr1	778400	779253	1:778400-779253	-
chr1	816202	816466	1:816202-816466	ENSG00000225880,ENSG00000228794,ENSG00000177757,ENSG00000230092,ENSG00000285268,ENSG00000237491,ENSG00000228327,ENSG00000230021
chr1	817051	817592	1:817051-817592	ENSG00000283040,ENSG00000288531,ENSG00000225880,ENSG00000228794,ENSG00000177757,ENSG00000230092,ENSG00000285268,ENSG00000237491,ENSG00000228327,ENSG00000198744,ENSG00000248527,ENSG00000240409,ENSG00000229344,ENSG00000278791,ENSG00000237973,ENSG00000230021,ENSG00000233750,ENSG00000237613,ENSG00000284332,ENSG00000243485,ENSG00000278267,ENSG00000227232,ENSG00000239906,ENSG00000222623,ENSG00000241599,ENSG00000279457,ENSG00000273874,ENSG00000286448
chr1	827138	827878	1:827138-827878	ENSG00000225880,ENSG00000228794,ENSG00000285268,ENSG00000237491,ENSG00000228327,ENSG00000198744,ENSG00000248527,ENSG00000240409,ENSG00000229344,ENSG00000278791,ENSG00000237973,ENSG00000230021,ENSG00000240361
chr1	869696	870143	1:869696-870143	ENSG00000283040,ENSG00000234711,ENSG00000230368,ENSG00000288531,ENSG00000285268,ENSG00000237491,ENSG00000228327,ENSG00000268663,ENSG00000225630,ENSG00000225972,ENSG00000237094
chr1	897416	897620	1:897416-897620	ENSG00000272438,ENSG00000283040,ENSG00000230368,ENSG00000223972
chr1	904444	904923	1:904444-904923	ENSG00000272438,ENSG00000283040,ENSG00000234711,ENSG00000230368,ENSG00000223181,ENSG00000198744,ENSG00000248527,ENSG00000240409,ENSG00000229344,ENSG00000278791,ENSG00000237973,ENSG00000225630,ENSG00000225972,ENSG00000187634
chr1	905157	905559	1:905157-905559	ENSG00000230699,ENSG00000272438,ENSG00000283040,ENSG00000225630,ENSG00000225972,ENSG00000241180,ENSG00000223764
chr1	906645	907406	1:906645-907406	ENSG00000230699,ENSG00000272438,ENSG00000283040,ENSG00000234711,ENSG00000230368,ENSG00000228327,ENSG00000229376,ENSG00000284662,ENSG00000198744,ENSG00000248527,ENSG00000240409,ENSG00000229344,ENSG00000278791,ENSG00000237973,ENSG00000225630,ENSG00000225972,ENSG00000278757,ENSG00000250575,ENSG00000233750,ENSG00000268020,ENSG00000237613,ENSG00000284332,ENSG00000243485,ENSG00000278267,ENSG00000227232,ENSG00000223972,ENSG00000239906,ENSG00000222623,ENSG00000241599,ENSG00000279457,ENSG00000273874,ENSG00000286448,ENSG00000236679,ENSG00000236601,ENSG00000269732,ENSG00000284733,ENSG00000233653,ENSG00000241180,ENSG00000223764,ENSG00000187634,ENSG00000188976,ENSG00000187583,ENSG00000187642
chr1	911321	911528	1:911321-911528	ENSG00000230699,ENSG00000241180,ENSG00000223764
chr1	912809	913160	1:912809-913160	ENSG00000230699,ENSG00000283040,ENSG00000241180,ENSG00000223764,ENSG00000187634
chr1	921154	921418	1:921154-921418	ENSG00000223764,ENSG00000187634
chr1	924680	925037	1:924680-925037	ENSG00000223764,ENSG00000187634
chr1	938139	938517	1:938139-938517	ENSG00000239945,ENSG00000187634
chr1	940206	940901	1:940206-940901	ENSG00000187634,ENSG00000188976
chr1	941690	942246	1:941690-942246	ENSG00000187634,ENSG00000188976
chr1	959024	959829	1:959024-959829	ENSG00000235146,ENSG00000188976,ENSG00000187961
chr1	960408	960822	1:960408-960822	ENSG00000188976,ENSG00000187961,ENSG00000187583
chr1	961033	961461	1:961033-961461	ENSG00000188976,ENSG00000187961,ENSG00000187583
chr1	965830	967302	1:965830-967302	ENSG00000188976,ENSG00000187961,ENSG00000187583,ENSG00000187642
chr1	975989	976475	1:975989-976475	ENSG00000225630,ENSG00000225972,ENSG00000187583,ENSG00000187642
chr1	984049	984535	1:984049-984535	ENSG00000187642
chr1	999857	1000489	1:999857-1000489	ENSG00000187642,ENSG00000272512,ENSG00000188290,ENSG00000187608,ENSG00000231702,ENSG00000224969
chr1	1000531	1001025	1:1000531-1001025	ENSG00000272512,ENSG00000188290,ENSG00000187608,ENSG00000231702,ENSG00000224969
chr1	1001782	1002138	1:1001782-1002138	ENSG00000272512,ENSG00000188290,ENSG00000187608,ENSG00000231702
chr1	1005047	1005401	1:1005047-1005401	ENSG00000188290,ENSG00000187608,ENSG00000231702,ENSG00000224969
chr1	1013141	1013904	1:1013141-1013904	ENSG00000268663,ENSG00000272512,ENSG00000188290,ENSG00000187608,ENSG00000231702,ENSG00000224969
chr1	1019203	1020475	1:1019203-1020475	ENSG00000187608,ENSG00000224969
chr1	1020531	1020749	1:1020531-1020749	-
chr1	1021163	1021759	1:1021163-1021759	ENSG00000188157
chr1	1032407	1032763	1:1032407-1032763	ENSG00000188157
chr1	1032921	1033597	1:1032921-1033597	ENSG00000198744,ENSG00000248527,ENSG00000240409,ENSG00000229344,ENSG00000278791,ENSG00000237973,ENSG00000225630,ENSG00000225972,ENSG00000188157
chr1	1033830	1034039	1:1033830-1034039	ENSG00000188157
chr1	1034436	1034651	1:1034436-1034651	ENSG00000188157
chr1	1035818	1036158	1:1035818-1036158	ENSG00000188157
chr1	1038441	1039226	1:1038441-1039226	ENSG00000229376,ENSG00000284662,ENSG00000198744,ENSG00000248527,ENSG00000240409,ENSG00000229344,ENSG00000278791,ENSG00000237973,ENSG00000278757,ENSG00000250575,ENSG00000233750,ENSG00000268020,ENSG00000237613,ENSG00000284332,ENSG00000243485,ENSG00000278267,ENSG00000227232,ENSG00000239906,ENSG00000222623,ENSG00000241599,ENSG00000279457,ENSG00000273874,ENSG00000286448,ENSG00000236679,ENSG00000236601,ENSG00000269732,ENSG00000284733,ENSG00000233653,ENSG00000272512,ENSG00000188157,ENSG00000242590,ENSG00000217801,ENSG00000273443,ENSG00000285812,ENSG00000260179
chr1	1039477	1041229	1:1039477-1041229	ENSG00000188157,ENSG00000242590
chr1	1058979	1060139	1:1058979-1060139	ENSG00000223181,ENSG00000198744,ENSG00000248527,ENSG00000240409,ENSG00000229344,ENSG00000278791,ENSG00000237973,ENSG00000188157,ENSG00000242590,ENSG00000217801,ENSG00000273443
chr1	1063523	1064816	1:1063523-1064816	ENSG00000229376,ENSG00000284662,ENSG00000198744,ENSG00000248527,ENSG00000240409,ENSG00000229344,ENSG00000278791,ENSG00000237973,ENSG00000230021,ENSG00000278757,ENSG00000250575,ENSG00000233750,ENSG00000268020,ENSG00000237613,ENSG00000284332,ENSG00000243485,ENSG00000278267,ENSG00000227232,ENSG00000239906,ENSG00000222623,ENSG00000241599,ENSG00000279457,ENSG00000273874,ENSG00000286448,ENSG00000236679,ENSG00000236601,ENSG00000269732,ENSG00000284733,ENSG00000233653,ENSG00000187642,ENSG00000272512,ENSG00000188157,ENSG00000242590,ENSG00000217801,ENSG00000273443,ENSG00000237330,ENSG00000285812
chr1	1065826	1066178	1:1065826-1066178	ENSG00000217801,ENSG00000273443,ENSG00000237330
chr1	1066630	1067233	1:1066630-1067233	ENSG00000217801,ENSG00000273443,ENSG00000237330
chr1	1068390	1069009	1:1068390-1069009	ENSG00000217801,ENSG00000273443,ENSG00000237330
chr1	1069205	1070806	1:1069205-1070806	ENSG00000223181,ENSG00000198744,ENSG00000248527,ENSG00000240409,ENSG00000229344,ENSG00000278791,ENSG00000237973,ENSG00000237330,ENSG00000131591,ENSG00000285812
chr1	1073840	1074289	1:1073840-1074289	ENSG00000223181,ENSG00000237330
chr1	1079426	1080414	1:1079426-1080414	ENSG00000237330,ENSG00000131591,ENSG00000285812
chr1	1104120	1104509	1:1104120-1104509	ENSG00000131591,ENSG00000285812
chr1	1115732	1116903	1:1115732-1116903	ENSG00000131591,ENSG00000285812,ENSG00000223823,ENSG00000207730,ENSG00000207607,ENSG00000198976,ENSG00000272141,ENSG00000184163,ENSG00000260179,ENSG00000160087
chr1	1117605	1117871	1:1117605-1117871	ENSG00000131591
chr1	1121939	1122516	1:1121939-1122516	ENSG00000131591,ENSG00000223823,ENSG00000207730,ENSG00000207607,ENSG00000198976,ENSG00000272141,ENSG00000205231,ENSG00000184163,ENSG00000260179
chr1	1124298	1124498	1:1124298-1124498	ENSG00000131591,ENSG00000260179
chr1	1125239	1125483	1:1125239-1125483	ENSG00000223823
chr1	1144132	1144606	1:1144132-1144606	ENSG00000223823,ENSG00000207730,ENSG00000207607,ENSG00000198976,ENSG00000272141,ENSG00000205231
chr1	1157344	1158738	1:1157344-1158738	ENSG00000223823,ENSG00000207730,ENSG00000207607,ENSG00000198976,ENSG00000272141,ENSG00000205231,ENSG00000162571
chr1	1189202	1189427	1:1189202-1189427	ENSG00000223181,ENSG00000207730,ENSG00000207607,ENSG00000198976,ENSG00000272141,ENSG00000205231,ENSG00000162571
chr1	1200954	1201922	1:1200954-1201922	ENSG00000207730,ENSG00000207607,ENSG00000198976,ENSG00000272141,ENSG00000205231,ENSG00000162571,ENSG00000186891
chr1	1206333	1206616	1:1206333-1206616	ENSG00000186891,ENSG00000186827
chr1	1207953	1208696	1:1207953-1208696	ENSG00000268663,ENSG00000223823,ENSG00000207730,ENSG00000207607,ENSG00000198976,ENSG00000272141,ENSG00000205231,ENSG00000162571,ENSG00000186891,ENSG00000186827,ENSG00000078808,ENSG00000184163,ENSG00000260179
chr1	1208807	1209436	1:1208807-1209436	ENSG00000207730,ENSG00000207607,ENSG00000198976,ENSG00000272141,ENSG00000205231,ENSG00000162571,ENSG00000186891,ENSG00000186827
chr1	1212678	1214232	1:1212678-1214232	ENSG00000229905,ENSG00000205231,ENSG00000186891,ENSG00000186827
chr1	1230766	1231117	1:1230766-1231117	ENSG00000238009,ENSG00000078808,ENSG00000176022,ENSG00000184163,ENSG00000260179
chr1	1231368	1232589	1:1231368-1232589	ENSG00000230021,ENSG00000238009,ENSG00000223823,ENSG00000207730,ENSG00000207607,ENSG00000198976,ENSG00000272141,ENSG00000205231,ENSG00000162571,ENSG00000078808,ENSG00000176022,ENSG00000184163,ENSG00000260179,ENSG00000160087
chr1	1246740	1246940	1:1246740-1246940	ENSG00000184163,ENSG00000260179
chr1	1259969	1260653	1:1259969-1260653	ENSG00000184163,ENSG00000260179,ENSG00000160087
chr1	1272963	1274422	1:1272963-1274422	ENSG00000260179,ENSG00000160087,ENSG00000230415,ENSG00000162572
chr1	1282049	1282551	1:1282049-1282551	ENSG00000160087,ENSG00000230415,ENSG00000162572,ENSG00000278073
chr1	1282870	1283323	1:1282870-1283323	ENSG00000160087,ENSG00000230415,ENSG00000162572,ENSG00000278073
chr1	1303251	1303453	1:1303251-1303453	ENSG00000131584,ENSG00000278073,ENSG00000169972
chr1	1305064	1306087	1:1305064-1306087	ENSG00000131584,ENSG00000278073,ENSG00000169972,ENSG00000127054,ENSG00000283712,ENSG00000240731,ENSG00000224051,ENSG00000169962,ENSG00000284372
chr1	1307273	1309085	1:1307273-1309085	ENSG00000131584,ENSG00000278073,ENSG00000169972,ENSG00000127054,ENSG00000283712,ENSG00000240731,ENSG00000224051,ENSG00000169962,ENSG00000284372
chr1	1309175	1309458	1:1309175-1309458	ENSG00000131584,ENSG00000169972,ENSG00000127054,ENSG00000283712
chr1	1324256	1325596	1:1324256-1325596	ENSG00000127054,ENSG00000283712,ENSG00000240731,ENSG00000224051,ENSG00000169962,ENSG00000284372
chr1	1344712	1345296	1:1344712-1345296	ENSG00000268663,ENSG00000268020,ENSG00000224051,ENSG00000169962,ENSG00000107404,ENSG00000284372,ENSG00000162576
chr1	1348850	1350107	1:1348850-1350107	ENSG00000268663,ENSG00000268020,ENSG00000224051,ENSG00000169962,ENSG00000107404,ENSG00000284372,ENSG00000162576
chr1	1355370	1355692	1:1355370-1355692	ENSG00000223181,ENSG00000162576
chr1	1370998	1372464	1:1370998-1372464	ENSG00000241860,ENSG00000169962,ENSG00000107404,ENSG00000284372,ENSG00000162576,ENSG00000175756,ENSG00000223663
chr1	1374605	1375784	1:1374605-1375784	ENSG00000269737,ENSG00000278757,ENSG00000250575,ENSG00000286448,ENSG00000236679,ENSG00000236601,ENSG00000269732,ENSG00000284733,ENSG00000233653,ENSG00000127054,ENSG00000224051,ENSG00000169962,ENSG00000107404,ENSG00000284372,ENSG00000162576,ENSG00000175756,ENSG00000223663,ENSG00000221978,ENSG00000224870,ENSG00000242485,ENSG00000264293,ENSG00000272455,ENSG00000235098,ENSG00000225905,ENSG00000215915,ENSG00000160072,ENSG00000284740,ENSG00000205090
chr1	1397972	1398224	1:1397972-1398224	ENSG00000221978,ENSG00000224870
chr1	1398878	1400245	1:1398878-1400245	ENSG00000169962,ENSG00000284372,ENSG00000162576,ENSG00000175756,ENSG00000223663,ENSG00000221978,ENSG00000224870,ENSG00000242485,ENSG00000264293,ENSG00000272455,ENSG00000235098,ENSG00000225905,ENSG00000205116,ENSG00000179403,ENSG00000215915,ENSG00000160072,ENSG00000284740,ENSG00000205090
chr1	1406605	1407930	1:1406605-1407930	ENSG00000221978,ENSG00000224870,ENSG00000242485,ENSG00000264293,ENSG00000272455,ENSG00000235098,ENSG00000225905,ENSG00000205116,ENSG00000225285,ENSG00000179403,ENSG00000215915,ENSG00000205090
chr1	1419996	1420394	1:1419996-1420394	ENSG00000235098,ENSG00000225905,ENSG00000205116,ENSG00000225285
chr1	1433609	1434665	1:1433609-1434665	ENSG00000225630,ENSG00000225972,ENSG00000235098,ENSG00000225905,ENSG00000205116,ENSG00000225285,ENSG00000179403,ENSG00000215915
chr1	1435448	1435864	1:1435448-1435864	ENSG00000235098,ENSG00000225905,ENSG00000205116,ENSG00000225285,ENSG00000179403,ENSG00000215915
chr1	1438056	1438400	1:1438056-1438400	ENSG00000235098,ENSG00000225905,ENSG00000205116,ENSG00000225285,ENSG00000179403,ENSG00000215915
chr1	1440900	1441299	1:1440900-1441299	ENSG00000179403,ENSG00000215915
chr1	1471307	1472204	1:1471307-1472204	ENSG00000215915,ENSG00000160072,ENSG00000284740
chr1	1504834	1505916	1:1504834-1505916	ENSG00000160072,ENSG00000284740,ENSG00000197785,ENSG00000205090
chr1	1511341	1512305	1:1511341-1512305	ENSG00000160072,ENSG00000284740,ENSG00000197785,ENSG00000205090,ENSG00000160075,ENSG00000215014,ENSG00000274481
chr1	1573920	1575482	1:1573920-1575482	ENSG00000205090,ENSG00000160075,ENSG00000215014,ENSG00000274481
chr1	1597395	1597651	1:1597395-1597651	ENSG00000205090,ENSG00000274481,ENSG00000228594,ENSG00000286989
chr1	1599620	1599922	1:1599620-1599922	ENSG00000274481,ENSG00000228594,ENSG00000286989
chr1	1607129	1607444	1:1607129-1607444	ENSG00000274481,ENSG00000228594,ENSG00000286989
chr1	1614210	1614953	1:1614210-1614953	ENSG00000197530,ENSG00000272106,ENSG00000274481,ENSG00000228594,ENSG00000286989
chr1	1615010	1616391	1:1615010-1616391	ENSG00000269737,ENSG00000189409,ENSG00000197530,ENSG00000272106,ENSG00000268663,ENSG00000205090,ENSG00000160075,ENSG00000215014,ENSG00000274481
chr1	1629167	1629565	1:1629167-1629565	ENSG00000189409,ENSG00000197530
chr1	1630271	1630691	1:1630271-1630691	ENSG00000269737,ENSG00000189409,ENSG00000197530,ENSG00000272106
chr1	1658868	1659405	1:1658868-1659405	ENSG00000227775,ENSG00000008128,ENSG00000269737,ENSG00000272004,ENSG00000248333,ENSG00000189409,ENSG00000205090,ENSG00000274481
chr1	1692351	1693395	1:1692351-1693395	ENSG00000215790,ENSG00000227775,ENSG00000268575,ENSG00000008128,ENSG00000215914,ENSG00000269737,ENSG00000189339,ENSG00000205090
chr1	1724075	1724821	1:1724075-1724821	ENSG00000215790,ENSG00000227775,ENSG00000268575,ENSG00000008128,ENSG00000269737,ENSG00000189339,ENSG00000272004,ENSG00000248333
chr1	1746310	1746654	1:1746310-1746654	ENSG00000008130,ENSG00000215790,ENSG00000268575,ENSG00000215914,ENSG00000269737
chr1	1764268	1764567	1:1764268-1764567	ENSG00000008130,ENSG00000215790
chr1	1775511	1775918	1:1775511-1775918	ENSG00000008130
chr1	1777988	1779393	1:1777988-1779393	ENSG00000231050,ENSG00000078369,ENSG00000008130,ENSG00000215790,ENSG00000227775,ENSG00000268575,ENSG00000269737
chr1	1779931	1780895	1:1779931-1780895	ENSG00000078369,ENSG00000008130,ENSG00000215790,ENSG00000268575,ENSG00000269737,ENSG00000279928
chr1	1782506	1783337	1:1782506-1783337	ENSG00000078369,ENSG00000008130,ENSG00000215790,ENSG00000268575,ENSG00000269737,ENSG00000279928
chr1	1798041	1798493	1:1798041-1798493	ENSG00000078369,ENSG00000238009
chr1	1841760	1842000	1:1841760-1842000	-
chr1	1847869	1848355	1:1847869-1848355	-
chr1	1849179	1849695	1:1849179-1849695	-
chr1	1857118	1857765	1:1857118-1857765	ENSG00000078369
chr1	1858635	1859105	1:1858635-1859105	-
chr1	1861147	1861347	1:1861147-1861347	-
chr1	1869410	1869903	1:1869410-1869903	ENSG00000268903,ENSG00000269981
chr1	1889925	1891890	1:1889925-1891890	ENSG00000231050,ENSG00000078369
chr1	1899216	1899511	1:1899216-1899511	ENSG00000231050,ENSG00000078369
chr1	1906175	1906657	1:1906175-1906657	ENSG00000178821,ENSG00000169885,ENSG00000231050,ENSG00000078369,ENSG00000215790,ENSG00000268575
chr1	1908557	1909830	1:1908557-1909830	ENSG00000178821,ENSG00000169885,ENSG00000231050,ENSG00000078369,ENSG00000215790,ENSG00000268575
chr1	1918708	1920077	1:1918708-1920077	ENSG00000178821,ENSG00000169885
chr1	1959838	1960115	1:1959838-1960115	ENSG00000187730,ENSG00000233542,ENSG00000142609
chr1	1996247	1996486	1:1996247-1996486	ENSG00000187730,ENSG00000233542,ENSG00000142609
chr1	2044717	2045250	1:2044717-2045250	ENSG00000226969,ENSG00000187730,ENSG00000233542,ENSG00000186092
chr1	2046453	2046665	1:2046453-2046665	ENSG00000067606,ENSG00000226969,ENSG00000187730,ENSG00000233542
chr1	2050078	2050719	1:2050078-2050719	ENSG00000067606,ENSG00000226969,ENSG00000187730,ENSG00000233542
chr1	2112208	2112818	1:2112208-2112818	ENSG00000067606
chr1	2126964	2127656	1:2126964-2127656	ENSG00000067606,ENSG00000268663
chr1	2132838	2133872	1:2132838-2133872	ENSG00000271806,ENSG00000067606,ENSG00000226969,ENSG00000187730,ENSG00000233542
chr1	2139982	2140209	1:2139982-2140209	ENSG00000271806,ENSG00000067606
chr1	2148718	2149007	1:2148718-2149007	ENSG00000271806,ENSG00000067606
chr1	2151269	2151645	1:2151269-2151645	ENSG00000271806,ENSG00000067606
chr1	2189189	2190296	1:2189189-2190296	ENSG00000269896,ENSG00000162585,ENSG00000182873,ENSG00000233542
chr1	2194526	2195801	1:2194526-2195801	ENSG00000272420,ENSG00000269896,ENSG00000116151,ENSG00000162585
chr1	2198995	2199769	1:2198995-2199769	ENSG00000157916,ENSG00000272420,ENSG00000269896,ENSG00000272161,ENSG00000116151,ENSG00000162585
chr1	2204473	2205029	1:2204473-2205029	ENSG00000162585,ENSG00000228463
chr1	2205094	2205875	1:2205094-2205875	ENSG00000234396,ENSG00000162585
chr1	2212445	2213177	1:2212445-2213177	ENSG00000283259,ENSG00000234396,ENSG00000162585
chr1	2224129	2224481	1:2224129-2224481	ENSG00000234396
chr1	2227143	2228214	1:2227143-2228214	ENSG00000272420,ENSG00000269896,ENSG00000272161,ENSG00000287356,ENSG00000157933,ENSG00000234396,ENSG00000162585,ENSG00000229376,ENSG00000284662
chr1	2228792	2229560	1:2228792-2229560	-
chr1	2230895	2232367	1:2230895-2232367	ENSG00000157933,ENSG00000268903,ENSG00000269981
chr1	2234033	2235043	1:2234033-2235043	ENSG00000285945,ENSG00000157916,ENSG00000272420,ENSG00000269896,ENSG00000272161,ENSG00000287356,ENSG00000157933,ENSG00000234396,ENSG00000162585,ENSG00000229376,ENSG00000284662,ENSG00000225630,ENSG00000225972,ENSG00000278757,ENSG00000250575,ENSG00000268903,ENSG00000233750,ENSG00000237613,ENSG00000284332,ENSG00000243485,ENSG00000278267,ENSG00000227232,ENSG00000269981,ENSG00000239906,ENSG00000222623,ENSG00000241599,ENSG00000279457,ENSG00000273874,ENSG00000286448,ENSG00000236679,ENSG00000236601,ENSG00000269732,ENSG00000284733,ENSG00000233653
chr1	2237722	2237922	1:2237722-2237922	-
chr1	2240192	2240655	1:2240192-2240655	ENSG00000223972
chr1	2241146	2241452	1:2241146-2241452	ENSG00000223972
chr1	2241886	2242223	1:2241886-2242223	ENSG00000223972
chr1	2243263	2243783	1:2243263-2243783	ENSG00000223972
chr1	2245950	2247087	1:2245950-2247087	ENSG00000272420,ENSG00000269896,ENSG00000272161,ENSG00000157933,ENSG00000198744,ENSG00000248527,ENSG00000240409,ENSG00000229344,ENSG00000278791,ENSG00000237973
chr1	2248350	2248607	1:2248350-2248607	-
chr1	2250288	2251084	1:2250288-2251084	ENSG00000157933
chr1	2255106	2256666	1:2255106-2256666	ENSG00000283259,ENSG00000229393,ENSG00000224387,ENSG00000272420,ENSG00000269896,ENSG00000272161,ENSG00000287356,ENSG00000157933,ENSG00000187730,ENSG00000233542,ENSG00000229376,ENSG00000284662,ENSG00000198744,ENSG00000248527,ENSG00000240409,ENSG00000229344,ENSG00000278791,ENSG00000237973,ENSG00000278757,ENSG00000250575,ENSG00000233750,ENSG00000268020,ENSG00000237613,ENSG00000284332,ENSG00000243485,ENSG00000278267,ENSG00000227232,ENSG00000239906,ENSG00000222623,ENSG00000241599,ENSG00000279457,ENSG00000273874,ENSG00000286448,ENSG00000236679,ENSG00000236601,ENSG00000269732,ENSG00000284733,ENSG00000233653
chr1	2258433	2258633	1:2258433-2258633	-
chr1	2259932	2260552	1:2259932-2260552	ENSG00000283259,ENSG00000272420,ENSG00000269896,ENSG00000279928
chr1	2261532	2261858	1:2261532-2261858	ENSG00000283259,ENSG00000279928
chr1	2267858	2268339	1:2267858-2268339	-
chr1	2270539	2270960	1:2270539-2270960	-
chr1	2271232	2271432	1:2271232-2271432	-
chr1	2272221	2272539	1:2272221-2272539	-
chr1	2273158	2273956	1:2273158-2273956	-
chr1	2274394	2274652	1:2274394-2274652	-
chr1	2274894	2275459	1:2274894-2275459	ENSG00000268663
chr1	2275952	2276240	1:2275952-2276240	-
chr1	2276354	2276562	1:2276354-2276562	-
chr1	2277933	2278696	1:2277933-2278696	ENSG00000268663
chr1	2278815	2279093	1:2278815-2279093	ENSG00000268663
chr1	2279284	2279948	1:2279284-2279948	ENSG00000268663
chr1	2283083	2283327	1:2283083-2283327	-
chr1	2283428	2283715	1:2283428-2283715	-
chr1	2284021	2284824	1:2284021-2284824	-
chr1	2286088	2286805	1:2286088-2286805	-
chr1	2286959	2287218	1:2286959-2287218	-
chr1	2289866	2291526	1:2289866-2291526	ENSG00000285945,ENSG00000272420,ENSG00000269896,ENSG00000272161,ENSG00000287356,ENSG00000157933,ENSG00000187730,ENSG00000233542,ENSG00000229376,ENSG00000284662,ENSG00000225630,ENSG00000225972,ENSG00000278757,ENSG00000250575,ENSG00000233750,ENSG00000238009,ENSG00000237613,ENSG00000284332,ENSG00000243485,ENSG00000278267,ENSG00000227232,ENSG00000239906,ENSG00000222623,ENSG00000241599,ENSG00000279457,ENSG00000273874,ENSG00000286448,ENSG00000236679,ENSG00000236601,ENSG00000269732,ENSG00000284733,ENSG00000233653
chr1	2294992	2295199	1:2294992-2295199	-
chr1	2297321	2298166	1:2297321-2298166	-
chr1	2298619	2299773	1:2298619-2299773	ENSG00000285945,ENSG00000272420,ENSG00000269896,ENSG00000272161,ENSG00000287356,ENSG00000157933,ENSG00000229376,ENSG00000284662
chr1	2300051	2301954	1:2300051-2301954	ENSG00000272420,ENSG00000269896,ENSG00000272161,ENSG00000287356,ENSG00000157933,ENSG00000229376,ENSG00000284662,ENSG00000278757,ENSG00000250575,ENSG00000278267,ENSG00000286448,ENSG00000236679,ENSG00000236601,ENSG00000269732,ENSG00000284733,ENSG00000233653
chr1	2303905	2304105	1:2303905-2304105	-
chr1	2304703	2304903	1:2304703-2304903	-
chr1	2310252	2310487	1:2310252-2310487	ENSG00000287356
chr1	2311438	2312112	1:2311438-2312112	ENSG00000272161,ENSG00000287356
chr1	2312592	2312792	1:2312592-2312792	ENSG00000287356
chr1	2314250	2314851	1:2314250-2314851	ENSG00000287356
chr1	2315054	2315284	1:2315054-2315284	ENSG00000272161,ENSG00000287356
chr1	2315345	2315683	1:2315345-2315683	ENSG00000287356
chr1	2316597	2316867	1:2316597-2316867	ENSG00000287356
chr1	2322953	2323153	1:2322953-2323153	ENSG00000272161,ENSG00000287356
chr1	2379528	2380065	1:2379528-2380065	ENSG00000272420,ENSG00000269896,ENSG00000116151
chr1	2381729	2382875	1:2381729-2382875	ENSG00000157916,ENSG00000272420,ENSG00000269896,ENSG00000116151
chr1	2390968	2392413	1:2390968-2392413	ENSG00000283259,ENSG00000157911,ENSG00000157916,ENSG00000116151
chr1	2411903	2413310	1:2411903-2413310	ENSG00000283259,ENSG00000272449,ENSG00000229393,ENSG00000224387,ENSG00000157911,ENSG00000157916
chr1	2413598	2413831	1:2413598-2413831	ENSG00000157911
chr1	2414351	2414728	1:2414351-2414728	ENSG00000157911
chr1	2416241	2416506	1:2416241-2416506	ENSG00000157911
chr1	2500102	2500320	1:2500102-2500320	ENSG00000229393,ENSG00000224387,ENSG00000149527
chr1	2525816	2527202	1:2525816-2527202	ENSG00000272449,ENSG00000197921,ENSG00000157881,ENSG00000229393,ENSG00000224387,ENSG00000149527,ENSG00000157911
chr1	2529203	2529758	1:2529203-2529758	ENSG00000272449,ENSG00000197921,ENSG00000157881,ENSG00000229393,ENSG00000224387
chr1	2541641	2541841	1:2541641-2541841	ENSG00000272449,ENSG00000197921
chr1	2545909	2549182	1:2545909-2549182	ENSG00000157870,ENSG00000157873,ENSG00000238164,ENSG00000272449,ENSG00000197921,ENSG00000157881,ENSG00000229393,ENSG00000224387,ENSG00000149527,ENSG00000157911
chr1	2554889	2557013	1:2554889-2557013	ENSG00000283259,ENSG00000225931,ENSG00000157873,ENSG00000238164
chr1	2561979	2562179	1:2561979-2562179	ENSG00000225931,ENSG00000157873,ENSG00000238164
chr1	2570373	2570616	1:2570373-2570616	ENSG00000283259,ENSG00000225931
chr1	2575842	2576402	1:2575842-2576402	ENSG00000157870,ENSG00000228037,ENSG00000225931
chr1	2578154	2578781	1:2578154-2578781	ENSG00000237058,ENSG00000142606,ENSG00000157870,ENSG00000228037,ENSG00000225931,ENSG00000157873,ENSG00000238164,ENSG00000229393,ENSG00000224387
chr1	2585184	2587511	1:2585184-2587511	ENSG00000283259,ENSG00000237058,ENSG00000142606,ENSG00000157870,ENSG00000228037,ENSG00000157873
chr1	2642523	2643507	1:2642523-2643507	ENSG00000283259,ENSG00000237058,ENSG00000142606
chr1	2788992	2789465	1:2788992-2789465	ENSG00000231630,ENSG00000287396,ENSG00000233234,ENSG00000283259,ENSG00000285945,ENSG00000215912
chr1	2801480	2802008	1:2801480-2802008	ENSG00000231630,ENSG00000287396,ENSG00000233234,ENSG00000283259,ENSG00000285945,ENSG00000215912
chr1	2912698	2913081	1:2912698-2913081	ENSG00000169717,ENSG00000284745
chr1	2927239	2927751	1:2927239-2927751	ENSG00000177133,ENSG00000169717,ENSG00000284745,ENSG00000285945
chr1	2954051	2954251	1:2954051-2954251	ENSG00000284745
chr1	3078829	3079154	1:3078829-3079154	ENSG00000226286,ENSG00000283572,ENSG00000142611,ENSG00000177133,ENSG00000169717
chr1	3093866	3094264	1:3093866-3094264	ENSG00000226286,ENSG00000283572,ENSG00000142611,ENSG00000177133,ENSG00000169717
chr1	3170543	3171389	1:3170543-3171389	ENSG00000279839,ENSG00000226286,ENSG00000283572,ENSG00000142611,ENSG00000177133,ENSG00000169717
chr1	3174425	3174625	1:3174425-3174625	ENSG00000279839,ENSG00000226286,ENSG00000283572
chr1	3174822	3175197	1:3174822-3175197	ENSG00000279839,ENSG00000226286,ENSG00000283572
chr1	3192820	3193168	1:3192820-3193168	ENSG00000279839,ENSG00000226286,ENSG00000283572
chr1	3222298	3222707	1:3222298-3222707	ENSG00000279839,ENSG00000226286,ENSG00000283572,ENSG00000142611,ENSG00000177133,ENSG00000169717
chr1	3305935	3306159	1:3305935-3306159	ENSG00000286518,ENSG00000272235,ENSG00000169717
chr1	3306711	3307459	1:3306711-3307459	ENSG00000286518,ENSG00000272235,ENSG00000279839,ENSG00000226286,ENSG00000283572,ENSG00000142611,ENSG00000177133,ENSG00000169717
chr1	3312916	3313819	1:3312916-3313819	ENSG00000231510,ENSG00000284674,ENSG00000284739,ENSG00000284694,ENSG00000235054,ENSG00000229280,ENSG00000233304,ENSG00000286518,ENSG00000287828,ENSG00000272235,ENSG00000279839,ENSG00000226286,ENSG00000283572,ENSG00000142611,ENSG00000177133,ENSG00000169717,ENSG00000284745
chr1	3316436	3317216	1:3316436-3317216	ENSG00000231510,ENSG00000286518,ENSG00000287828,ENSG00000272235,ENSG00000279839,ENSG00000226286,ENSG00000283572,ENSG00000142611,ENSG00000177133,ENSG00000169717
chr1	3319904	3320210	1:3319904-3320210	ENSG00000286518,ENSG00000287828,ENSG00000279839,ENSG00000283572,ENSG00000142611,ENSG00000177133,ENSG00000169717
chr1	3320779	3320979	1:3320779-3320979	ENSG00000286518,ENSG00000287828
chr1	3453155	3453480	1:3453155-3453480	ENSG00000130762
chr1	3454279	3454574	1:3454279-3454574	ENSG00000130762
chr1	3482328	3482673	1:3482328-3482673	ENSG00000272088,ENSG00000130762
chr1	3491232	3491683	1:3491232-3491683	ENSG00000238260,ENSG00000207776,ENSG00000162591,ENSG00000272088,ENSG00000130762
chr1	3496026	3496229	1:3496026-3496229	ENSG00000162591
chr1	3530574	3531672	1:3530574-3531672	ENSG00000207776,ENSG00000162591,ENSG00000283259
chr1	3570741	3570941	1:3570741-3570941	ENSG00000207776
chr1	3596736	3597175	1:3596736-3597175	ENSG00000207776
chr1	3597440	3597838	1:3597440-3597838	ENSG00000207776
chr1	3599856	3600059	1:3599856-3600059	ENSG00000207776
chr1	3609071	3609378	1:3609071-3609378	ENSG00000207776,ENSG00000162591
chr1	3611280	3611505	1:3611280-3611505	ENSG00000207776,ENSG00000162591
chr1	3611737	3611937	1:3611737-3611937	ENSG00000207776,ENSG00000162591
chr1	3612035	3612332	1:3612035-3612332	ENSG00000207776,ENSG00000162591
chr1	3618746	3619496	1:3618746-3619496	ENSG00000238260,ENSG00000207776,ENSG00000162591
chr1	3623967	3625713	1:3623967-3625713	ENSG00000276189,ENSG00000235131,ENSG00000116213,ENSG00000158109,ENSG00000238260,ENSG00000207776,ENSG00000162591,ENSG00000272088,ENSG00000130762
chr1	3629943	3630708	1:3629943-3630708	ENSG00000116213,ENSG00000158109
chr1	3630905	3631158	1:3630905-3631158	ENSG00000116213,ENSG00000158109
chr1	3649853	3650304	1:3649853-3650304	ENSG00000235131,ENSG00000078900,ENSG00000116213
chr1	3652106	3652522	1:3652106-3652522	ENSG00000078900,ENSG00000116213
chr1	3652572	3652963	1:3652572-3652963	ENSG00000078900,ENSG00000116213
chr1	3660686	3660886	1:3660686-3660886	ENSG00000227589
chr1	3666189	3666888	1:3666189-3666888	ENSG00000276189,ENSG00000235131,ENSG00000227589,ENSG00000078900,ENSG00000116213,ENSG00000283259
chr1	3668761	3669323	1:3668761-3669323	ENSG00000276189,ENSG00000235131,ENSG00000227589,ENSG00000078900,ENSG00000116213,ENSG00000283259
chr1	3676860	3678005	1:3676860-3678005	ENSG00000276189,ENSG00000235131,ENSG00000227589,ENSG00000078900
chr1	3678167	3678577	1:3678167-3678577	ENSG00000235131,ENSG00000078900
chr1	3678962	3679446	1:3678962-3679446	ENSG00000276189,ENSG00000235131,ENSG00000227589,ENSG00000078900
chr1	3703969	3704243	1:3703969-3704243	ENSG00000276189,ENSG00000235131,ENSG00000078900
chr1	3747124	3747571	1:3747124-3747571	ENSG00000162592,ENSG00000276189,ENSG00000227372
chr1	3772146	3772945	1:3772146-3772945	ENSG00000266075,ENSG00000130764,ENSG00000235169,ENSG00000162592,ENSG00000276189,ENSG00000227372
chr1	3775436	3775828	1:3775436-3775828	ENSG00000272153,ENSG00000266075,ENSG00000130764,ENSG00000235169,ENSG00000276189
chr1	3780302	3780502	1:3780302-3780502	ENSG00000272153,ENSG00000266075,ENSG00000130764,ENSG00000235169
chr1	3793626	3794026	1:3793626-3794026	ENSG00000272153,ENSG00000266075,ENSG00000130764,ENSG00000235169,ENSG00000162592,ENSG00000276189
chr1	3795756	3797000	1:3795756-3797000	ENSG00000272153,ENSG00000266075,ENSG00000130764,ENSG00000235169,ENSG00000162592,ENSG00000276189,ENSG00000227372
chr1	3801308	3801605	1:3801308-3801605	ENSG00000130764
chr1	3842992	3843319	1:3842992-3843319	ENSG00000116198
chr1	3856547	3857879	1:3856547-3857879	ENSG00000226374,ENSG00000169598,ENSG00000116198
chr1	3889919	3890378	1:3889919-3890378	ENSG00000235054,ENSG00000229280,ENSG00000284668,ENSG00000226374,ENSG00000233304,ENSG00000236423,ENSG00000198912,ENSG00000169598,ENSG00000116198
chr1	3890674	3891553	1:3890674-3891553	ENSG00000284616,ENSG00000231510,ENSG00000284674,ENSG00000284739,ENSG00000232596,ENSG00000227169,ENSG00000284694,ENSG00000235054,ENSG00000229280,ENSG00000284668,ENSG00000226374,ENSG00000233304,ENSG00000236423,ENSG00000198912,ENSG00000169598,ENSG00000116198,ENSG00000276189,ENSG00000285945
chr1	3899596	3901689	1:3899596-3901689	ENSG00000235054,ENSG00000229280,ENSG00000284668,ENSG00000226374,ENSG00000233304,ENSG00000236423,ENSG00000198912,ENSG00000169598,ENSG00000116198
chr1	3910822	3911022	1:3910822-3911022	ENSG00000226374,ENSG00000233304
chr1	4007095	4007323	1:4007095-4007323	ENSG00000235054,ENSG00000229280,ENSG00000284703,ENSG00000284668,ENSG00000226374,ENSG00000233304
chr1	4007594	4008042	1:4007594-4008042	ENSG00000229280,ENSG00000284703,ENSG00000284668,ENSG00000226374,ENSG00000233304
chr1	4638274	4638808	1:4638274-4638808	ENSG00000264101,ENSG00000236948,ENSG00000260972,ENSG00000284666,ENSG00000284692,ENSG00000284616,ENSG00000231510,ENSG00000284674,ENSG00000284739,ENSG00000196581,ENSG00000232596,ENSG00000227169,ENSG00000284694,ENSG00000235054,ENSG00000229280,ENSG00000284668,ENSG00000226374,ENSG00000233304
chr1	4736142	4736668	1:4736142-4736668	ENSG00000264101,ENSG00000236948,ENSG00000284666,ENSG00000284616,ENSG00000231510,ENSG00000284674,ENSG00000284739,ENSG00000287586,ENSG00000196581,ENSG00000232596,ENSG00000227169,ENSG00000284694,ENSG00000235054,ENSG00000229280,ENSG00000284668,ENSG00000226374,ENSG00000233304
chr1	5514760	5514978	1:5514760-5514978	ENSG00000264101,ENSG00000264341,ENSG00000236948,ENSG00000260972,ENSG00000284666,ENSG00000284692,ENSG00000284616,ENSG00000231510,ENSG00000284674,ENSG00000284739
chr1	5551561	5551992	1:5551561-5551992	ENSG00000264101,ENSG00000264341,ENSG00000236948,ENSG00000283356,ENSG00000260972,ENSG00000284666,ENSG00000284692,ENSG00000284616,ENSG00000231510
chr1	5745944	5746144	1:5745944-5746144	ENSG00000264101,ENSG00000236948,ENSG00000260972,ENSG00000284666,ENSG00000284692,ENSG00000284616,ENSG00000231510,ENSG00000284674,ENSG00000284739
chr1	5975277	5975557	1:5975277-5975557	ENSG00000264101
chr1	5980493	5980851	1:5980493-5980851	ENSG00000131697,ENSG00000264101
chr1	5982365	5982657	1:5982365-5982657	ENSG00000131697,ENSG00000264101
chr1	5991443	5992961	1:5991443-5992961	ENSG00000069424,ENSG00000131697,ENSG00000264101
chr1	5993360	5993560	1:5993360-5993560	ENSG00000069424,ENSG00000131697
chr1	5993833	5994461	1:5993833-5994461	ENSG00000069424,ENSG00000131697
chr1	5994692	5995114	1:5994692-5995114	ENSG00000069424,ENSG00000131697
chr1	6014616	6015091	1:6014616-6015091	ENSG00000264101
chr1	6025240	6025692	1:6025240-6025692	ENSG00000069424
chr1	6025950	6028806	1:6025950-6028806	ENSG00000069424,ENSG00000131697,ENSG00000264101
chr1	6034467	6034839	1:6034467-6034839	ENSG00000069424
chr1	6055934	6056991	1:6055934-6056991	ENSG00000264101
chr1	6058646	6058995	1:6058646-6058995	-
chr1	6109013	6109275	1:6109013-6109275	ENSG00000116254
chr1	6123050	6123475	1:6123050-6123475	ENSG00000116254,ENSG00000264101
chr1	6127667	6128126	1:6127667-6128126	ENSG00000116254
chr1	6148583	6148974	1:6148583-6148974	ENSG00000116254
chr1	6198843	6200024	1:6198843-6200024	ENSG00000225077,ENSG00000116237,ENSG00000158286,ENSG00000226944,ENSG00000116251,ENSG00000285629,ENSG00000116254,ENSG00000264101
chr1	6205918	6206433	1:6205918-6206433	ENSG00000158286,ENSG00000226944,ENSG00000116251,ENSG00000285629
chr1	6208704	6209055	1:6208704-6209055	ENSG00000158286,ENSG00000226944,ENSG00000116251,ENSG00000285629
chr1	6209132	6209669	1:6209132-6209669	ENSG00000158286,ENSG00000226944,ENSG00000116251,ENSG00000285629
chr1	6212592	6212972	1:6212592-6212972	ENSG00000158286,ENSG00000226944,ENSG00000116251
chr1	6235327	6236259	1:6235327-6236259	ENSG00000173673,ENSG00000225077,ENSG00000116237,ENSG00000158286,ENSG00000226944,ENSG00000116251,ENSG00000285629
chr1	6245020	6245493	1:6245020-6245493	ENSG00000173673,ENSG00000225077,ENSG00000116237
chr1	6246675	6247079	1:6246675-6247079	ENSG00000173673
chr1	6259864	6260276	1:6259864-6260276	ENSG00000158292
chr1	6260729	6261573	1:6260729-6261573	ENSG00000158292
chr1	6343475	6343839	1:6343475-6343839	-
chr1	6348066	6348286	1:6348066-6348286	ENSG00000097021
chr1	6348591	6348972	1:6348591-6348972	ENSG00000097021
chr1	6358160	6359316	1:6358160-6359316	ENSG00000097021
chr1	6392783	6394527	1:6392783-6394527	ENSG00000265392,ENSG00000187017,ENSG00000069812,ENSG00000271746,ENSG00000097021
chr1	6401556	6402167	1:6401556-6402167	ENSG00000215788,ENSG00000231868,ENSG00000265392,ENSG00000187017,ENSG00000069812,ENSG00000271746,ENSG00000097021
chr1	6420661	6420861	1:6420661-6420861	ENSG00000265392,ENSG00000187017,ENSG00000069812
chr1	6423644	6423844	1:6423644-6423844	ENSG00000265392,ENSG00000187017,ENSG00000069812
chr1	6438150	6438352	1:6438150-6438352	ENSG00000231868,ENSG00000265392,ENSG00000187017
chr1	6440028	6440809	1:6440028-6440809	ENSG00000215788,ENSG00000231868,ENSG00000265392,ENSG00000187017
chr1	6465703	6466303	1:6465703-6466303	ENSG00000171680,ENSG00000215788,ENSG00000187017
chr1	6486499	6486877	1:6486499-6486877	ENSG00000171680,ENSG00000215788
chr1	6490082	6490283	1:6490082-6490283	ENSG00000171680
chr1	6507004	6507357	1:6507004-6507357	ENSG00000171680
chr1	6510045	6510245	1:6510045-6510245	ENSG00000253022,ENSG00000171680
chr1	6553912	6554777	1:6553912-6554777	ENSG00000173662,ENSG00000229519,ENSG00000253022,ENSG00000162408,ENSG00000171680
chr1	6579510	6581184	1:6579510-6581184	ENSG00000204859,ENSG00000173662,ENSG00000253022,ENSG00000162408,ENSG00000041988
chr1	6581771	6582708	1:6581771-6582708	ENSG00000204859,ENSG00000173662,ENSG00000253022,ENSG00000162408
chr1	6589162	6589570	1:6589162-6589570	ENSG00000204859,ENSG00000173662
chr1	6591108	6591662	1:6591108-6591662	ENSG00000204859,ENSG00000173662,ENSG00000253022,ENSG00000162413
chr1	6599561	6600128	1:6599561-6600128	ENSG00000204859,ENSG00000173662,ENSG00000253022,ENSG00000162413
chr1	6600456	6600793	1:6600456-6600793	-
chr1	6600836	6601960	1:6600836-6601960	ENSG00000204859,ENSG00000173662,ENSG00000229519,ENSG00000253022,ENSG00000162408,ENSG00000171680,ENSG00000162413,ENSG00000116273,ENSG00000041988
chr1	6602026	6604122	1:6602026-6604122	ENSG00000204859,ENSG00000173662,ENSG00000253022,ENSG00000162408,ENSG00000162413,ENSG00000116273,ENSG00000041988
chr1	6612615	6614018	1:6612615-6614018	ENSG00000173662,ENSG00000253022,ENSG00000162408,ENSG00000162413,ENSG00000116273,ENSG00000041988
chr1	6615149	6615416	1:6615149-6615416	ENSG00000041988
chr1	6624724	6625816	1:6624724-6625816	ENSG00000253022,ENSG00000041988
chr1	6646616	6646816	1:6646616-6646816	ENSG00000007923
chr1	6701424	6702189	1:6701424-6702189	ENSG00000007923,ENSG00000228750,ENSG00000227950,ENSG00000207056
chr1	6743497	6744280	1:6743497-6744280	ENSG00000264101,ENSG00000007923,ENSG00000228750,ENSG00000284744,ENSG00000237436,ENSG00000227950,ENSG00000237365,ENSG00000207056,ENSG00000237402,ENSG00000237728,ENSG00000225126
chr1	6747730	6748045	1:6747730-6748045	ENSG00000228750,ENSG00000284744,ENSG00000227950
chr1	6776880	6777245	1:6776880-6777245	ENSG00000228750,ENSG00000284744,ENSG00000237436,ENSG00000227950
chr1	6784051	6786415	1:6784051-6786415	ENSG00000228750,ENSG00000284744,ENSG00000237436,ENSG00000171735,ENSG00000227950,ENSG00000237365,ENSG00000207056,ENSG00000237402,ENSG00000237728
chr1	6963343	6963901	1:6963343-6963901	ENSG00000227950,ENSG00000237365,ENSG00000207056
chr1	6996384	6996719	1:6996384-6996719	ENSG00000237365,ENSG00000207056
chr1	7108248	7108635	1:7108248-7108635	ENSG00000227950,ENSG00000237365,ENSG00000207056,ENSG00000237402,ENSG00000237728,ENSG00000225126
chr1	7113765	7114221	1:7113765-7114221	ENSG00000237365,ENSG00000207056,ENSG00000237402
chr1	7538144	7538368	1:7538144-7538368	ENSG00000207056,ENSG00000237402,ENSG00000237728,ENSG00000225126
chr1	7549247	7550036	1:7549247-7550036	ENSG00000236948,ENSG00000207056,ENSG00000237402,ENSG00000237728,ENSG00000225126
chr1	7667638	7667957	1:7667638-7667957	-
chr1	7680425	7680635	1:7680425-7680635	ENSG00000270171
chr1	7704126	7705009	1:7704126-7705009	ENSG00000207056,ENSG00000237402,ENSG00000237728,ENSG00000225126,ENSG00000270171,ENSG00000270035,ENSG00000269978,ENSG00000236266
chr1	7705301	7705585	1:7705301-7705585	ENSG00000270171,ENSG00000269978
chr1	7711604	7711908	1:7711604-7711908	ENSG00000270171
chr1	7753681	7754011	1:7753681-7754011	-
chr1	7770601	7771986	1:7770601-7771986	ENSG00000049245,ENSG00000269925,ENSG00000049246,ENSG00000236266
chr1	7772184	7772384	1:7772184-7772384	ENSG00000049245,ENSG00000269925
chr1	7782004	7782333	1:7782004-7782333	ENSG00000049245,ENSG00000269925,ENSG00000049246
chr1	7783408	7783650	1:7783408-7783650	ENSG00000049245,ENSG00000269925,ENSG00000049246
chr1	7783693	7784458	1:7783693-7784458	ENSG00000237402,ENSG00000237728,ENSG00000049245,ENSG00000269925,ENSG00000049246,ENSG00000236266
chr1	7786786	7787178	1:7786786-7787178	ENSG00000049246,ENSG00000236266
chr1	7810484	7810771	1:7810484-7810771	ENSG00000236266
chr1	7856420	7856724	1:7856420-7856724	ENSG00000236266,ENSG00000049247
chr1	7886377	7886706	1:7886377-7886706	ENSG00000236266
chr1	7899790	7899990	1:7899790-7899990	ENSG00000236266
chr1	7920615	7920838	1:7920615-7920838	-
chr1	7931472	7931690	1:7931472-7931690	ENSG00000049249,ENSG00000270330
chr1	7940582	7941120	1:7940582-7941120	ENSG00000049249,ENSG00000270330
chr1	7941521	7941837	1:7941521-7941837	ENSG00000049249,ENSG00000270330
chr1	7942306	7943029	1:7942306-7943029	ENSG00000049249,ENSG00000270330
chr1	7953842	7954544	1:7953842-7954544	ENSG00000049249,ENSG00000270330,ENSG00000116288,ENSG00000284747,ENSG00000284716
chr1	7960317	7960517	1:7960317-7960517	ENSG00000116288
chr1	7961139	7962334	1:7961139-7962334	ENSG00000236266,ENSG00000270330,ENSG00000116288,ENSG00000200344,ENSG00000284747,ENSG00000284716,ENSG00000252254
chr1	7975314	7975566	1:7975314-7975566	ENSG00000200344,ENSG00000284747,ENSG00000284716
chr1	7982332	7982575	1:7982332-7982575	ENSG00000200344,ENSG00000284747,ENSG00000284716
chr1	8020035	8020411	1:8020035-8020411	ENSG00000284747,ENSG00000284716,ENSG00000116285,ENSG00000238290
chr1	8026091	8026641	1:8026091-8026641	ENSG00000200344,ENSG00000284747,ENSG00000284716,ENSG00000116285,ENSG00000238290,ENSG00000232848,ENSG00000162426,ENSG00000252254
chr1	8094499	8094838	1:8094499-8094838	ENSG00000232848
chr1	8096566	8096958	1:8096566-8096958	ENSG00000232848
chr1	8097388	8097875	1:8097388-8097875	ENSG00000284747,ENSG00000284716,ENSG00000116285,ENSG00000238290,ENSG00000232848,ENSG00000229305,ENSG00000227634,ENSG00000200975,ENSG00000251977,ENSG00000252254
chr1	8104512	8105049	1:8104512-8105049	ENSG00000232848
chr1	8106868	8107085	1:8106868-8107085	ENSG00000232848
chr1	8121072	8121571	1:8121072-8121571	ENSG00000232848
chr1	8127052	8127589	1:8127052-8127589	ENSG00000284716,ENSG00000232848,ENSG00000227634
chr1	8182288	8183041	1:8182288-8183041	ENSG00000229305,ENSG00000227634
chr1	8211939	8212207	1:8211939-8212207	ENSG00000227634,ENSG00000200975
chr1	8217189	8217389	1:8217189-8217389	ENSG00000227634,ENSG00000200975,ENSG00000233645
chr1	8218708	8219131	1:8218708-8219131	ENSG00000232848,ENSG00000227634,ENSG00000200975,ENSG00000233645
chr1	8224891	8225462	1:8224891-8225462	ENSG00000284747,ENSG00000284716,ENSG00000232848,ENSG00000227634,ENSG00000200975,ENSG00000233645,ENSG00000251977,ENSG00000252254
chr1	8226722	8227094	1:8226722-8227094	ENSG00000227634,ENSG00000233645
chr1	8267922	8268220	1:8267922-8268220	ENSG00000251977
chr1	8282104	8282388	1:8282104-8282388	ENSG00000251977
chr1	8283191	8283704	1:8283191-8283704	ENSG00000284747,ENSG00000284716,ENSG00000232848,ENSG00000251977,ENSG00000252254
chr1	8317912	8318375	1:8317912-8318375	ENSG00000200344,ENSG00000284747,ENSG00000284716,ENSG00000116285,ENSG00000238290,ENSG00000251977,ENSG00000162426,ENSG00000252254
chr1	8318445	8318785	1:8318445-8318785	ENSG00000200344,ENSG00000284747,ENSG00000284716,ENSG00000116285,ENSG00000238290,ENSG00000162426,ENSG00000252254
chr1	8383091	8383398	1:8383091-8383398	-
chr1	8395241	8395972	1:8395241-8395972	-
chr1	8396992	8397319	1:8396992-8397319	-
chr1	8397525	8397927	1:8397525-8397927	-
chr1	8409173	8409601	1:8409173-8409601	-
chr1	8422772	8423462	1:8422772-8423462	ENSG00000232912
chr1	8423538	8424920	1:8423538-8424920	ENSG00000142599,ENSG00000232912
chr1	8427368	8428388	1:8427368-8428388	ENSG00000142599,ENSG00000232912
chr1	8429785	8430133	1:8429785-8430133	ENSG00000142599,ENSG00000232912
chr1	8430973	8431301	1:8430973-8431301	ENSG00000232912
chr1	8438894	8439338	1:8438894-8439338	ENSG00000232912
chr1	8457870	8458131	1:8457870-8458131	-
chr1	8458657	8458942	1:8458657-8458942	-
chr1	8476076	8476494	1:8476076-8476494	ENSG00000221083,ENSG00000270282
chr1	8523821	8524118	1:8523821-8524118	ENSG00000221083,ENSG00000270282
chr1	8525314	8526372	1:8525314-8526372	ENSG00000284716,ENSG00000252254,ENSG00000142599,ENSG00000232912,ENSG00000221083,ENSG00000270282,ENSG00000234619,ENSG00000224315,ENSG00000222511,ENSG00000226545,ENSG00000229716
chr1	8562330	8562530	1:8562330-8562530	-
chr1	8570412	8570776	1:8570412-8570776	-
chr1	8623623	8624019	1:8623623-8624019	-
chr1	8625515	8625860	1:8625515-8625860	-
chr1	8629463	8630240	1:8629463-8630240	ENSG00000142599,ENSG00000234619,ENSG00000224315
chr1	8647614	8648000	1:8647614-8648000	ENSG00000234619
chr1	8660386	8660865	1:8660386-8660865	ENSG00000142599
chr1	8661779	8662177	1:8661779-8662177	-
chr1	8664083	8664400	1:8664083-8664400	ENSG00000142599
chr1	8666704	8667202	1:8666704-8667202	ENSG00000234619
chr1	8671337	8671591	1:8671337-8671591	-
chr1	8675076	8675302	1:8675076-8675302	-
chr1	8701095	8701882	1:8701095-8701882	-
chr1	8702913	8703802	1:8702913-8703802	ENSG00000142599,ENSG00000234619,ENSG00000224315,ENSG00000222511,ENSG00000226545,ENSG00000229716
chr1	8712630	8713238	1:8712630-8713238	ENSG00000234619,ENSG00000224315,ENSG00000222511,ENSG00000226545
chr1	8816574	8818613	1:8816574-8818613	ENSG00000142599,ENSG00000234619,ENSG00000224315,ENSG00000222511,ENSG00000226545,ENSG00000228423,ENSG00000229716,ENSG00000238249
chr1	8848867	8849231	1:8848867-8849231	ENSG00000234619,ENSG00000224315,ENSG00000222511,ENSG00000226545,ENSG00000229716
chr1	8859361	8859806	1:8859361-8859806	ENSG00000274258
chr1	8873530	8874347	1:8873530-8874347	ENSG00000074800,ENSG00000274258,ENSG00000230679,ENSG00000201725,ENSG00000238249
chr1	8877426	8879517	1:8877426-8879517	ENSG00000074800,ENSG00000274258,ENSG00000230679,ENSG00000201725,ENSG00000238249
chr1	8880006	8880416	1:8880006-8880416	ENSG00000074800,ENSG00000230679,ENSG00000201725,ENSG00000238249
chr1	8908309	8908654	1:8908309-8908654	ENSG00000238249,ENSG00000232208,ENSG00000232663,ENSG00000131686
chr1	8925420	8925810	1:8925420-8925810	ENSG00000131686
chr1	8970790	8971130	1:8970790-8971130	ENSG00000131686,ENSG00000265141
chr1	9005124	9005493	1:9005124-9005493	ENSG00000131686,ENSG00000197241
chr1	9007668	9008269	1:9007668-9008269	ENSG00000238249,ENSG00000232208,ENSG00000232663,ENSG00000131686,ENSG00000265141,ENSG00000197241
chr1	9010872	9011516	1:9010872-9011516	ENSG00000131686,ENSG00000265141,ENSG00000197241
chr1	9067315	9067515	1:9067315-9067515	ENSG00000142583
chr1	9069432	9070006	1:9069432-9070006	ENSG00000131686,ENSG00000197241,ENSG00000142583,ENSG00000252404
chr1	9075000	9075392	1:9075000-9075392	ENSG00000142583,ENSG00000252404
chr1	9077981	9079053	1:9077981-9079053	ENSG00000197241,ENSG00000142583,ENSG00000252404
chr1	9083259	9083708	1:9083259-9083708	ENSG00000197241,ENSG00000142583,ENSG00000252404
chr1	9093785	9093985	1:9093785-9093985	ENSG00000142583
chr1	9101552	9101752	1:9101552-9101752	-
chr1	9110694	9111126	1:9110694-9111126	ENSG00000180758,ENSG00000228526
chr1	9119629	9119990	1:9119629-9119990	ENSG00000180758
chr1	9120507	9120707	1:9120507-9120707	ENSG00000180758
chr1	9121526	9121726	1:9121526-9121726	ENSG00000180758
chr1	9122123	9122440	1:9122123-9122440	ENSG00000180758
chr1	9126118	9126318	1:9126118-9126318	ENSG00000180758
chr1	9128125	9128411	1:9128125-9128411	ENSG00000180758
chr1	9128479	9129822	1:9128479-9129822	ENSG00000180758
chr1	9131467	9132109	1:9131467-9132109	ENSG00000180758,ENSG00000228526,ENSG00000284357,ENSG00000234546
chr1	9135130	9135981	1:9135130-9135981	ENSG00000238249,ENSG00000131686,ENSG00000197241,ENSG00000180758,ENSG00000228526,ENSG00000284357,ENSG00000234546
chr1	9142298	9142498	1:9142298-9142498	ENSG00000284357
chr1	9162782	9163167	1:9162782-9163167	ENSG00000228526,ENSG00000284357,ENSG00000234546
chr1	9163608	9164580	1:9163608-9164580	ENSG00000228526,ENSG00000284357,ENSG00000234546
chr1	9174162	9174603	1:9174162-9174603	ENSG00000228526,ENSG00000234546
chr1	9181455	9181666	1:9181455-9181666	ENSG00000228526,ENSG00000234546
chr1	9196501	9196897	1:9196501-9196897	ENSG00000228526,ENSG00000234546
chr1	9233401	9233601	1:9233401-9233601	ENSG00000049239
chr1	9234209	9235405	1:9234209-9235405	ENSG00000228526,ENSG00000234546,ENSG00000049239
chr1	9238599	9238920	1:9238599-9238920	ENSG00000049239
chr1	9239616	9240506	1:9239616-9240506	ENSG00000049239
chr1	9243323	9243577	1:9243323-9243577	ENSG00000049239
chr1	9244439	9244795	1:9244439-9244795	ENSG00000049239
chr1	9267017	9267348	1:9267017-9267348	ENSG00000049239
chr1	9275353	9276162	1:9275353-9276162	ENSG00000131686,ENSG00000197241,ENSG00000228526,ENSG00000234546,ENSG00000049239,ENSG00000171621,ENSG00000284693,ENSG00000252956,ENSG00000235263,ENSG00000231181
chr1	9280344	9280962	1:9280344-9280962	ENSG00000171621,ENSG00000252956
chr1	9289865	9290905	1:9289865-9290905	ENSG00000171621,ENSG00000252956
chr1	9292421	9293957	1:9292421-9293957	ENSG00000171621,ENSG00000252956
chr1	9294331	9294798	1:9294331-9294798	ENSG00000171621,ENSG00000252956
chr1	9300343	9300930	1:9300343-9300930	ENSG00000171621
chr1	9321480	9321836	1:9321480-9321836	-
chr1	9340932	9341246	1:9340932-9341246	ENSG00000171621
chr1	9362605	9362994	1:9362605-9362994	ENSG00000171621
chr1	9426252	9426812	1:9426252-9426812	ENSG00000284652,ENSG00000284693,ENSG00000252956
chr1	9427367	9427696	1:9427367-9427696	ENSG00000284652,ENSG00000284693,ENSG00000252956
chr1	9428660	9429304	1:9428660-9429304	ENSG00000284652,ENSG00000284693,ENSG00000252956
chr1	9473112	9473312	1:9473112-9473312	-
chr1	9491083	9491388	1:9491083-9491388	ENSG00000235263,ENSG00000231181
chr1	9495290	9495500	1:9495290-9495500	ENSG00000235263,ENSG00000231181
chr1	9522497	9522799	1:9522497-9522799	ENSG00000235263
chr1	9526137	9526713	1:9526137-9526713	ENSG00000235263
chr1	9526819	9527260	1:9526819-9527260	ENSG00000235263
chr1	9529187	9529561	1:9529187-9529561	ENSG00000235263,ENSG00000231181
chr1	9539057	9540426	1:9539057-9540426	ENSG00000235263,ENSG00000171612,ENSG00000231181
chr1	9588292	9589721	1:9588292-9589721	ENSG00000231181,ENSG00000188807
chr1	9591346	9591610	1:9591346-9591610	ENSG00000188807
chr1	9591696	9591902	1:9591696-9591902	ENSG00000188807
chr1	9593344	9593940	1:9593344-9593940	ENSG00000231181,ENSG00000188807
chr1	9615701	9615937	1:9615701-9615937	-
chr1	9626064	9627500	1:9626064-9627500	-
chr1	9629048	9629416	1:9629048-9629416	-
chr1	9629584	9630283	1:9629584-9630283	ENSG00000171608,ENSG00000179840,ENSG00000233268
chr1	9630776	9631013	1:9630776-9631013	-
chr1	9643829	9644247	1:9643829-9644247	-
chr1	9644574	9645378	1:9644574-9645378	ENSG00000171608,ENSG00000179840,ENSG00000233268
chr1	9651457	9652920	1:9651457-9652920	ENSG00000171608,ENSG00000179840,ENSG00000233268
chr1	9653084	9653345	1:9653084-9653345	ENSG00000171608,ENSG00000179840,ENSG00000233268
chr1	9653698	9653898	1:9653698-9653898	ENSG00000171608,ENSG00000179840,ENSG00000233268
chr1	9654278	9654977	1:9654278-9654977	ENSG00000171608,ENSG00000179840,ENSG00000233268
chr1	9670055	9670557	1:9670055-9670557	ENSG00000171608,ENSG00000179840,ENSG00000233268,ENSG00000231789
chr1	9687121	9687975	1:9687121-9687975	ENSG00000171608,ENSG00000233268,ENSG00000231789
chr1	9689192	9689762	1:9689192-9689762	ENSG00000171608,ENSG00000233268,ENSG00000231789
chr1	9704681	9705117	1:9704681-9705117	-
chr1	9717337	9718086	1:9717337-9718086	ENSG00000171608
chr1	9719148	9719440	1:9719148-9719440	ENSG00000171608
chr1	9724996	9725333	1:9724996-9725333	ENSG00000171603
chr1	9730491	9731007	1:9730491-9731007	ENSG00000171603
chr1	9787261	9787461	1:9787261-9787461	ENSG00000271264
chr1	9787604	9788013	1:9787604-9788013	ENSG00000271264
chr1	9822944	9823429	1:9822944-9823429	ENSG00000171603,ENSG00000280113
chr1	9823471	9824702	1:9823471-9824702	ENSG00000171603,ENSG00000280113
chr1	9825347	9826108	1:9825347-9826108	ENSG00000171603,ENSG00000271264,ENSG00000280113,ENSG00000223989,ENSG00000265521
chr1	9827600	9828045	1:9827600-9828045	ENSG00000171603,ENSG00000280113
chr1	9850096	9850516	1:9850096-9850516	ENSG00000223989
chr1	9867518	9867799	1:9867518-9867799	ENSG00000271264
chr1	9875010	9875228	1:9875010-9875228	ENSG00000178585
chr1	9890321	9890740	1:9890321-9890740	ENSG00000178585
chr1	9892815	9893646	1:9892815-9893646	ENSG00000178585,ENSG00000285701,ENSG00000283611,ENSG00000265521,ENSG00000241326
chr1	9898753	9899377	1:9898753-9899377	ENSG00000178585,ENSG00000285701
chr1	9900112	9901100	1:9900112-9901100	ENSG00000178585,ENSG00000285701,ENSG00000162441,ENSG00000228150,ENSG00000173614,ENSG00000283611,ENSG00000265521,ENSG00000241326,ENSG00000162444,ENSG00000224340,ENSG00000233623,ENSG00000201746,ENSG00000199562
chr1	9904809	9905344	1:9904809-9905344	ENSG00000178585,ENSG00000285701
chr1	9909228	9911200	1:9909228-9911200	ENSG00000178585,ENSG00000162441,ENSG00000228150,ENSG00000173614,ENSG00000283611,ENSG00000265521,ENSG00000241326
chr1	9942397	9942767	1:9942397-9942767	ENSG00000162441,ENSG00000228150,ENSG00000173614,ENSG00000202415
chr1	9942874	9943962	1:9942874-9943962	ENSG00000162441,ENSG00000228150,ENSG00000173614,ENSG00000202415,ENSG00000283611,ENSG00000265521,ENSG00000241326,ENSG00000130939,ENSG00000224340,ENSG00000201746
chr1	9950261	9951427	1:9950261-9951427	ENSG00000162441,ENSG00000228150,ENSG00000173614,ENSG00000202415,ENSG00000283611,ENSG00000265521,ENSG00000241326,ENSG00000162444,ENSG00000130939
chr1	9996844	9997397	1:9996844-9997397	ENSG00000283611,ENSG00000265521,ENSG00000241326,ENSG00000162444
chr1	10029165	10029392	1:10029165-10029392	ENSG00000241326,ENSG00000130939
chr1	10032498	10033769	1:10032498-10033769	ENSG00000162441,ENSG00000228150,ENSG00000173614,ENSG00000283611,ENSG00000265521,ENSG00000241326,ENSG00000162444,ENSG00000130939,ENSG00000224340,ENSG00000233623,ENSG00000201746
chr1	10066940	10067431	1:10066940-10067431	ENSG00000224340,ENSG00000233623
chr1	10074275	10074820	1:10074275-10074820	ENSG00000283611,ENSG00000265521,ENSG00000241326,ENSG00000130939,ENSG00000224340,ENSG00000233623,ENSG00000201746,ENSG00000199562,ENSG00000264501
chr1	10170308	10170592	1:10170308-10170592	ENSG00000130939,ENSG00000201746
chr1	10189648	10190030	1:10189648-10190030	ENSG00000201746,ENSG00000264881,ENSG00000199562,ENSG00000264501
chr1	10208541	10209041	1:10208541-10209041	ENSG00000201746,ENSG00000054523,ENSG00000264881,ENSG00000199562,ENSG00000264501
chr1	10209726	10211185	1:10209726-10211185	ENSG00000201746,ENSG00000054523,ENSG00000264881,ENSG00000199562,ENSG00000264501
chr1	10218270	10218470	1:10218270-10218470	ENSG00000054523,ENSG00000264881,ENSG00000199562
chr1	10377345	10377801	1:10377345-10377801	ENSG00000284735
chr1	10378357	10378901	1:10378357-10378901	ENSG00000201746,ENSG00000199562,ENSG00000264501,ENSG00000284735,ENSG00000284642,ENSG00000142657,ENSG00000271989,ENSG00000251503,ENSG00000175279,ENSG00000241563,ENSG00000203469
chr1	10388025	10388591	1:10388025-10388591	ENSG00000284735,ENSG00000284642,ENSG00000142657
chr1	10398304	10400046	1:10398304-10400046	ENSG00000284735,ENSG00000284642,ENSG00000142657,ENSG00000271989,ENSG00000251503,ENSG00000175279,ENSG00000241563
chr1	10400540	10400787	1:10400540-10400787	ENSG00000284642,ENSG00000142657
chr1	10415073	10415760	1:10415073-10415760	ENSG00000199562,ENSG00000264501,ENSG00000284735,ENSG00000284642,ENSG00000142657,ENSG00000271989,ENSG00000251503,ENSG00000175279,ENSG00000241563,ENSG00000203469
chr1	10428072	10428406	1:10428072-10428406	ENSG00000271989,ENSG00000251503,ENSG00000175279
chr1	10429759	10431058	1:10429759-10431058	ENSG00000271989,ENSG00000251503,ENSG00000175279,ENSG00000241563,ENSG00000203469
chr1	10472144	10472855	1:10472144-10472855	ENSG00000271989,ENSG00000251503,ENSG00000175279,ENSG00000241563,ENSG00000160049,ENSG00000203469,ENSG00000142655,ENSG00000204510
chr1	10474675	10475604	1:10474675-10475604	ENSG00000241563,ENSG00000160049,ENSG00000203469,ENSG00000142655,ENSG00000204510
chr1	10484377	10485031	1:10484377-10485031	ENSG00000271989,ENSG00000251503,ENSG00000175279,ENSG00000241563,ENSG00000160049,ENSG00000203469,ENSG00000142655,ENSG00000287727,ENSG00000243267,ENSG00000272078,ENSG00000225158
chr1	10494655	10495069	1:10494655-10495069	ENSG00000271989,ENSG00000251503,ENSG00000175279,ENSG00000241563,ENSG00000203469
chr1	10495124	10495505	1:10495124-10495505	ENSG00000241563,ENSG00000203469,ENSG00000287727,ENSG00000243267,ENSG00000272078,ENSG00000225158
chr1	10510876	10511379	1:10510876-10511379	ENSG00000287727,ENSG00000243267,ENSG00000272078,ENSG00000225158
chr1	10515614	10516010	1:10515614-10516010	ENSG00000287727,ENSG00000243267,ENSG00000272078,ENSG00000225158
chr1	10530370	10530626	1:10530370-10530626	ENSG00000142655,ENSG00000287727,ENSG00000243267,ENSG00000272078
chr1	10692409	10692718	1:10692409-10692718	ENSG00000287727,ENSG00000243267,ENSG00000130940,ENSG00000272078
chr1	10693831	10694100	1:10693831-10694100	ENSG00000287727,ENSG00000243267,ENSG00000130940,ENSG00000272078
chr1	10694366	10695235	1:10694366-10695235	ENSG00000287727,ENSG00000243267,ENSG00000130940,ENSG00000272078
chr1	10755930	10756333	1:10755930-10756333	ENSG00000287727,ENSG00000243267,ENSG00000272078
chr1	10829979	10830310	1:10829979-10830310	ENSG00000287727,ENSG00000243267,ENSG00000272078,ENSG00000187545
chr1	10830910	10831395	1:10830910-10831395	ENSG00000287727,ENSG00000243267,ENSG00000272078,ENSG00000225158,ENSG00000187545
chr1	10867045	10867556	1:10867045-10867556	ENSG00000287727,ENSG00000243267,ENSG00000272078,ENSG00000225158
chr1	10904832	10905337	1:10904832-10905337	ENSG00000225158,ENSG00000274764
chr1	10940096	10940308	1:10940096-10940308	ENSG00000175262
chr1	10960963	10961359	1:10960963-10961359	ENSG00000225158,ENSG00000175262
chr1	10964911	10966309	1:10964911-10966309	ENSG00000225158,ENSG00000175262,ENSG00000215785,ENSG00000120948,ENSG00000225602
chr1	10966508	10966857	1:10966508-10966857	ENSG00000175262
chr1	10969287	10969654	1:10969287-10969654	ENSG00000175262
chr1	10975459	10975851	1:10975459-10975851	ENSG00000175262,ENSG00000215785,ENSG00000274764
chr1	10979498	10979733	1:10979498-10979733	ENSG00000175262
chr1	10980135	10980447	1:10980135-10980447	ENSG00000175262,ENSG00000215785
chr1	10986004	10986597	1:10986004-10986597	ENSG00000175262,ENSG00000215785
chr1	11012112	11013416	1:11012112-11013416	ENSG00000120948
chr1	11059549	11060680	1:11059549-11060680	ENSG00000120948,ENSG00000009724,ENSG00000116649,ENSG00000171824,ENSG00000226849,ENSG00000230337,ENSG00000225602,ENSG00000253086,ENSG00000171819,ENSG00000207451,ENSG00000224338,ENSG00000235643,ENSG00000284708,ENSG00000232423
chr1	11099189	11100158	1:11099189-11100158	ENSG00000009724,ENSG00000171824,ENSG00000230337,ENSG00000225602,ENSG00000253086,ENSG00000171819,ENSG00000182330
chr1	11237032	11237254	1:11237032-11237254	ENSG00000171819,ENSG00000207451,ENSG00000238173
chr1	11262161	11263075	1:11262161-11263075	ENSG00000120948,ENSG00000009724,ENSG00000171824,ENSG00000230337,ENSG00000198793,ENSG00000225602,ENSG00000253086,ENSG00000171819,ENSG00000207451,ENSG00000238173,ENSG00000120942,ENSG00000238199,ENSG00000284646,ENSG00000224338,ENSG00000285833,ENSG00000235643,ENSG00000284708,ENSG00000116661,ENSG00000132879,ENSG00000120952,ENSG00000243073
chr1	11272807	11273957	1:11272807-11273957	ENSG00000198793,ENSG00000225602,ENSG00000253086,ENSG00000171819,ENSG00000207451,ENSG00000120942,ENSG00000238199,ENSG00000284646,ENSG00000231219,ENSG00000207511
chr1	11280927	11281408	1:11280927-11281408	ENSG00000238199,ENSG00000284646,ENSG00000274764
chr1	11335349	11335815	1:11335349-11335815	ENSG00000284646,ENSG00000224338,ENSG00000285833,ENSG00000235643,ENSG00000284708
chr1	11478812	11479321	1:11478812-11479321	ENSG00000224338,ENSG00000204624,ENSG00000285833,ENSG00000235643,ENSG00000284708
chr1	11642446	11642751	1:11642446-11642751	ENSG00000284646,ENSG00000235643,ENSG00000284708,ENSG00000232423
chr1	11645738	11646024	1:11645738-11646024	ENSG00000284708,ENSG00000116661,ENSG00000132879
chr1	11650279	11650839	1:11650279-11650839	ENSG00000235643,ENSG00000284708,ENSG00000116661,ENSG00000132879,ENSG00000116663
chr1	11654481	11655083	1:11654481-11655083	ENSG00000116661,ENSG00000132879
chr1	11663945	11665057	1:11663945-11665057	ENSG00000116661,ENSG00000132879,ENSG00000116663
chr1	11670587	11671140	1:11670587-11671140	ENSG00000235643,ENSG00000284708,ENSG00000116661,ENSG00000132879,ENSG00000116663,ENSG00000116670,ENSG00000177553
chr1	11671405	11671610	1:11671405-11671610	ENSG00000116663
chr1	11680611	11681833	1:11680611-11681833	ENSG00000116670,ENSG00000162490
chr1	11693037	11693814	1:11693037-11693814	ENSG00000284646,ENSG00000224338,ENSG00000285833,ENSG00000235643,ENSG00000284708,ENSG00000116661,ENSG00000132879,ENSG00000116663,ENSG00000116670,ENSG00000162490,ENSG00000177553,ENSG00000207434,ENSG00000274764
chr1	11708588	11708853	1:11708588-11708853	ENSG00000270601
chr1	11711123	11711323	1:11711123-11711323	-
chr1	11719185	11720118	1:11719185-11720118	ENSG00000235643,ENSG00000284708,ENSG00000116661,ENSG00000132879,ENSG00000116663,ENSG00000280267,ENSG00000204505
chr1	11730312	11730834	1:11730312-11730834	ENSG00000177674,ENSG00000177553
chr1	11735675	11737387	1:11735675-11737387	ENSG00000177674,ENSG00000229571
chr1	11738837	11739254	1:11738837-11739254	ENSG00000177674,ENSG00000229571
chr1	11740802	11741069	1:11740802-11741069	ENSG00000177674
chr1	11749179	11749493	1:11749179-11749493	ENSG00000177674,ENSG00000177553
chr1	11785109	11785500	1:11785109-11785500	ENSG00000215910,ENSG00000177553
chr1	11789321	11789698	1:11789321-11789698	ENSG00000215910,ENSG00000177553
chr1	11790754	11791592	1:11790754-11791592	ENSG00000215910,ENSG00000177553,ENSG00000177000,ENSG00000011021,ENSG00000224904
chr1	11792132	11792399	1:11792132-11792399	ENSG00000215910,ENSG00000177553
chr1	11802633	11802906	1:11802633-11802906	ENSG00000177000,ENSG00000011021
chr1	11803144	11804048	1:11803144-11804048	ENSG00000215910,ENSG00000177553,ENSG00000177000,ENSG00000011021
chr1	11805321	11806691	1:11805321-11806691	ENSG00000215910,ENSG00000177553,ENSG00000177000,ENSG00000011021,ENSG00000224904,ENSG00000285646,ENSG00000199347,ENSG00000201801
chr1	11813101	11813405	1:11813101-11813405	ENSG00000177000,ENSG00000011021
chr1	11814691	11815576	1:11814691-11815576	ENSG00000177553,ENSG00000177000,ENSG00000011021,ENSG00000276470,ENSG00000278852,ENSG00000175206,ENSG00000275915,ENSG00000224904
chr1	11838706	11838989	1:11838706-11838989	ENSG00000276470,ENSG00000278852,ENSG00000175206,ENSG00000275915,ENSG00000224904
chr1	11842910	11843110	1:11842910-11843110	ENSG00000276470,ENSG00000278852,ENSG00000175206,ENSG00000275915,ENSG00000224904
chr1	11851239	11851576	1:11851239-11851576	ENSG00000276470,ENSG00000278852,ENSG00000175206,ENSG00000275915,ENSG00000120937,ENSG00000224904
chr1	11859285	11859576	1:11859285-11859576	ENSG00000276470,ENSG00000278852,ENSG00000175206,ENSG00000275915,ENSG00000120937,ENSG00000224904
chr1	11907597	11910200	1:11907597-11910200	ENSG00000276470,ENSG00000224904,ENSG00000285646,ENSG00000199347,ENSG00000201801,ENSG00000116685
chr1	11925937	11926811	1:11925937-11926811	ENSG00000285646,ENSG00000199347,ENSG00000201801,ENSG00000116685,ENSG00000083444
chr1	11934357	11935150	1:11934357-11935150	ENSG00000224904,ENSG00000285646,ENSG00000199347,ENSG00000201801,ENSG00000116685,ENSG00000083444
chr1	11960747	11961171	1:11960747-11961171	ENSG00000224904,ENSG00000083444,ENSG00000274178
chr1	11978428	11978690	1:11978428-11978690	ENSG00000287384,ENSG00000116688
chr1	11979657	11980853	1:11979657-11980853	ENSG00000285646,ENSG00000199347,ENSG00000201801,ENSG00000287384,ENSG00000116688,ENSG00000276869,ENSG00000243539,ENSG00000274178,ENSG00000179412
chr1	11981970	11982366	1:11981970-11982366	ENSG00000287384,ENSG00000116688
chr1	12019000	12020610	1:12019000-12020610	ENSG00000287384,ENSG00000116688,ENSG00000270914,ENSG00000116691,ENSG00000202461,ENSG00000276869,ENSG00000243539,ENSG00000201135
chr1	12052031	12052434	1:12052031-12052434	ENSG00000276869,ENSG00000243539,ENSG00000120949,ENSG00000201135,ENSG00000116721,ENSG00000204510
chr1	12087764	12088255	1:12087764-12088255	ENSG00000201135,ENSG00000227875,ENSG00000285604
chr1	12088707	12088940	1:12088707-12088940	ENSG00000201135,ENSG00000227875,ENSG00000285604
chr1	12118696	12118896	1:12118696-12118896	-
chr1	12124813	12125094	1:12124813-12125094	ENSG00000120949
chr1	12125711	12126106	1:12125711-12126106	ENSG00000120949
chr1	12132843	12133472	1:12132843-12133472	ENSG00000120949,ENSG00000225196,ENSG00000252969,ENSG00000182330
chr1	12140945	12141348	1:12140945-12141348	-
chr1	12142692	12144301	1:12142692-12144301	ENSG00000120949,ENSG00000201135,ENSG00000263676,ENSG00000225196,ENSG00000252969,ENSG00000226166,ENSG00000188984,ENSG00000116721,ENSG00000179172,ENSG00000120952,ENSG00000207434,ENSG00000277862,ENSG00000233336,ENSG00000279804,ENSG00000250894,ENSG00000204501
chr1	12150476	12151073	1:12150476-12151073	-
chr1	12151967	12152505	1:12151967-12152505	ENSG00000231103,ENSG00000243073,ENSG00000237700,ENSG00000228229
chr1	12152990	12153773	1:12152990-12153773	ENSG00000235643,ENSG00000224904,ENSG00000276869,ENSG00000243539,ENSG00000120949,ENSG00000201135,ENSG00000283789,ENSG00000028137,ENSG00000263676,ENSG00000225196,ENSG00000252969,ENSG00000226166,ENSG00000188984,ENSG00000157330,ENSG00000116726,ENSG00000228338,ENSG00000239810,ENSG00000231103,ENSG00000179172,ENSG00000120952,ENSG00000243073,ENSG00000274764,ENSG00000277862,ENSG00000236179,ENSG00000275774,ENSG00000233336,ENSG00000279804,ENSG00000250894,ENSG00000231219,ENSG00000207511,ENSG00000237700,ENSG00000204501,ENSG00000228229,ENSG00000204481,ENSG00000204480,ENSG00000204479,ENSG00000204478,ENSG00000162494,ENSG00000259961
chr1	12157358	12158176	1:12157358-12158176	-
chr1	12161669	12162287	1:12161669-12162287	ENSG00000120949,ENSG00000201135,ENSG00000283789,ENSG00000028137,ENSG00000263676,ENSG00000225196,ENSG00000252969,ENSG00000226166,ENSG00000188984,ENSG00000157330,ENSG00000116726,ENSG00000116721,ENSG00000239810,ENSG00000179172,ENSG00000120952,ENSG00000277862,ENSG00000236179,ENSG00000275774,ENSG00000233336,ENSG00000204505,ENSG00000279804,ENSG00000250894,ENSG00000231219,ENSG00000207511,ENSG00000204501,ENSG00000228229,ENSG00000204479
chr1	12166642	12167702	1:12166642-12167702	ENSG00000283789,ENSG00000028137
chr1	12167941	12168540	1:12167941-12168540	ENSG00000283789,ENSG00000028137
chr1	12171923	12172445	1:12171923-12172445	ENSG00000283789,ENSG00000028137,ENSG00000207434,ENSG00000229571
chr1	12173315	12174236	1:12173315-12174236	ENSG00000283789,ENSG00000028137,ENSG00000263676,ENSG00000225196,ENSG00000252969,ENSG00000116721,ENSG00000228338,ENSG00000243073,ENSG00000207434,ENSG00000229571,ENSG00000204501
chr1	12175039	12175405	1:12175039-12175405	-
chr1	12177874	12178574	1:12177874-12178574	ENSG00000283789,ENSG00000028137,ENSG00000263676,ENSG00000225196,ENSG00000252969,ENSG00000188984,ENSG00000157330,ENSG00000228338,ENSG00000239810,ENSG00000179172,ENSG00000204505,ENSG00000231219,ENSG00000207511
chr1	12178983	12179579	1:12178983-12179579	ENSG00000120949,ENSG00000201135,ENSG00000283789,ENSG00000028137,ENSG00000263676,ENSG00000225196,ENSG00000252969,ENSG00000226166,ENSG00000188984,ENSG00000157330,ENSG00000116726,ENSG00000228338,ENSG00000239810,ENSG00000179172,ENSG00000277862,ENSG00000236179,ENSG00000233336,ENSG00000204505,ENSG00000231219,ENSG00000207511
chr1	12180340	12180785	1:12180340-12180785	ENSG00000263676,ENSG00000225196,ENSG00000252969,ENSG00000116726,ENSG00000207434,ENSG00000236179
chr1	12183881	12184781	1:12183881-12184781	ENSG00000284708,ENSG00000276869,ENSG00000243539,ENSG00000120949,ENSG00000201135,ENSG00000283789,ENSG00000028137,ENSG00000263676,ENSG00000225196,ENSG00000252969,ENSG00000226166,ENSG00000188984,ENSG00000157330,ENSG00000116726,ENSG00000116721,ENSG00000228338,ENSG00000239810,ENSG00000231103,ENSG00000179172,ENSG00000120952,ENSG00000207434,ENSG00000277862,ENSG00000236179,ENSG00000275774,ENSG00000233336,ENSG00000279804,ENSG00000250894,ENSG00000204501,ENSG00000228229,ENSG00000204481,ENSG00000204480,ENSG00000204478,ENSG00000215909
chr1	12196648	12197049	1:12196648-12197049	ENSG00000028137,ENSG00000263676,ENSG00000225196,ENSG00000252969,ENSG00000274178
chr1	12208853	12209275	1:12208853-12209275	ENSG00000120949,ENSG00000225196,ENSG00000252969
chr1	12210598	12210849	1:12210598-12210849	ENSG00000225196,ENSG00000252969
chr1	12229684	12230458	1:12229684-12230458	ENSG00000225196,ENSG00000252969,ENSG00000048707,ENSG00000226166,ENSG00000239810,ENSG00000237700
chr1	12230898	12231217	1:12230898-12231217	ENSG00000225196,ENSG00000252969,ENSG00000048707,ENSG00000237700
chr1	12296686	12296973	1:12296686-12296973	ENSG00000048707,ENSG00000226166,ENSG00000204510
chr1	12344150	12344499	1:12344150-12344499	ENSG00000048707
chr1	12344539	12345198	1:12344539-12345198	ENSG00000048707,ENSG00000229571
chr1	12345318	12345575	1:12345318-12345575	ENSG00000048707
chr1	12376275	12376494	1:12376275-12376494	ENSG00000048707
chr1	12376682	12377207	1:12376682-12377207	ENSG00000048707,ENSG00000204518,ENSG00000226166,ENSG00000188984,ENSG00000232423,ENSG00000237700,ENSG00000228229
chr1	12380976	12381332	1:12380976-12381332	ENSG00000048707,ENSG00000231219,ENSG00000207511
chr1	12406116	12406790	1:12406116-12406790	ENSG00000048707,ENSG00000204510
chr1	12407395	12407679	1:12407395-12407679	ENSG00000048707,ENSG00000204510
chr1	12415128	12415572	1:12415128-12415572	ENSG00000229484,ENSG00000226166,ENSG00000231103,ENSG00000232423,ENSG00000237700
chr1	12416089	12416562	1:12416089-12416562	ENSG00000048707,ENSG00000229484,ENSG00000204518,ENSG00000226166,ENSG00000116726,ENSG00000228338,ENSG00000231103,ENSG00000179172,ENSG00000232423,ENSG00000275774,ENSG00000204505,ENSG00000237700
chr1	12434155	12434570	1:12434155-12434570	ENSG00000229484,ENSG00000243073,ENSG00000204505,ENSG00000237700
chr1	12435662	12436110	1:12435662-12436110	ENSG00000229484,ENSG00000221340,ENSG00000274764,ENSG00000231219,ENSG00000207511,ENSG00000237700
chr1	12438445	12439190	1:12438445-12439190	ENSG00000229484,ENSG00000221340,ENSG00000226166,ENSG00000120952,ENSG00000274764,ENSG00000231219,ENSG00000207511,ENSG00000237700
chr1	12449470	12449794	1:12449470-12449794	ENSG00000232423
chr1	12473306	12473593	1:12473306-12473593	ENSG00000048707
chr1	12475209	12475484	1:12475209-12475484	ENSG00000048707,ENSG00000277058
chr1	12480682	12481190	1:12480682-12481190	ENSG00000048707,ENSG00000239149,ENSG00000229484,ENSG00000157330,ENSG00000116721,ENSG00000274764,ENSG00000229571
chr1	12510273	12511283	1:12510273-12511283	ENSG00000239149,ENSG00000229484,ENSG00000221340,ENSG00000276830,ENSG00000234064,ENSG00000232423,ENSG00000182330,ENSG00000204501
chr1	12595176	12595490	1:12595176-12595490	ENSG00000162496,ENSG00000221340,ENSG00000276830,ENSG00000232423
chr1	12595648	12596452	1:12595648-12596452	ENSG00000229484,ENSG00000162496,ENSG00000221340,ENSG00000276830,ENSG00000272482,ENSG00000204518,ENSG00000226166,ENSG00000188984,ENSG00000157330,ENSG00000116726,ENSG00000116721,ENSG00000228338,ENSG00000231103,ENSG00000179172,ENSG00000243073,ENSG00000232423,ENSG00000277862,ENSG00000233336,ENSG00000279169,ENSG00000279804,ENSG00000231219,ENSG00000207511,ENSG00000204480,ENSG00000204479,ENSG00000162494,ENSG00000259961
chr1	12596502	12596900	1:12596502-12596900	ENSG00000229484,ENSG00000162496,ENSG00000221340,ENSG00000276830,ENSG00000272482,ENSG00000232423
chr1	12597758	12598142	1:12597758-12598142	ENSG00000162496,ENSG00000221340,ENSG00000276830,ENSG00000232423
chr1	12601458	12601658	1:12601458-12601658	ENSG00000162496
chr1	12604260	12604822	1:12604260-12604822	ENSG00000229484,ENSG00000162496,ENSG00000221340,ENSG00000276830,ENSG00000272482,ENSG00000204518,ENSG00000226166,ENSG00000188984,ENSG00000157330,ENSG00000116726,ENSG00000228338,ENSG00000239810,ENSG00000179172,ENSG00000120952,ENSG00000207434,ENSG00000277862,ENSG00000236179,ENSG00000275774,ENSG00000233336,ENSG00000179412,ENSG00000204505,ENSG00000279169,ENSG00000279804,ENSG00000250894,ENSG00000231219,ENSG00000207511,ENSG00000204481,ENSG00000204480,ENSG00000204478
chr1	12615321	12616826	1:12615321-12616826	ENSG00000229484,ENSG00000162496,ENSG00000272482,ENSG00000279169
chr1	12617082	12617282	1:12617082-12617282	ENSG00000162496,ENSG00000272482,ENSG00000279169
chr1	12618301	12618655	1:12618301-12618655	ENSG00000162496,ENSG00000272482,ENSG00000279169
chr1	12618855	12619490	1:12618855-12619490	ENSG00000229484,ENSG00000162496,ENSG00000221340,ENSG00000276830,ENSG00000272482,ENSG00000204518,ENSG00000116721,ENSG00000207434,ENSG00000279169,ENSG00000228229
chr1	12619582	12620219	1:12619582-12620219	ENSG00000229484,ENSG00000162496,ENSG00000221340,ENSG00000276830,ENSG00000272482,ENSG00000207434,ENSG00000279169
chr1	12631237	12631520	1:12631237-12631520	ENSG00000204518,ENSG00000226166,ENSG00000188984,ENSG00000116726,ENSG00000116721,ENSG00000187545
chr1	13623282	13623560	1:13623282-13623560	ENSG00000274178,ENSG00000229571,ENSG00000237700,ENSG00000204501,ENSG00000204481,ENSG00000204480,ENSG00000204479,ENSG00000204478,ENSG00000162494,ENSG00000259961,ENSG00000215909,ENSG00000162493,ENSG00000222952,ENSG00000237445
chr1	13642625	13643125	1:13642625-13643125	ENSG00000207434,ENSG00000274764,ENSG00000179412,ENSG00000270601,ENSG00000204501,ENSG00000228229,ENSG00000204479,ENSG00000204478,ENSG00000162494,ENSG00000259961,ENSG00000215909,ENSG00000162493,ENSG00000237445
chr1	13699962	13701202	1:13699962-13701202	ENSG00000179412,ENSG00000204501,ENSG00000204478,ENSG00000162494,ENSG00000259961,ENSG00000162493,ENSG00000237445,ENSG00000253085,ENSG00000116731
chr1	13702865	13703188	1:13702865-13703188	ENSG00000179412,ENSG00000237445,ENSG00000253085,ENSG00000116731
chr1	13713653	13713853	1:13713653-13713853	-
chr1	13730783	13731391	1:13730783-13731391	ENSG00000229571,ENSG00000204505,ENSG00000228229,ENSG00000204481,ENSG00000204480,ENSG00000204479,ENSG00000204478,ENSG00000162494,ENSG00000259961,ENSG00000215909,ENSG00000162493,ENSG00000237445,ENSG00000253085,ENSG00000116731
chr1	13733067	13733311	1:13733067-13733311	ENSG00000229571,ENSG00000204481,ENSG00000116731
chr1	13748702	13750066	1:13748702-13750066	ENSG00000157330,ENSG00000116726,ENSG00000228338,ENSG00000239810,ENSG00000274178,ENSG00000277862,ENSG00000236179,ENSG00000275774,ENSG00000233336,ENSG00000279804,ENSG00000250894,ENSG00000204501,ENSG00000204481,ENSG00000204480,ENSG00000204479,ENSG00000204478,ENSG00000162494,ENSG00000259961,ENSG00000215909,ENSG00000162493,ENSG00000237445,ENSG00000253085,ENSG00000116731,ENSG00000252151,ENSG00000231606,ENSG00000234593
chr1	13769047	13769613	1:13769047-13769613	ENSG00000229978,ENSG00000204505,ENSG00000182330,ENSG00000204480,ENSG00000204479,ENSG00000204478,ENSG00000215909,ENSG00000162493,ENSG00000237445,ENSG00000116731
chr1	13781963	13782612	1:13781963-13782612	ENSG00000116721,ENSG00000236179,ENSG00000275774,ENSG00000204480,ENSG00000204479,ENSG00000204478,ENSG00000162494,ENSG00000259961,ENSG00000215909,ENSG00000162493,ENSG00000237445
chr1	14611728	14611928	1:14611728-14611928	ENSG00000204510,ENSG00000229571,ENSG00000252151,ENSG00000231606,ENSG00000234593,ENSG00000235829
chr1	14615669	14615896	1:14615669-14615896	ENSG00000234064,ENSG00000252151,ENSG00000231606,ENSG00000234593,ENSG00000235829,ENSG00000287756
chr1	14923947	14924301	1:14923947-14924301	ENSG00000204510,ENSG00000189337,ENSG00000252151,ENSG00000231606,ENSG00000235829,ENSG00000287756
chr1	14969152	14969365	1:14969152-14969365	ENSG00000179412,ENSG00000287756
chr1	14970187	14970521	1:14970187-14970521	ENSG00000204501,ENSG00000204481,ENSG00000189337,ENSG00000252151,ENSG00000231606,ENSG00000234593,ENSG00000235829,ENSG00000287756
chr1	14996113	14997144	1:14996113-14997144	ENSG00000243073,ENSG00000207434,ENSG00000275774,ENSG00000250894,ENSG00000204478,ENSG00000162494,ENSG00000259961,ENSG00000189337,ENSG00000252151,ENSG00000231606,ENSG00000234593,ENSG00000235829,ENSG00000287756
chr1	15016058	15016825	1:15016058-15016825	ENSG00000204480,ENSG00000252151,ENSG00000231606,ENSG00000234593,ENSG00000235829,ENSG00000287756
chr1	15075919	15076244	1:15075919-15076244	ENSG00000274178
chr1	15089504	15090001	1:15089504-15090001	ENSG00000252151,ENSG00000231606,ENSG00000287756
chr1	15090424	15090705	1:15090424-15090705	ENSG00000204505,ENSG00000252151,ENSG00000235829,ENSG00000287756
chr1	15112229	15112618	1:15112229-15112618	ENSG00000204505
chr1	15128479	15128929	1:15128479-15128929	ENSG00000207434,ENSG00000229571,ENSG00000270601
chr1	15137691	15138240	1:15137691-15138240	ENSG00000243073,ENSG00000237700,ENSG00000215720
chr1	15142042	15142354	1:15142042-15142354	-
chr1	15142936	15143136	1:15142936-15143136	-
chr1	15146284	15146570	1:15146284-15146570	ENSG00000175147,ENSG00000171729
chr1	15146918	15147357	1:15146918-15147357	ENSG00000175147,ENSG00000171729
chr1	15152513	15153232	1:15152513-15153232	ENSG00000175147,ENSG00000171729
chr1	15153489	15153731	1:15153489-15153731	ENSG00000175147,ENSG00000171729
chr1	15154012	15154269	1:15154012-15154269	ENSG00000175147,ENSG00000171729
chr1	15154349	15154777	1:15154349-15154777	ENSG00000175147,ENSG00000171729
chr1	15168426	15168914	1:15168426-15168914	ENSG00000229571,ENSG00000204464,ENSG00000215720
chr1	15177688	15178105	1:15177688-15178105	ENSG00000204464,ENSG00000215720
chr1	15178901	15179436	1:15178901-15179436	ENSG00000204464,ENSG00000215720
chr1	15218473	15218906	1:15218473-15218906	ENSG00000274764,ENSG00000229571,ENSG00000215720,ENSG00000278480
chr1	15224146	15224679	1:15224146-15224679	ENSG00000274764,ENSG00000215720,ENSG00000278480
chr1	15231640	15232131	1:15231640-15232131	ENSG00000207434,ENSG00000232423,ENSG00000228229,ENSG00000235829,ENSG00000215720,ENSG00000278480,ENSG00000142621
chr1	15236885	15237143	1:15236885-15237143	-
chr1	15245864	15246379	1:15245864-15246379	ENSG00000215720,ENSG00000142621
chr1	15248266	15248585	1:15248266-15248585	ENSG00000142621
chr1	15249044	15249457	1:15249044-15249457	ENSG00000142621
chr1	15258137	15259432	1:15258137-15259432	ENSG00000232423,ENSG00000215720,ENSG00000142621
chr1	15260562	15261971	1:15260562-15261971	ENSG00000239810,ENSG00000243073,ENSG00000229571,ENSG00000231219,ENSG00000207511,ENSG00000204501,ENSG00000204480,ENSG00000204479,ENSG00000204478,ENSG00000215909,ENSG00000252151,ENSG00000231606,ENSG00000234593,ENSG00000235829,ENSG00000287756,ENSG00000175147,ENSG00000171729,ENSG00000215720,ENSG00000142621
chr1	15272540	15272843	1:15272540-15272843	ENSG00000274764
chr1	15275886	15276318	1:15275886-15276318	ENSG00000179412,ENSG00000237700,ENSG00000215720
chr1	15277329	15277878	1:15277329-15277878	ENSG00000179412
chr1	15290475	15290829	1:15290475-15290829	-
chr1	15297079	15297472	1:15297079-15297472	ENSG00000274178
chr1	15312027	15312230	1:15312027-15312230	ENSG00000142621
chr1	15323560	15323898	1:15323560-15323898	-
chr1	15329226	15329426	1:15329226-15329426	-
chr1	15337678	15337994	1:15337678-15337994	ENSG00000233485,ENSG00000236045
chr1	15340345	15340688	1:15340345-15340688	ENSG00000187545,ENSG00000142621,ENSG00000233485,ENSG00000236045
chr1	15341990	15342387	1:15341990-15342387	ENSG00000187545,ENSG00000142621,ENSG00000233485,ENSG00000236045
chr1	15343890	15344124	1:15343890-15344124	ENSG00000187545,ENSG00000142621,ENSG00000233485,ENSG00000236045
chr1	15345754	15346838	1:15345754-15346838	ENSG00000229571,ENSG00000142621,ENSG00000233485,ENSG00000236045
chr1	15352427	15352898	1:15352427-15352898	ENSG00000142621
chr1	15362728	15363114	1:15362728-15363114	ENSG00000142621
chr1	15386068	15386755	1:15386068-15386755	ENSG00000142621
chr1	15409085	15410309	1:15409085-15410309	ENSG00000207434,ENSG00000228140,ENSG00000142634
chr1	15411408	15412525	1:15411408-15412525	ENSG00000231219,ENSG00000207511,ENSG00000228140,ENSG00000142634
chr1	15413554	15414009	1:15413554-15414009	ENSG00000228140,ENSG00000142634
chr1	15415844	15417130	1:15415844-15417130	ENSG00000236045,ENSG00000228140,ENSG00000142634,ENSG00000215704,ENSG00000162438
chr1	15417181	15418042	1:15417181-15418042	ENSG00000236045,ENSG00000228140,ENSG00000142634
chr1	15424303	15424709	1:15424303-15424709	-
chr1	15429706	15430125	1:15429706-15430125	ENSG00000162438
chr1	15431175	15431579	1:15431175-15431579	ENSG00000162438
chr1	15432962	15433185	1:15432962-15433185	ENSG00000162438
chr1	15434625	15435200	1:15434625-15435200	ENSG00000274764,ENSG00000215704,ENSG00000162438
chr1	15464190	15464600	1:15464190-15464600	ENSG00000274764,ENSG00000215704,ENSG00000142615
chr1	15515016	15515622	1:15515016-15515622	ENSG00000132906
chr1	15523076	15523365	1:15523076-15523365	ENSG00000132906
chr1	15523805	15525555	1:15523805-15525555	ENSG00000251866,ENSG00000116138,ENSG00000132906,ENSG00000215704
chr1	15526334	15527485	1:15526334-15527485	ENSG00000162458,ENSG00000272510,ENSG00000251866,ENSG00000116138,ENSG00000132906
chr1	15531724	15532029	1:15531724-15532029	ENSG00000272510,ENSG00000251866,ENSG00000116138
chr1	15584471	15585128	1:15584471-15585128	ENSG00000116771,ENSG00000272510,ENSG00000251866
chr1	15602938	15604125	1:15602938-15604125	ENSG00000162458,ENSG00000162460,ENSG00000215695,ENSG00000197312,ENSG00000236500,ENSG00000252417,ENSG00000235084,ENSG00000237301,ENSG00000116771,ENSG00000272510,ENSG00000251866
chr1	15616733	15618251	1:15616733-15618251	ENSG00000162458,ENSG00000215695,ENSG00000197312,ENSG00000236500,ENSG00000252417,ENSG00000235084,ENSG00000237301,ENSG00000116771,ENSG00000272510,ENSG00000251866
chr1	15618399	15619091	1:15618399-15619091	ENSG00000197312,ENSG00000236500,ENSG00000252417,ENSG00000235084,ENSG00000237301,ENSG00000272510
chr1	15620156	15620566	1:15620156-15620566	ENSG00000215695,ENSG00000197312,ENSG00000236500,ENSG00000252417,ENSG00000235084,ENSG00000237301,ENSG00000272510
chr1	15626304	15626668	1:15626304-15626668	ENSG00000215695,ENSG00000197312,ENSG00000272510
chr1	15627599	15627945	1:15627599-15627945	ENSG00000215695,ENSG00000197312
chr1	15674563	15674962	1:15674563-15674962	ENSG00000215695
chr1	15678471	15678976	1:15678471-15678976	ENSG00000116786,ENSG00000271742,ENSG00000215695
chr1	15680287	15680558	1:15680287-15680558	ENSG00000116786,ENSG00000271742,ENSG00000215695
chr1	15680599	15681194	1:15680599-15681194	ENSG00000116786,ENSG00000271742,ENSG00000215695
chr1	15682210	15682639	1:15682210-15682639	ENSG00000116786,ENSG00000271742,ENSG00000215695
chr1	15684146	15685255	1:15684146-15685255	ENSG00000116786,ENSG00000271742,ENSG00000215695
chr1	15696759	15697723	1:15696759-15697723	ENSG00000162458,ENSG00000162460,ENSG00000224459,ENSG00000162461,ENSG00000237938,ENSG00000116786,ENSG00000271742,ENSG00000215695,ENSG00000272510,ENSG00000251866
chr1	15735185	15735422	1:15735185-15735422	ENSG00000162460,ENSG00000224459,ENSG00000162461,ENSG00000237938
chr1	15735809	15736113	1:15735809-15736113	ENSG00000162460,ENSG00000224459,ENSG00000162461,ENSG00000237938
chr1	15741480	15741742	1:15741480-15741742	ENSG00000162458,ENSG00000162460,ENSG00000224459,ENSG00000162461,ENSG00000237938
chr1	15788517	15789218	1:15788517-15789218	ENSG00000237700,ENSG00000183888,ENSG00000233954,ENSG00000224321,ENSG00000162458
chr1	15792053	15792363	1:15792053-15792363	ENSG00000233954,ENSG00000224321,ENSG00000162458
chr1	15799066	15799369	1:15799066-15799369	ENSG00000233954,ENSG00000224321
chr1	15815490	15815761	1:15815490-15815761	ENSG00000233954
chr1	15829670	15830428	1:15829670-15830428	ENSG00000270620,ENSG00000065526,ENSG00000179743,ENSG00000178715,ENSG00000233954
chr1	15833081	15833511	1:15833081-15833511	ENSG00000178715
chr1	15834112	15835476	1:15834112-15835476	ENSG00000270620,ENSG00000065526,ENSG00000179743,ENSG00000178715,ENSG00000233954
chr1	15835638	15836351	1:15835638-15836351	ENSG00000270620,ENSG00000065526,ENSG00000179743
chr1	15836779	15837868	1:15836779-15837868	ENSG00000270620,ENSG00000065526,ENSG00000179743,ENSG00000178715,ENSG00000233954,ENSG00000162458
chr1	15846922	15848897	1:15846922-15848897	ENSG00000268869,ENSG00000270620,ENSG00000065526,ENSG00000179743,ENSG00000233954
chr1	15849195	15849706	1:15849195-15849706	ENSG00000270620,ENSG00000065526,ENSG00000179743
chr1	15849798	15850267	1:15849798-15850267	ENSG00000270620,ENSG00000065526,ENSG00000179743
chr1	15852006	15852397	1:15852006-15852397	ENSG00000270620,ENSG00000065526,ENSG00000179743,ENSG00000233954
chr1	15882783	15883128	1:15882783-15883128	ENSG00000065526
chr1	15885794	15887031	1:15885794-15887031	ENSG00000270620,ENSG00000065526,ENSG00000233954
chr1	15893267	15893467	1:15893267-15893467	ENSG00000270620
chr1	15937627	15938039	1:15937627-15938039	ENSG00000116809
chr1	15948778	15949055	1:15948778-15949055	ENSG00000116809
chr1	15949406	15950101	1:15949406-15950101	ENSG00000116809,ENSG00000270620,ENSG00000233954
chr1	15952669	15953449	1:15952669-15953449	ENSG00000183888,ENSG00000224966,ENSG00000275503,ENSG00000231353,ENSG00000234607,ENSG00000116809,ENSG00000270620,ENSG00000233954,ENSG00000162458
chr1	15963367	15963645	1:15963367-15963645	ENSG00000234607
chr1	15964047	15964355	1:15964047-15964355	ENSG00000234607
chr1	15965908	15966639	1:15965908-15966639	ENSG00000227684,ENSG00000282740,ENSG00000183888,ENSG00000224966,ENSG00000275503,ENSG00000231353,ENSG00000234607,ENSG00000116809,ENSG00000270620,ENSG00000233954
chr1	15975271	15976329	1:15975271-15976329	ENSG00000224966,ENSG00000275503,ENSG00000231353,ENSG00000234607,ENSG00000116809
chr1	15985970	15986284	1:15985970-15986284	ENSG00000183888,ENSG00000224966,ENSG00000275503,ENSG00000231353
chr1	16009045	16009249	1:16009045-16009249	ENSG00000233078,ENSG00000183888
chr1	16012618	16013684	1:16012618-16013684	ENSG00000184908,ENSG00000232456,ENSG00000186510,ENSG00000173641,ENSG00000233078,ENSG00000183888
chr1	16014781	16014981	1:16014781-16014981	ENSG00000186510,ENSG00000173641,ENSG00000233078
chr1	16017670	16018148	1:16017670-16018148	ENSG00000186510,ENSG00000173641
chr1	16026808	16027042	1:16026808-16027042	ENSG00000186510
chr1	16032811	16033238	1:16032811-16033238	ENSG00000184908,ENSG00000232456,ENSG00000186510,ENSG00000173641,ENSG00000233078,ENSG00000183888
chr1	16048633	16048894	1:16048633-16048894	ENSG00000184908,ENSG00000232456
chr1	16055613	16056405	1:16055613-16056405	ENSG00000184908,ENSG00000232456,ENSG00000233078
chr1	16073413	16073804	1:16073413-16073804	ENSG00000185519
chr1	16078924	16079526	1:16078924-16079526	ENSG00000234166,ENSG00000185519
chr1	16082287	16082487	1:16082287-16082487	-
chr1	16085576	16085959	1:16085576-16085959	-
chr1	16089976	16090636	1:16089976-16090636	ENSG00000234166,ENSG00000185519
chr1	16122844	16123268	1:16122844-16123268	ENSG00000234166,ENSG00000142627
chr1	16154660	16155260	1:16154660-16155260	ENSG00000224621,ENSG00000227959,ENSG00000142627
chr1	16155697	16156291	1:16155697-16156291	ENSG00000224621,ENSG00000227959,ENSG00000142627
chr1	16162419	16162724	1:16162419-16162724	ENSG00000224621,ENSG00000227959,ENSG00000142627
chr1	16164231	16164712	1:16164231-16164712	ENSG00000224621,ENSG00000227959,ENSG00000142627
chr1	16167635	16168255	1:16167635-16168255	-
chr1	16168600	16169406	1:16168600-16169406	ENSG00000227684,ENSG00000282740,ENSG00000234166,ENSG00000224621,ENSG00000227959,ENSG00000142627
chr1	16172974	16173876	1:16172974-16173876	ENSG00000234166,ENSG00000224621,ENSG00000227959,ENSG00000142627,ENSG00000185519
chr1	16175843	16176292	1:16175843-16176292	-
chr1	16187793	16188108	1:16187793-16188108	ENSG00000234166
chr1	16206253	16207722	1:16206253-16207722	ENSG00000233929,ENSG00000132881,ENSG00000288398,ENSG00000237276,ENSG00000142632,ENSG00000234166
chr1	16208217	16208718	1:16208217-16208718	ENSG00000237276,ENSG00000142632,ENSG00000234166
chr1	16216124	16216577	1:16216124-16216577	ENSG00000186715,ENSG00000237276,ENSG00000142632
chr1	16216838	16217749	1:16216838-16217749	ENSG00000186715,ENSG00000132881,ENSG00000288398,ENSG00000237276,ENSG00000142632,ENSG00000234166
chr1	16236124	16237475	1:16236124-16237475	ENSG00000233929,ENSG00000132881,ENSG00000288398,ENSG00000237276
chr1	16238002	16238282	1:16238002-16238282	ENSG00000233929,ENSG00000132881,ENSG00000288398
chr1	16244435	16244722	1:16244435-16244722	ENSG00000282143,ENSG00000215908,ENSG00000233929,ENSG00000132881
chr1	16293402	16294175	1:16293402-16294175	ENSG00000037637
chr1	16296662	16297020	1:16296662-16297020	ENSG00000037637
chr1	16302937	16303353	1:16302937-16303353	ENSG00000037637
chr1	16348913	16349235	1:16348913-16349235	ENSG00000055070,ENSG00000037637
chr1	16350863	16351366	1:16350863-16351366	ENSG00000055070,ENSG00000037637
chr1	16351678	16353525	1:16351678-16353525	ENSG00000226457,ENSG00000055070,ENSG00000037637
chr1	16363432	16363707	1:16363432-16363707	ENSG00000226457,ENSG00000055070,ENSG00000037637
chr1	16364595	16364795	1:16364595-16364795	ENSG00000226457,ENSG00000055070
chr1	16366814	16368139	1:16366814-16368139	ENSG00000223643,ENSG00000226029,ENSG00000157191,ENSG00000187144,ENSG00000226457,ENSG00000055070,ENSG00000037637
chr1	16371730	16372185	1:16371730-16372185	ENSG00000226457,ENSG00000055070
chr1	16387185	16387491	1:16387185-16387491	ENSG00000187144
chr1	16420739	16421121	1:16420739-16421121	ENSG00000226029,ENSG00000187144
chr1	16440341	16441584	1:16440341-16441584	ENSG00000277344,ENSG00000226029,ENSG00000157191,ENSG00000187144
chr1	16442300	16442537	1:16442300-16442537	ENSG00000226029,ENSG00000157191,ENSG00000187144
chr1	16498877	16499612	1:16498877-16499612	ENSG00000277344,ENSG00000224174,ENSG00000285853,ENSG00000261135,ENSG00000206652,ENSG00000080947,ENSG00000226029,ENSG00000157191,ENSG00000187144
chr1	16500567	16500828	1:16500567-16500828	ENSG00000223643,ENSG00000186715,ENSG00000277344,ENSG00000224174,ENSG00000285853,ENSG00000261135,ENSG00000206652,ENSG00000080947,ENSG00000226029
chr1	16501096	16501448	1:16501096-16501448	ENSG00000223643,ENSG00000186715,ENSG00000277344,ENSG00000224174,ENSG00000285853,ENSG00000261135,ENSG00000206652,ENSG00000080947,ENSG00000226029
chr1	16513384	16514891	1:16513384-16514891	ENSG00000223643,ENSG00000227684,ENSG00000282740,ENSG00000186301,ENSG00000277344,ENSG00000224174,ENSG00000285853,ENSG00000261135,ENSG00000206652,ENSG00000080947,ENSG00000226029,ENSG00000157191
chr1	16540430	16540936	1:16540430-16540936	ENSG00000223643,ENSG00000268869,ENSG00000225710,ENSG00000277344,ENSG00000233421,ENSG00000224174
chr1	16612519	16612820	1:16612519-16612820	ENSG00000186715,ENSG00000227684,ENSG00000282740,ENSG00000282143,ENSG00000215908,ENSG00000271732,ENSG00000219481
chr1	16613148	16614172	1:16613148-16614172	ENSG00000186715,ENSG00000227684,ENSG00000282740,ENSG00000282143,ENSG00000215908,ENSG00000271732,ENSG00000219481
chr1	16621043	16621427	1:16621043-16621427	ENSG00000223643,ENSG00000215908,ENSG00000271732,ENSG00000219481
chr1	16624914	16625266	1:16624914-16625266	ENSG00000263811,ENSG00000230239,ENSG00000223643,ENSG00000186715,ENSG00000186301,ENSG00000283773,ENSG00000215908,ENSG00000271732,ENSG00000219481
chr1	16643775	16645151	1:16643775-16645151	ENSG00000263811,ENSG00000230239,ENSG00000223643,ENSG00000186715,ENSG00000268869,ENSG00000186301,ENSG00000283773,ENSG00000215908
chr1	16674996	16675384	1:16674996-16675384	ENSG00000186715,ENSG00000279151,ENSG00000236698,ENSG00000280114
chr1	16676756	16677237	1:16676756-16677237	ENSG00000186715,ENSG00000282740,ENSG00000279151,ENSG00000236698,ENSG00000280114
chr1	16678045	16678352	1:16678045-16678352	ENSG00000186715,ENSG00000279151,ENSG00000236698,ENSG00000280114
chr1	16703133	16703569	1:16703133-16703569	ENSG00000235241,ENSG00000238142,ENSG00000279151
chr1	16707638	16708007	1:16707638-16708007	ENSG00000263811,ENSG00000230239,ENSG00000223643,ENSG00000268869,ENSG00000236698,ENSG00000280114
chr1	16709710	16710194	1:16709710-16710194	ENSG00000263811,ENSG00000230239,ENSG00000223643,ENSG00000279151,ENSG00000268869,ENSG00000236698,ENSG00000280114
chr1	16727351	16727685	1:16727351-16727685	ENSG00000186715,ENSG00000227684,ENSG00000282740,ENSG00000268869,ENSG00000282143,ENSG00000215908
chr1	16732489	16732709	1:16732489-16732709	ENSG00000268869,ENSG00000225710
chr1	16867061	16867323	1:16867061-16867323	ENSG00000277234,ENSG00000228549,ENSG00000263811,ENSG00000230239,ENSG00000223643
chr1	16889026	16889465	1:16889026-16889465	ENSG00000235241,ENSG00000238142,ENSG00000263811,ENSG00000230239,ENSG00000223643,ENSG00000279151
chr1	16895517	16895893	1:16895517-16895893	ENSG00000272426,ENSG00000207005,ENSG00000235241,ENSG00000238142,ENSG00000263811,ENSG00000230239
chr1	16895953	16896616	1:16895953-16896616	ENSG00000272426,ENSG00000207005,ENSG00000235241,ENSG00000238142,ENSG00000263811,ENSG00000230239,ENSG00000223643
chr1	16903805	16905807	1:16903805-16905807	ENSG00000272426,ENSG00000207005,ENSG00000235241,ENSG00000238142,ENSG00000207389,ENSG00000227684,ENSG00000058453,ENSG00000282740,ENSG00000279151,ENSG00000207513
chr1	16912865	16913165	1:16912865-16913165	-
chr1	16913744	16914571	1:16913744-16914571	ENSG00000272426,ENSG00000207005,ENSG00000235241,ENSG00000238142,ENSG00000277234,ENSG00000228549,ENSG00000263811,ENSG00000230239,ENSG00000058453
chr1	16951606	16952016	1:16951606-16952016	ENSG00000226526,ENSG00000286898,ENSG00000117122,ENSG00000058453,ENSG00000282143,ENSG00000215908
chr1	16960678	16961143	1:16960678-16961143	ENSG00000226526,ENSG00000286898,ENSG00000117122,ENSG00000058453
chr1	17009631	17010013	1:17009631-17010013	ENSG00000288636,ENSG00000159363,ENSG00000226526,ENSG00000286898,ENSG00000117122
chr1	17011544	17012201	1:17011544-17012201	ENSG00000288636,ENSG00000159363,ENSG00000226526,ENSG00000286898,ENSG00000117122
chr1	17013817	17014369	1:17013817-17014369	ENSG00000288636,ENSG00000159363,ENSG00000226526,ENSG00000286898,ENSG00000117122,ENSG00000263811,ENSG00000230239
chr1	17023106	17023646	1:17023106-17023646	ENSG00000117118,ENSG00000288636,ENSG00000159363,ENSG00000226526,ENSG00000286898,ENSG00000117122
chr1	17027420	17027739	1:17027420-17027739	ENSG00000117118,ENSG00000226526,ENSG00000286898,ENSG00000117122
chr1	17045086	17045830	1:17045086-17045830	ENSG00000117118,ENSG00000226526,ENSG00000286898,ENSG00000117122,ENSG00000058453
chr1	17053034	17053453	1:17053034-17053453	ENSG00000117118
chr1	17053797	17054535	1:17053797-17054535	ENSG00000117118,ENSG00000288636,ENSG00000226526,ENSG00000286898,ENSG00000117122,ENSG00000058453
chr1	17059595	17060036	1:17059595-17060036	ENSG00000117118
chr1	17060529	17060820	1:17060529-17060820	-
chr1	17065761	17066137	1:17065761-17066137	ENSG00000117115
chr1	17066810	17067499	1:17066810-17067499	-
chr1	17118692	17119084	1:17118692-17119084	ENSG00000117115
chr1	17119157	17120305	1:17119157-17120305	ENSG00000117115
chr1	17123338	17123590	1:17123338-17123590	ENSG00000117115
chr1	17125803	17126098	1:17125803-17126098	ENSG00000142623
chr1	17128151	17128977	1:17128151-17128977	ENSG00000227751,ENSG00000142619,ENSG00000142623,ENSG00000117115
chr1	17141208	17142264	1:17141208-17142264	-
chr1	17176785	17176997	1:17176785-17176997	-
chr1	17181663	17182379	1:17181663-17182379	ENSG00000204362
chr1	17186289	17186643	1:17186289-17186643	ENSG00000204362
chr1	17191303	17192247	1:17191303-17192247	ENSG00000282843,ENSG00000204362,ENSG00000223643
chr1	17192535	17192735	1:17192535-17192735	ENSG00000204362
chr1	17207006	17208405	1:17207006-17208405	ENSG00000142623,ENSG00000282843
chr1	17233116	17233538	1:17233116-17233538	ENSG00000142623
chr1	17233689	17234187	1:17233689-17234187	ENSG00000142619,ENSG00000142623,ENSG00000263811,ENSG00000230239,ENSG00000223643
chr1	17236987	17237525	1:17236987-17237525	ENSG00000142619,ENSG00000142623
chr1	17239450	17239762	1:17239450-17239762	ENSG00000142619,ENSG00000142623
chr1	17250535	17250967	1:17250535-17250967	ENSG00000142619,ENSG00000282143,ENSG00000215908
chr1	17251817	17252017	1:17251817-17252017	ENSG00000142619,ENSG00000282143,ENSG00000215908
chr1	17276611	17276995	1:17276611-17276995	ENSG00000266634
chr1	17281767	17282293	1:17281767-17282293	ENSG00000266634
chr1	17307939	17308797	1:17307939-17308797	ENSG00000159339
chr1	17365290	17365648	1:17365290-17365648	ENSG00000276747
chr1	17393079	17393658	1:17393079-17393658	ENSG00000117148,ENSG00000236648,ENSG00000227751,ENSG00000276747
chr1	17398273	17398643	1:17398273-17398643	ENSG00000227751
chr1	17406086	17406591	1:17406086-17406591	ENSG00000179051,ENSG00000227751
chr1	17419864	17420255	1:17419864-17420255	-
chr1	17431369	17432595	1:17431369-17432595	ENSG00000179002,ENSG00000009709,ENSG00000225478,ENSG00000225387,ENSG00000117154,ENSG00000117148,ENSG00000236648,ENSG00000179051,ENSG00000227751,ENSG00000186715
chr1	17434794	17435000	1:17434794-17435000	ENSG00000179051
chr1	17436276	17436476	1:17436276-17436476	ENSG00000179051
chr1	17437655	17437970	1:17437655-17437970	ENSG00000179051
chr1	17438158	17438806	1:17438158-17438806	ENSG00000179051
chr1	17439559	17440142	1:17439559-17440142	ENSG00000179051
chr1	17441479	17442008	1:17441479-17442008	-
chr1	17465206	17465899	1:17465206-17465899	ENSG00000117148,ENSG00000236648,ENSG00000279151
chr1	17494139	17494542	1:17494139-17494542	ENSG00000117148,ENSG00000223643
chr1	17536273	17536779	1:17536273-17536779	ENSG00000074964
chr1	17539583	17540176	1:17539583-17540176	-
chr1	17542635	17542917	1:17542635-17542917	-
chr1	17565499	17565777	1:17565499-17565777	-
chr1	17569246	17570215	1:17569246-17570215	-
chr1	17603206	17603900	1:17603206-17603900	ENSG00000009709,ENSG00000225478,ENSG00000225387,ENSG00000261781,ENSG00000117148,ENSG00000236648,ENSG00000074964
chr1	17615147	17615538	1:17615147-17615538	ENSG00000074964
chr1	17618082	17618545	1:17618082-17618545	ENSG00000074964
chr1	17629771	17630566	1:17629771-17630566	ENSG00000179002,ENSG00000009709,ENSG00000225478,ENSG00000225387,ENSG00000280222,ENSG00000117154,ENSG00000117148,ENSG00000236648,ENSG00000074964
chr1	17635420	17636372	1:17635420-17636372	ENSG00000179002,ENSG00000009709,ENSG00000225478,ENSG00000225387,ENSG00000280222,ENSG00000117154,ENSG00000261781,ENSG00000284653,ENSG00000117148,ENSG00000236648,ENSG00000074964
chr1	17640413	17640707	1:17640413-17640707	-
chr1	17658940	17659240	1:17658940-17659240	ENSG00000117148,ENSG00000236648
chr1	17673845	17674068	1:17673845-17674068	ENSG00000117148,ENSG00000236648
chr1	17674969	17675303	1:17674969-17675303	ENSG00000117148,ENSG00000236648
chr1	18000735	18000998	1:18000735-18000998	ENSG00000261781,ENSG00000284653
chr1	18041132	18041520	1:18041132-18041520	ENSG00000280222,ENSG00000117154,ENSG00000261781,ENSG00000284653
chr1	18043023	18043317	1:18043023-18043317	ENSG00000280222,ENSG00000261781,ENSG00000284653
chr1	18160306	18161033	1:18160306-18161033	ENSG00000179002,ENSG00000009709,ENSG00000225478,ENSG00000235282,ENSG00000225387,ENSG00000230035,ENSG00000280222,ENSG00000117154,ENSG00000261781,ENSG00000284653,ENSG00000117148,ENSG00000236648
chr1	18165767	18165972	1:18165767-18165972	-
chr1	18175223	18175435	1:18175223-18175435	ENSG00000230035,ENSG00000280222,ENSG00000117154,ENSG00000261781
chr1	18178139	18178485	1:18178139-18178485	ENSG00000230035,ENSG00000280222,ENSG00000117154,ENSG00000261781
chr1	18182555	18183175	1:18182555-18183175	ENSG00000225387,ENSG00000230035,ENSG00000280222,ENSG00000117154,ENSG00000261781
chr1	18491176	18491572	1:18491176-18491572	ENSG00000179002,ENSG00000009709,ENSG00000225478,ENSG00000235282,ENSG00000179023,ENSG00000225387,ENSG00000117154
chr1	18901872	18903186	1:18901872-18903186	ENSG00000127481,ENSG00000169991,ENSG00000221662,ENSG00000265606,ENSG00000159423,ENSG00000179002,ENSG00000009709,ENSG00000225478
chr1	18907063	18908199	1:18907063-18908199	ENSG00000169991,ENSG00000265606,ENSG00000159423
chr1	18913047	18913370	1:18913047-18913370	ENSG00000169991,ENSG00000265606,ENSG00000159423,ENSG00000225478
chr1	18923654	18924117	1:18923654-18924117	ENSG00000265606,ENSG00000179002
chr1	18924355	18924555	1:18924355-18924555	-
chr1	18926254	18928305	1:18926254-18928305	ENSG00000127481,ENSG00000169991,ENSG00000265606,ENSG00000179002,ENSG00000009709,ENSG00000225478
chr1	18946939	18947621	1:18946939-18947621	ENSG00000169991,ENSG00000265606,ENSG00000179002
chr1	18950103	18950308	1:18950103-18950308	ENSG00000169991
chr1	18951363	18952683	1:18951363-18952683	ENSG00000169991,ENSG00000265606,ENSG00000179002
chr1	18955283	18957169	1:18955283-18957169	ENSG00000169991,ENSG00000265606,ENSG00000179002
chr1	18972980	18973322	1:18972980-18973322	ENSG00000265606,ENSG00000179002
chr1	19011076	19011455	1:19011076-19011455	ENSG00000127481,ENSG00000265606,ENSG00000179002,ENSG00000009709
chr1	19081423	19081972	1:19081423-19081972	ENSG00000127481,ENSG00000272084,ENSG00000265606
chr1	19209492	19211099	1:19209492-19211099	ENSG00000127463,ENSG00000230424,ENSG00000127481
chr1	19251319	19252050	1:19251319-19252050	ENSG00000270728,ENSG00000211454,ENSG00000286064,ENSG00000053372,ENSG00000127463,ENSG00000230424
chr1	19252160	19252450	1:19252160-19252450	ENSG00000211454,ENSG00000286064,ENSG00000053372,ENSG00000127463
chr1	19257680	19257883	1:19257680-19257883	ENSG00000211454,ENSG00000286064,ENSG00000053372,ENSG00000127463
chr1	19288562	19289085	1:19288562-19289085	ENSG00000200403,ENSG00000270728,ENSG00000162482,ENSG00000211454,ENSG00000286064
chr1	19311672	19313170	1:19311672-19313170	ENSG00000053371,ENSG00000200403,ENSG00000040487,ENSG00000270728,ENSG00000211454
chr1	19313996	19314629	1:19313996-19314629	ENSG00000053371,ENSG00000200403,ENSG00000040487,ENSG00000270728,ENSG00000211454
chr1	19315346	19315983	1:19315346-19315983	ENSG00000053371,ENSG00000200403,ENSG00000040487,ENSG00000270728
chr1	19322530	19322854	1:19322530-19322854	ENSG00000040487,ENSG00000270728,ENSG00000211454
chr1	19325968	19326209	1:19325968-19326209	ENSG00000040487
chr1	19346126	19346487	1:19346126-19346487	ENSG00000077549
chr1	19347764	19348197	1:19347764-19348197	ENSG00000077549
chr1	19370411	19370611	1:19370411-19370611	-
chr1	19391269	19391705	1:19391269-19391705	-
chr1	19435200	19435541	1:19435200-19435541	ENSG00000240490
chr1	19436084	19436425	1:19436084-19436425	ENSG00000240490
chr1	19448433	19449509	1:19448433-19449509	ENSG00000240490
chr1	19453812	19454012	1:19453812-19454012	ENSG00000240490
chr1	19454617	19455150	1:19454617-19455150	ENSG00000240490
chr1	19463176	19463560	1:19463176-19463560	ENSG00000240490
chr1	19468310	19468899	1:19468310-19468899	ENSG00000077549,ENSG00000240490,ENSG00000173436,ENSG00000235185,ENSG00000158747,ENSG00000270136,ENSG00000226396
chr1	19469157	19469822	1:19469157-19469822	ENSG00000077549,ENSG00000240490,ENSG00000173436,ENSG00000235185,ENSG00000158747,ENSG00000270136,ENSG00000226396
chr1	19476539	19477632	1:19476539-19477632	ENSG00000077549,ENSG00000240490,ENSG00000173436
chr1	19477870	19478806	1:19477870-19478806	ENSG00000077549,ENSG00000240490,ENSG00000173436
chr1	19484439	19486254	1:19484439-19486254	ENSG00000077549,ENSG00000240490,ENSG00000173436,ENSG00000235185,ENSG00000270136,ENSG00000226396
chr1	19487646	19488046	1:19487646-19488046	ENSG00000077549
chr1	19502345	19502613	1:19502345-19502613	-
chr1	19504999	19505481	1:19504999-19505481	ENSG00000201609
chr1	19505618	19506240	1:19505618-19506240	ENSG00000077549,ENSG00000240490,ENSG00000201609,ENSG00000235185,ENSG00000270136,ENSG00000226396
chr1	19507567	19507864	1:19507567-19507864	ENSG00000201609
chr1	19508802	19509345	1:19508802-19509345	ENSG00000077549,ENSG00000240490,ENSG00000201609,ENSG00000235185,ENSG00000270136,ENSG00000226396
chr1	19511140	19511467	1:19511140-19511467	ENSG00000201609
chr1	19517018	19517582	1:19517018-19517582	ENSG00000201609
chr1	19533793	19534003	1:19533793-19534003	-
chr1	19579940	19580140	1:19579940-19580140	-
chr1	19596490	19597836	1:19596490-19597836	ENSG00000173436,ENSG00000235185,ENSG00000158747,ENSG00000270136,ENSG00000226396
chr1	19644055	19644507	1:19644055-19644507	ENSG00000158747
chr1	19646515	19646764	1:19646515-19646764	ENSG00000158747
chr1	19651282	19651499	1:19651282-19651499	ENSG00000158747
chr1	19653750	19654109	1:19653750-19654109	ENSG00000158747
chr1	19656210	19656482	1:19656210-19656482	ENSG00000158748
chr1	19659670	19660150	1:19659670-19660150	ENSG00000158747,ENSG00000226396,ENSG00000158748
chr1	19715510	19715950	1:19715510-19715950	ENSG00000178828,ENSG00000235434
chr1	19793608	19794087	1:19793608-19794087	ENSG00000162542,ENSG00000178828,ENSG00000235434
chr1	19794783	19795198	1:19794783-19795198	ENSG00000162542,ENSG00000178828,ENSG00000235434
chr1	19799574	19800497	1:19799574-19800497	ENSG00000162542,ENSG00000178828,ENSG00000235434
chr1	19882097	19883005	1:19882097-19883005	ENSG00000178828,ENSG00000235434,ENSG00000169914,ENSG00000188784,ENSG00000242688,ENSG00000228105,ENSG00000284710,ENSG00000158816,ENSG00000226664,ENSG00000236963,ENSG00000226487,ENSG00000284641,ENSG00000284743,ENSG00000183114
chr1	19988603	19989091	1:19988603-19989091	ENSG00000188784,ENSG00000242688,ENSG00000188257,ENSG00000127472,ENSG00000284710,ENSG00000158816,ENSG00000226664,ENSG00000236963
chr1	20047100	20047527	1:20047100-20047527	ENSG00000188784,ENSG00000242688,ENSG00000188257,ENSG00000127472,ENSG00000228105,ENSG00000284710,ENSG00000158816,ENSG00000226664,ENSG00000236963,ENSG00000226487
chr1	20058494	20058988	1:20058494-20058988	ENSG00000188784,ENSG00000242688,ENSG00000188257,ENSG00000127472,ENSG00000158786,ENSG00000228105,ENSG00000284710,ENSG00000158816,ENSG00000226664,ENSG00000236963,ENSG00000226487
chr1	20059820	20060329	1:20059820-20060329	ENSG00000188784,ENSG00000242688,ENSG00000188257,ENSG00000127472,ENSG00000228105,ENSG00000284710,ENSG00000158816,ENSG00000226664,ENSG00000236963,ENSG00000226487
chr1	20061919	20062233	1:20061919-20062233	ENSG00000188784,ENSG00000242688,ENSG00000127472,ENSG00000228105,ENSG00000158816,ENSG00000226664,ENSG00000236963
chr1	20064050	20064348	1:20064050-20064348	ENSG00000127472
chr1	20080987	20081480	1:20080987-20081480	ENSG00000242688,ENSG00000127472,ENSG00000228105
chr1	20103005	20103205	1:20103005-20103205	ENSG00000242688,ENSG00000158786
chr1	20123767	20124035	1:20123767-20124035	ENSG00000117215,ENSG00000158786
chr1	20124468	20124859	1:20124468-20124859	ENSG00000188784,ENSG00000242688,ENSG00000117215,ENSG00000158786,ENSG00000228105,ENSG00000284710,ENSG00000158816,ENSG00000226664,ENSG00000236963,ENSG00000226487
chr1	20127678	20127878	1:20127678-20127878	ENSG00000117215,ENSG00000158786
chr1	20152279	20152621	1:20152279-20152621	ENSG00000188784,ENSG00000242688,ENSG00000188257,ENSG00000158786,ENSG00000227066,ENSG00000228105
chr1	20153113	20154239	1:20153113-20154239	ENSG00000188784,ENSG00000242688,ENSG00000188257,ENSG00000158786,ENSG00000227066,ENSG00000162543,ENSG00000228105,ENSG00000158816,ENSG00000226664,ENSG00000236963,ENSG00000226487
chr1	20164703	20164946	1:20164703-20164946	ENSG00000188784,ENSG00000227066,ENSG00000228105
chr1	20165744	20166199	1:20165744-20166199	ENSG00000188784,ENSG00000242688,ENSG00000158786,ENSG00000227066,ENSG00000187980,ENSG00000162543,ENSG00000228105,ENSG00000284710,ENSG00000158816,ENSG00000226664,ENSG00000236963,ENSG00000226487,ENSG00000284641
chr1	20171407	20171902	1:20171407-20171902	ENSG00000188784,ENSG00000242688,ENSG00000158786,ENSG00000187980,ENSG00000162543,ENSG00000228105,ENSG00000284710,ENSG00000158816,ENSG00000226664,ENSG00000236963,ENSG00000226487
chr1	20175009	20175427	1:20175009-20175427	ENSG00000187980,ENSG00000162543,ENSG00000228105,ENSG00000284710,ENSG00000158816,ENSG00000226664,ENSG00000236963
chr1	20179174	20179374	1:20179174-20179374	ENSG00000187980,ENSG00000162543
chr1	20185920	20186120	1:20185920-20186120	ENSG00000187980,ENSG00000162543
chr1	20493811	20494207	1:20493811-20494207	ENSG00000228105,ENSG00000284710,ENSG00000158816,ENSG00000226664,ENSG00000236963,ENSG00000226487,ENSG00000284641,ENSG00000284743,ENSG00000162545,ENSG00000215520
chr1	20507578	20508424	1:20507578-20508424	ENSG00000228105,ENSG00000284710,ENSG00000158816,ENSG00000226664,ENSG00000236963,ENSG00000226487,ENSG00000284641,ENSG00000284743,ENSG00000162545,ENSG00000090432,ENSG00000215520,ENSG00000183114,ENSG00000158825,ENSG00000284005
chr1	20633329	20634858	1:20633329-20634858	ENSG00000215520,ENSG00000183114,ENSG00000158825,ENSG00000158828,ENSG00000284005
chr1	20640162	20640382	1:20640162-20640382	ENSG00000215520,ENSG00000183114,ENSG00000158825,ENSG00000158828,ENSG00000284005,ENSG00000117242
chr1	20660567	20660812	1:20660567-20660812	ENSG00000117242,ENSG00000244038
chr1	20661012	20662066	1:20661012-20662066	ENSG00000228105,ENSG00000284710,ENSG00000158816,ENSG00000236963,ENSG00000226487,ENSG00000284641,ENSG00000215520,ENSG00000183114,ENSG00000158825,ENSG00000158828,ENSG00000284005,ENSG00000117242,ENSG00000244038,ENSG00000117245,ENSG00000251914,ENSG00000236216,ENSG00000228823,ENSG00000142794
chr1	20678607	20679016	1:20678607-20679016	ENSG00000215520,ENSG00000183114,ENSG00000158825,ENSG00000117242,ENSG00000117245,ENSG00000235432,ENSG00000251914,ENSG00000236009
chr1	20682501	20682967	1:20682501-20682967	ENSG00000215520,ENSG00000183114,ENSG00000158825,ENSG00000117245,ENSG00000235432,ENSG00000251914
chr1	20696439	20697207	1:20696439-20697207	ENSG00000215520,ENSG00000183114,ENSG00000158825,ENSG00000117245,ENSG00000235432,ENSG00000189410,ENSG00000233069,ENSG00000251914,ENSG00000221808
chr1	20717417	20718360	1:20717417-20718360	ENSG00000117245,ENSG00000189410,ENSG00000233069,ENSG00000251914
chr1	20725103	20725372	1:20725103-20725372	ENSG00000189410,ENSG00000233069
chr1	20731548	20733809	1:20731548-20733809	ENSG00000189410,ENSG00000233069,ENSG00000251914
chr1	20785896	20787822	1:20785896-20787822	ENSG00000127483,ENSG00000251914
chr1	20964806	20965212	1:20964806-20965212	ENSG00000251914,ENSG00000221808,ENSG00000233072
chr1	21022253	21022888	1:21022253-21022888	ENSG00000251914,ENSG00000221808,ENSG00000233072,ENSG00000236073
chr1	21051160	21051622	1:21051160-21051622	ENSG00000075151,ENSG00000221808,ENSG00000233072,ENSG00000236073
chr1	21052056	21052397	1:21052056-21052397	ENSG00000075151,ENSG00000221808,ENSG00000233072,ENSG00000236073
chr1	21090988	21091506	1:21090988-21091506	ENSG00000251914,ENSG00000221808,ENSG00000233072,ENSG00000236073,ENSG00000228823
chr1	21117486	21117845	1:21117486-21117845	ENSG00000075151
chr1	21124967	21125275	1:21124967-21125275	-
chr1	21165630	21166031	1:21165630-21166031	ENSG00000075151,ENSG00000221808,ENSG00000233072,ENSG00000236073,ENSG00000235112,ENSG00000287192
chr1	21175336	21176002	1:21175336-21176002	ENSG00000075151,ENSG00000221808,ENSG00000235112,ENSG00000287192
chr1	21176099	21177391	1:21176099-21177391	ENSG00000075151,ENSG00000221808,ENSG00000287192
chr1	21182168	21182639	1:21182168-21182639	ENSG00000075151,ENSG00000251914,ENSG00000221808,ENSG00000233072,ENSG00000236073,ENSG00000235112,ENSG00000287192,ENSG00000228823,ENSG00000186543
chr1	21184196	21184697	1:21184196-21184697	ENSG00000075151,ENSG00000251914,ENSG00000221808,ENSG00000233072,ENSG00000287192
chr1	21195117	21195440	1:21195117-21195440	ENSG00000251914,ENSG00000221808
chr1	21253862	21254305	1:21253862-21254305	ENSG00000236216
chr1	21255246	21255682	1:21255246-21255682	ENSG00000117298,ENSG00000236936,ENSG00000236216,ENSG00000228823,ENSG00000236009,ENSG00000227001,ENSG00000187952,ENSG00000186543,ENSG00000142794
chr1	21261582	21262338	1:21261582-21262338	ENSG00000117298,ENSG00000236936,ENSG00000236216,ENSG00000228823,ENSG00000236009,ENSG00000186543,ENSG00000142794,ENSG00000176378
chr1	21262386	21262607	1:21262386-21262607	ENSG00000236936
chr1	21279938	21280270	1:21279938-21280270	ENSG00000117298
chr1	21284842	21285175	1:21284842-21285175	ENSG00000117298,ENSG00000231105
chr1	21289650	21290947	1:21289650-21290947	ENSG00000117298,ENSG00000231105
chr1	21292852	21293409	1:21292852-21293409	ENSG00000117298,ENSG00000231105
chr1	21293620	21295389	1:21293620-21295389	ENSG00000117298,ENSG00000236936,ENSG00000231105,ENSG00000236216,ENSG00000228823,ENSG00000236009,ENSG00000227001,ENSG00000187952,ENSG00000186543,ENSG00000142794,ENSG00000176378
chr1	21298952	21299334	1:21298952-21299334	ENSG00000117298,ENSG00000231105
chr1	21317424	21317624	1:21317424-21317624	-
chr1	21324278	21325732	1:21324278-21325732	ENSG00000117298,ENSG00000231105,ENSG00000236216,ENSG00000228823,ENSG00000236009,ENSG00000227001,ENSG00000187952,ENSG00000186543,ENSG00000142794,ENSG00000176378
chr1	21331925	21332191	1:21331925-21332191	-
chr1	21333986	21334982	1:21333986-21334982	ENSG00000158816,ENSG00000226487,ENSG00000251914,ENSG00000117298,ENSG00000236936,ENSG00000231105,ENSG00000236216,ENSG00000228823,ENSG00000236009,ENSG00000227001,ENSG00000187952,ENSG00000186543,ENSG00000142794,ENSG00000176378,ENSG00000233431,ENSG00000162552,ENSG00000285873,ENSG00000266564
chr1	21337578	21338172	1:21337578-21338172	-
chr1	21345375	21345843	1:21345375-21345843	ENSG00000117298,ENSG00000236216,ENSG00000227001,ENSG00000187952,ENSG00000186543
chr1	21494775	21495157	1:21494775-21495157	ENSG00000236216,ENSG00000228823,ENSG00000236009,ENSG00000227001,ENSG00000187952,ENSG00000186543,ENSG00000142794,ENSG00000176378,ENSG00000162551,ENSG00000233431
chr1	21508777	21509369	1:21508777-21509369	ENSG00000227001,ENSG00000187952,ENSG00000186543,ENSG00000142794,ENSG00000176378,ENSG00000162551,ENSG00000233431
chr1	21520970	21521262	1:21520970-21521262	ENSG00000228823,ENSG00000186543,ENSG00000142794,ENSG00000162551,ENSG00000233431
chr1	21607721	21608218	1:21607721-21608218	ENSG00000236216,ENSG00000228823,ENSG00000236009,ENSG00000227001,ENSG00000187952,ENSG00000186543,ENSG00000142794,ENSG00000176378,ENSG00000233431,ENSG00000076864
chr1	21638635	21638987	1:21638635-21638987	ENSG00000227001,ENSG00000187952,ENSG00000233431
chr1	21647944	21648215	1:21647944-21648215	ENSG00000233431,ENSG00000076864
chr1	21659177	21659590	1:21659177-21659590	ENSG00000233431,ENSG00000076864
chr1	21664094	21664366	1:21664094-21664366	ENSG00000076864
chr1	21764594	21765046	1:21764594-21765046	ENSG00000231978,ENSG00000090686
chr1	21768212	21768739	1:21768212-21768739	ENSG00000219073,ENSG00000231978,ENSG00000090686
chr1	21782137	21783941	1:21782137-21783941	ENSG00000231978,ENSG00000090686
chr1	21791573	21792089	1:21791573-21792089	ENSG00000090686
chr1	21814383	21814855	1:21814383-21814855	ENSG00000187942
chr1	21815567	21816433	1:21815567-21816433	ENSG00000228823,ENSG00000142789,ENSG00000201919,ENSG00000273610,ENSG00000285959,ENSG00000219073,ENSG00000142798,ENSG00000187942,ENSG00000090686,ENSG00000279625
chr1	21818672	21818984	1:21818672-21818984	ENSG00000187942
chr1	21852211	21852726	1:21852211-21852726	ENSG00000219073,ENSG00000142798
chr1	21853161	21853513	1:21853161-21853513	ENSG00000142798
chr1	21857212	21858112	1:21857212-21858112	ENSG00000201919,ENSG00000273610,ENSG00000285959,ENSG00000219073,ENSG00000142798,ENSG00000266564
chr1	21865764	21866808	1:21865764-21866808	ENSG00000236216,ENSG00000228823,ENSG00000236009,ENSG00000227001,ENSG00000187952,ENSG00000176378,ENSG00000233431,ENSG00000142789,ENSG00000201919,ENSG00000273610,ENSG00000285959,ENSG00000219073,ENSG00000283234,ENSG00000142798,ENSG00000090686,ENSG00000266564,ENSG00000234397,ENSG00000279625
chr1	21904871	21905168	1:21904871-21905168	ENSG00000232037
chr1	21909752	21910311	1:21909752-21910311	ENSG00000201919,ENSG00000273610,ENSG00000219073,ENSG00000283234,ENSG00000232037
chr1	21913713	21914192	1:21913713-21914192	ENSG00000219073,ENSG00000283234,ENSG00000232037
chr1	21924585	21924878	1:21924585-21924878	-
chr1	21937107	21937786	1:21937107-21937786	ENSG00000219073,ENSG00000283234,ENSG00000142798
chr1	21939701	21940122	1:21939701-21940122	ENSG00000219073,ENSG00000283234,ENSG00000142798
chr1	21956870	21957249	1:21956870-21957249	ENSG00000219073,ENSG00000283234
chr1	21964007	21964289	1:21964007-21964289	ENSG00000219073,ENSG00000283234
chr1	22018902	22019874	1:22018902-22019874	ENSG00000285794,ENSG00000218510,ENSG00000228397,ENSG00000201273,ENSG00000278124,ENSG00000142789,ENSG00000201919,ENSG00000273610,ENSG00000285959,ENSG00000219073,ENSG00000162552,ENSG00000285873,ENSG00000266564,ENSG00000234397,ENSG00000279625
chr1	22022920	22023155	1:22022920-22023155	ENSG00000218510,ENSG00000228397
chr1	22024267	22026451	1:22024267-22026451	ENSG00000285794,ENSG00000070831,ENSG00000218510,ENSG00000228397,ENSG00000142789,ENSG00000162552,ENSG00000285873
chr1	22031440	22032126	1:22031440-22032126	ENSG00000285794,ENSG00000218510,ENSG00000228397
chr1	22037633	22038110	1:22037633-22038110	ENSG00000285794,ENSG00000218510,ENSG00000228397
chr1	22039566	22040567	1:22039566-22040567	ENSG00000228823,ENSG00000230068,ENSG00000285794,ENSG00000285752,ENSG00000070831,ENSG00000218510,ENSG00000228397,ENSG00000142789,ENSG00000201919,ENSG00000273610,ENSG00000285959,ENSG00000219073,ENSG00000271428,ENSG00000162552,ENSG00000285873,ENSG00000266564,ENSG00000234397,ENSG00000279625,ENSG00000237200,ENSG00000070886
chr1	22042813	22043033	1:22042813-22043033	-
chr1	22048234	22048836	1:22048234-22048836	ENSG00000230068,ENSG00000285794,ENSG00000285752,ENSG00000070831,ENSG00000218510,ENSG00000228397,ENSG00000271428,ENSG00000162552,ENSG00000285873
chr1	22052375	22053907	1:22052375-22053907	ENSG00000230068,ENSG00000285752,ENSG00000070831,ENSG00000218510,ENSG00000228397,ENSG00000271428,ENSG00000162552,ENSG00000285873
chr1	22056932	22057367	1:22056932-22057367	ENSG00000230068,ENSG00000285752,ENSG00000070831,ENSG00000271428,ENSG00000162552,ENSG00000285873
chr1	22058359	22058559	1:22058359-22058559	ENSG00000230068,ENSG00000285752,ENSG00000070831,ENSG00000271428
chr1	22074872	22075323	1:22074872-22075323	ENSG00000230068,ENSG00000271428,ENSG00000162552,ENSG00000285873
chr1	22075745	22076263	1:22075745-22076263	ENSG00000230068,ENSG00000271428,ENSG00000162552,ENSG00000285873,ENSG00000266564,ENSG00000234397
chr1	22077777	22078081	1:22077777-22078081	ENSG00000271428,ENSG00000162552,ENSG00000285873
chr1	22092253	22092453	1:22092253-22092453	ENSG00000162552,ENSG00000285873,ENSG00000266564
chr1	22168724	22168924	1:22168724-22168924	ENSG00000162552,ENSG00000285873,ENSG00000266564,ENSG00000234397,ENSG00000279625
chr1	22420481	22420772	1:22420481-22420772	ENSG00000234397,ENSG00000279625,ENSG00000184677,ENSG00000237200,ENSG00000070886,ENSG00000173372,ENSG00000159189,ENSG00000173369
chr1	22428734	22428934	1:22428734-22428934	ENSG00000279625,ENSG00000184677,ENSG00000237200,ENSG00000070886,ENSG00000173369
chr1	22451536	22452791	1:22451536-22452791	ENSG00000162552,ENSG00000285873,ENSG00000266564,ENSG00000234397,ENSG00000279625,ENSG00000184677,ENSG00000237200,ENSG00000070886,ENSG00000173369
chr1	22636404	22636786	1:22636404-22636786	ENSG00000234397,ENSG00000279625,ENSG00000237200,ENSG00000070886,ENSG00000276835,ENSG00000173372,ENSG00000159189,ENSG00000173369
chr1	22704498	22704900	1:22704498-22704900	ENSG00000279625,ENSG00000070886,ENSG00000173369,ENSG00000133216,ENSG00000265422,ENSG00000264014
chr1	22708759	22709020	1:22708759-22709020	ENSG00000133216,ENSG00000265422,ENSG00000264014
chr1	22710581	22711033	1:22710581-22711033	ENSG00000133216,ENSG00000265422
chr1	22717507	22717707	1:22717507-22717707	ENSG00000133216,ENSG00000265422
chr1	22735246	22735599	1:22735246-22735599	ENSG00000265422,ENSG00000264014
chr1	22738166	22738366	1:22738166-22738366	-
chr1	22746072	22746376	1:22746072-22746376	-
chr1	22750297	22750743	1:22750297-22750743	ENSG00000234397,ENSG00000279625,ENSG00000070886,ENSG00000173369,ENSG00000133216,ENSG00000265422,ENSG00000264014
chr1	22831929	22832547	1:22831929-22832547	ENSG00000266564,ENSG00000234397,ENSG00000279625,ENSG00000237200,ENSG00000070886,ENSG00000173369,ENSG00000133216,ENSG00000225952,ENSG00000264014
chr1	22846398	22846879	1:22846398-22846879	ENSG00000070886,ENSG00000173369,ENSG00000225952,ENSG00000264014
chr1	22962527	22962966	1:22962527-22962966	ENSG00000215906
chr1	22976440	22976732	1:22976440-22976732	ENSG00000215906,ENSG00000266802,ENSG00000179546
chr1	23010793	23011113	1:23010793-23011113	ENSG00000227868,ENSG00000004487,ENSG00000263793,ENSG00000266802
chr1	23019037	23020230	1:23019037-23020230	ENSG00000227868,ENSG00000004487,ENSG00000240553,ENSG00000263793,ENSG00000266802
chr1	23029353	23029695	1:23029353-23029695	ENSG00000227868,ENSG00000004487,ENSG00000240553,ENSG00000263793,ENSG00000266802
chr1	23100254	23100677	1:23100254-23100677	ENSG00000240553,ENSG00000263793,ENSG00000266802,ENSG00000169641,ENSG00000229010,ENSG00000179546,ENSG00000215381
chr1	23102414	23102614	1:23102414-23102614	ENSG00000240553,ENSG00000229010
chr1	23103312	23103707	1:23103312-23103707	ENSG00000240553,ENSG00000266802,ENSG00000229010,ENSG00000179546,ENSG00000215381
chr1	23111971	23112353	1:23111971-23112353	ENSG00000240553,ENSG00000229010
chr1	23113929	23114690	1:23113929-23114690	ENSG00000240553,ENSG00000266802,ENSG00000229010,ENSG00000179546,ENSG00000215381
chr1	23167698	23168459	1:23167698-23168459	ENSG00000169641,ENSG00000229010,ENSG00000206935,ENSG00000252578
chr1	23168603	23169072	1:23168603-23169072	ENSG00000240553,ENSG00000266802,ENSG00000169641,ENSG00000229010,ENSG00000206935,ENSG00000252578
chr1	23169569	23170298	1:23169569-23170298	ENSG00000240553,ENSG00000263793,ENSG00000266802,ENSG00000169641,ENSG00000229010,ENSG00000206935,ENSG00000252578,ENSG00000179546,ENSG00000215381
chr1	23177497	23178051	1:23177497-23178051	ENSG00000240553,ENSG00000263793,ENSG00000266802,ENSG00000169641,ENSG00000229010,ENSG00000179546,ENSG00000215381
chr1	23178224	23178465	1:23178224-23178465	ENSG00000240553,ENSG00000169641
chr1	23282779	23283385	1:23282779-23283385	ENSG00000240553,ENSG00000266802,ENSG00000179546,ENSG00000215381,ENSG00000261326,ENSG00000284726
chr1	23342234	23342556	1:23342234-23342556	ENSG00000125944
chr1	23343220	23345180	1:23343220-23345180	ENSG00000284726,ENSG00000125944,ENSG00000125945,ENSG00000249087
chr1	23367730	23369922	1:23367730-23369922	ENSG00000284726,ENSG00000125944,ENSG00000125945,ENSG00000249087,ENSG00000201405,ENSG00000271420,ENSG00000232482
chr1	23377477	23377677	1:23377477-23377677	ENSG00000249087,ENSG00000201405,ENSG00000271420
chr1	23378279	23378670	1:23378279-23378670	ENSG00000125945,ENSG00000249087,ENSG00000201405,ENSG00000271420
chr1	23394215	23394415	1:23394215-23394415	ENSG00000232482
chr1	23402189	23402700	1:23402189-23402700	ENSG00000179546,ENSG00000215381,ENSG00000284726,ENSG00000125944,ENSG00000125945,ENSG00000249087,ENSG00000201405,ENSG00000271420,ENSG00000204219,ENSG00000232482
chr1	23402913	23403258	1:23402913-23403258	ENSG00000232482
chr1	23403948	23404148	1:23403948-23404148	ENSG00000232482
chr1	23422272	23422756	1:23422272-23422756	ENSG00000204219,ENSG00000232482,ENSG00000088280
chr1	23426843	23427106	1:23426843-23427106	ENSG00000204219,ENSG00000232482,ENSG00000088280
chr1	23484003	23484966	1:23484003-23484966	ENSG00000088280
chr1	23497925	23498125	1:23497925-23498125	-
chr1	23522706	23522991	1:23522706-23522991	ENSG00000007968
chr1	23527382	23527664	1:23527382-23527664	ENSG00000007968
chr1	23528006	23528860	1:23528006-23528860	ENSG00000179546,ENSG00000215381,ENSG00000088280,ENSG00000007968,ENSG00000229239
chr1	23530799	23530999	1:23530799-23530999	ENSG00000007968
chr1	23531267	23531700	1:23531267-23531700	ENSG00000007968
chr1	23533075	23533975	1:23533075-23533975	ENSG00000179546,ENSG00000215381,ENSG00000088280,ENSG00000007968,ENSG00000229239
chr1	23537361	23537689	1:23537361-23537689	ENSG00000007968
chr1	23539593	23540340	1:23539593-23540340	ENSG00000179546,ENSG00000215381,ENSG00000284726,ENSG00000232482,ENSG00000088280,ENSG00000007968,ENSG00000235052,ENSG00000229239,ENSG00000230228
chr1	23554651	23555310	1:23554651-23555310	ENSG00000235052,ENSG00000117318,ENSG00000229239
chr1	23559270	23560060	1:23559270-23560060	ENSG00000235052,ENSG00000117318,ENSG00000197880,ENSG00000229239
chr1	23561143	23561461	1:23561143-23561461	ENSG00000117318
chr1	23562023	23562713	1:23562023-23562713	ENSG00000235052,ENSG00000117318
chr1	23567044	23567724	1:23567044-23567724	ENSG00000117318
chr1	23577195	23577783	1:23577195-23577783	ENSG00000235052,ENSG00000117318,ENSG00000285802,ENSG00000197880,ENSG00000229239
chr1	23578355	23578698	1:23578355-23578698	ENSG00000197880
chr1	23585460	23586070	1:23585460-23586070	ENSG00000285802,ENSG00000197880,ENSG00000229239
chr1	23590058	23590356	1:23590058-23590356	ENSG00000285802
chr1	23591600	23591997	1:23591600-23591997	ENSG00000285802
chr1	23624442	23624642	1:23624442-23624642	ENSG00000197880
chr1	23634986	23635387	1:23634986-23635387	ENSG00000229239
chr1	23637383	23637583	1:23637383-23637583	-
chr1	23639400	23639774	1:23639400-23639774	ENSG00000235052,ENSG00000229239
chr1	23691503	23692437	1:23691503-23692437	ENSG00000229239,ENSG00000142676,ENSG00000011007
chr1	23727254	23727648	1:23727254-23727648	ENSG00000011007
chr1	23728106	23728424	1:23728106-23728424	ENSG00000011007
chr1	23728589	23728804	1:23728589-23728804	ENSG00000011007
chr1	23742981	23744110	1:23742981-23744110	ENSG00000011007
chr1	23748069	23748348	1:23748069-23748348	ENSG00000011007
chr1	23772205	23772540	1:23772205-23772540	ENSG00000236810,ENSG00000057757
chr1	23777960	23778693	1:23777960-23778693	ENSG00000236810,ENSG00000057757,ENSG00000011009
chr1	23779894	23780131	1:23779894-23780131	ENSG00000236810,ENSG00000057757
chr1	23790135	23790436	1:23790135-23790436	ENSG00000057757,ENSG00000011009,ENSG00000117308
chr1	23790887	23791271	1:23790887-23791271	ENSG00000236810,ENSG00000057757,ENSG00000011009,ENSG00000117308
chr1	23791554	23791778	1:23791554-23791778	ENSG00000057757,ENSG00000011009,ENSG00000117308
chr1	23793437	23793637	1:23793437-23793637	ENSG00000057757,ENSG00000011009,ENSG00000117308
chr1	23799347	23800222	1:23799347-23800222	ENSG00000057757,ENSG00000011009,ENSG00000117308
chr1	23800353	23801331	1:23800353-23801331	ENSG00000236810,ENSG00000057757,ENSG00000011009,ENSG00000117308,ENSG00000117305,ENSG00000189266,ENSG00000188529
chr1	23804480	23804750	1:23804480-23804750	ENSG00000117308
chr1	23807344	23807885	1:23807344-23807885	ENSG00000117308,ENSG00000117305
chr1	23809668	23810157	1:23809668-23810157	ENSG00000117308,ENSG00000117305,ENSG00000230228,ENSG00000189266,ENSG00000188529
chr1	23810842	23811285	1:23810842-23811285	ENSG00000117305,ENSG00000189266
chr1	23825211	23825625	1:23825211-23825625	ENSG00000117305,ENSG00000189266
chr1	23838439	23838919	1:23838439-23838919	ENSG00000117305
chr1	23867803	23868630	1:23867803-23868630	ENSG00000236810,ENSG00000117305,ENSG00000179163,ENSG00000264926,ENSG00000230228,ENSG00000189266,ENSG00000188529,ENSG00000215905,ENSG00000225315
chr1	23895166	23895560	1:23895166-23895560	ENSG00000229106,ENSG00000230228,ENSG00000189266
chr1	23899078	23899377	1:23899078-23899377	ENSG00000229106,ENSG00000264926,ENSG00000230228,ENSG00000189266,ENSG00000215905,ENSG00000225315
chr1	23902705	23903065	1:23902705-23903065	ENSG00000229106,ENSG00000232557,ENSG00000264926,ENSG00000230228
chr1	23904735	23905104	1:23904735-23905104	ENSG00000229106,ENSG00000232557,ENSG00000264926,ENSG00000230228,ENSG00000189266
chr1	23907701	23908238	1:23907701-23908238	ENSG00000188822,ENSG00000229106,ENSG00000232557,ENSG00000264926,ENSG00000230228,ENSG00000189266,ENSG00000188529,ENSG00000215905,ENSG00000225315
chr1	23908676	23909303	1:23908676-23909303	ENSG00000188822,ENSG00000229106,ENSG00000232557,ENSG00000264926,ENSG00000230228,ENSG00000189266,ENSG00000188529,ENSG00000215905,ENSG00000225315
chr1	23909407	23909703	1:23909407-23909703	ENSG00000188822,ENSG00000229106,ENSG00000232557,ENSG00000264926,ENSG00000230228
chr1	23913345	23913552	1:23913345-23913552	ENSG00000188822,ENSG00000232557,ENSG00000264926,ENSG00000230228,ENSG00000189266
chr1	23916284	23917146	1:23916284-23917146	ENSG00000236810,ENSG00000188822,ENSG00000264926,ENSG00000230228,ENSG00000189266,ENSG00000188529,ENSG00000215905,ENSG00000225315
chr1	24108884	24109238	1:24108884-24109238	ENSG00000225315,ENSG00000142661,ENSG00000230703
chr1	24112429	24112899	1:24112429-24112899	ENSG00000230228,ENSG00000189266,ENSG00000188529,ENSG00000215905,ENSG00000225315,ENSG00000142661,ENSG00000230703
chr1	24126426	24126778	1:24126426-24126778	ENSG00000230703
chr1	24149696	24150294	1:24149696-24150294	ENSG00000188529,ENSG00000215905,ENSG00000225315,ENSG00000230703,ENSG00000142677
chr1	24150407	24150804	1:24150407-24150804	ENSG00000230703
chr1	24174035	24174369	1:24174035-24174369	-
chr1	24179513	24179813	1:24179513-24179813	-
chr1	24187331	24187539	1:24187331-24187539	ENSG00000185436
chr1	24189520	24190700	1:24189520-24190700	ENSG00000215905,ENSG00000225315,ENSG00000230703,ENSG00000185436,ENSG00000230023
chr1	24191855	24192354	1:24191855-24192354	ENSG00000230703,ENSG00000185436,ENSG00000230023
chr1	24195158	24195531	1:24195158-24195531	ENSG00000230703,ENSG00000230023,ENSG00000001460
chr1	24197923	24198275	1:24197923-24198275	ENSG00000230023,ENSG00000001460
chr1	24249081	24249324	1:24249081-24249324	-
chr1	24316640	24317045	1:24316640-24317045	ENSG00000232298,ENSG00000158055
chr1	24321702	24322604	1:24321702-24322604	ENSG00000232298,ENSG00000158055
chr1	24344435	24344654	1:24344435-24344654	ENSG00000158055
chr1	24363212	24363445	1:24363212-24363445	-
chr1	24365093	24365743	1:24365093-24365743	ENSG00000215905,ENSG00000225315,ENSG00000230703,ENSG00000230023,ENSG00000232298,ENSG00000158055,ENSG00000001460,ENSG00000239106
chr1	24384130	24384769	1:24384130-24384769	ENSG00000230023,ENSG00000001460
chr1	24385573	24385988	1:24385573-24385988	ENSG00000230023,ENSG00000001460
chr1	24391412	24391624	1:24391412-24391624	ENSG00000230023,ENSG00000001460
chr1	24392142	24392475	1:24392142-24392475	ENSG00000230023
chr1	24411975	24412338	1:24411975-24412338	ENSG00000001460,ENSG00000001461
chr1	24413373	24414116	1:24413373-24414116	ENSG00000001460,ENSG00000001461
chr1	24415277	24416192	1:24415277-24416192	ENSG00000001460,ENSG00000001461
chr1	24416850	24417230	1:24416850-24417230	ENSG00000001460,ENSG00000001461
chr1	24419260	24419663	1:24419260-24419663	ENSG00000001460,ENSG00000001461
chr1	24454598	24455199	1:24454598-24455199	ENSG00000001461,ENSG00000239106
chr1	24466649	24467062	1:24466649-24467062	-
chr1	24481131	24481565	1:24481131-24481565	ENSG00000286061,ENSG00000117602,ENSG00000239106
chr1	24481783	24482323	1:24481783-24482323	-
chr1	24501230	24501685	1:24501230-24501685	ENSG00000286061,ENSG00000117602
chr1	24501892	24503571	1:24501892-24503571	ENSG00000286061,ENSG00000117602
chr1	24534144	24534417	1:24534144-24534417	ENSG00000286061,ENSG00000117602
chr1	24534956	24535342	1:24534956-24535342	ENSG00000286061,ENSG00000117602
chr1	24536464	24536929	1:24536464-24536929	ENSG00000286061,ENSG00000117602,ENSG00000264443,ENSG00000184454,ENSG00000239106
chr1	24540981	24541611	1:24540981-24541611	ENSG00000286061,ENSG00000117602,ENSG00000264443,ENSG00000184454,ENSG00000239106
chr1	24548147	24548347	1:24548147-24548347	ENSG00000264443
chr1	24559148	24559686	1:24559148-24559686	ENSG00000264443,ENSG00000184454,ENSG00000227312
chr1	24567863	24568387	1:24567863-24568387	ENSG00000264443,ENSG00000184454,ENSG00000227312,ENSG00000239106
chr1	24572361	24572713	1:24572361-24572713	ENSG00000264443,ENSG00000184454
chr1	24584331	24584642	1:24584331-24584642	ENSG00000184454
chr1	24639799	24640194	1:24639799-24640194	ENSG00000239106,ENSG00000133226
chr1	24642211	24644060	1:24642211-24644060	ENSG00000239106,ENSG00000133226
chr1	24688592	24688792	1:24688592-24688792	-
chr1	24695499	24695800	1:24695499-24695800	ENSG00000284699
chr1	24705242	24705722	1:24705242-24705722	ENSG00000284699,ENSG00000238482
chr1	24708822	24709405	1:24708822-24709405	ENSG00000284699,ENSG00000169504,ENSG00000238482
chr1	24709910	24710479	1:24709910-24710479	ENSG00000284699,ENSG00000238482
chr1	24727451	24728035	1:24727451-24728035	ENSG00000284699,ENSG00000169504,ENSG00000238482
chr1	24733253	24733776	1:24733253-24733776	ENSG00000169504,ENSG00000238482
chr1	24737250	24737815	1:24737250-24737815	ENSG00000238482
chr1	24742344	24742825	1:24742344-24742825	ENSG00000169504,ENSG00000238482
chr1	24744746	24746336	1:24744746-24746336	ENSG00000169504,ENSG00000238482
chr1	24762354	24762740	1:24762354-24762740	ENSG00000169504,ENSG00000238482
chr1	24846680	24847072	1:24846680-24847072	-
chr1	24847832	24849100	1:24847832-24849100	ENSG00000239106,ENSG00000133226,ENSG00000238482,ENSG00000231953
chr1	24856982	24857257	1:24856982-24857257	-
chr1	24864389	24864731	1:24864389-24864731	-
chr1	24867877	24868333	1:24867877-24868333	-
chr1	24870537	24870859	1:24870537-24870859	-
chr1	24872151	24872368	1:24872151-24872368	-
chr1	24872564	24873016	1:24872564-24873016	-
chr1	24894168	24894368	1:24894168-24894368	-
chr1	24898135	24898516	1:24898135-24898516	-
chr1	24909506	24909897	1:24909506-24909897	ENSG00000278034
chr1	24910916	24911560	1:24910916-24911560	ENSG00000278034
chr1	24926448	24926949	1:24926448-24926949	ENSG00000278034
chr1	24927818	24928252	1:24927818-24928252	ENSG00000020633,ENSG00000278034
chr1	24928833	24930939	1:24928833-24930939	ENSG00000020633,ENSG00000278034
chr1	24932177	24932649	1:24932177-24932649	-
chr1	24939866	24940066	1:24939866-24940066	-
chr1	24952468	24952877	1:24952468-24952877	-
chr1	24954857	24955609	1:24954857-24955609	ENSG00000020633,ENSG00000229162,ENSG00000261025,ENSG00000285823
chr1	24956937	24957482	1:24956937-24957482	ENSG00000020633,ENSG00000229162
chr1	24964886	24965720	1:24964886-24965720	ENSG00000020633,ENSG00000229162,ENSG00000261025
chr1	24966084	24966538	1:24966084-24966538	ENSG00000020633,ENSG00000229162,ENSG00000261025
chr1	24966612	24967132	1:24966612-24967132	ENSG00000020633,ENSG00000229162,ENSG00000261025
chr1	24971534	24971734	1:24971534-24971734	ENSG00000261025
chr1	24972217	24972542	1:24972217-24972542	ENSG00000020633,ENSG00000261025
chr1	24978508	24979295	1:24978508-24979295	ENSG00000261025
chr1	24988157	24988625	1:24988157-24988625	-
chr1	24991116	24991341	1:24991116-24991341	-
chr1	24991803	24992025	1:24991803-24992025	-
chr1	24998802	24999007	1:24998802-24999007	-
chr1	25007492	25007728	1:25007492-25007728	-
chr1	25009951	25010196	1:25009951-25010196	-
chr1	25011262	25011653	1:25011262-25011653	-
chr1	25017521	25017848	1:25017521-25017848	ENSG00000264371
chr1	25020496	25020961	1:25020496-25020961	ENSG00000264371
chr1	25022162	25023307	1:25022162-25023307	ENSG00000264371,ENSG00000285823
chr1	25028725	25029414	1:25028725-25029414	ENSG00000264371
chr1	25030137	25030491	1:25030137-25030491	ENSG00000285823
chr1	25030662	25031229	1:25030662-25031229	ENSG00000264371,ENSG00000285823
chr1	25031717	25032646	1:25031717-25032646	ENSG00000285823
chr1	25033721	25034664	1:25033721-25034664	ENSG00000264371,ENSG00000285823
chr1	25037250	25037515	1:25037250-25037515	ENSG00000285823
chr1	25053842	25054112	1:25053842-25054112	ENSG00000285823
chr1	25064648	25065113	1:25064648-25065113	-
chr1	25080531	25081007	1:25080531-25081007	-
chr1	25099285	25099812	1:25099285-25099812	ENSG00000233755,ENSG00000233419
chr1	25101426	25101851	1:25101426-25101851	ENSG00000233755
chr1	25110175	25110857	1:25110175-25110857	ENSG00000233755
chr1	25118534	25118741	1:25118534-25118741	ENSG00000233755,ENSG00000233419
chr1	25128221	25128575	1:25128221-25128575	ENSG00000233419
chr1	25140008	25140998	1:25140008-25140998	ENSG00000233755,ENSG00000233419,ENSG00000231953,ENSG00000238084
chr1	25209483	25209722	1:25209483-25209722	ENSG00000231953
chr1	25231873	25232771	1:25231873-25232771	ENSG00000117614,ENSG00000284602,ENSG00000284657,ENSG00000117616,ENSG00000272432
chr1	25232931	25233500	1:25232931-25233500	ENSG00000117614,ENSG00000284602,ENSG00000284657,ENSG00000117616,ENSG00000272432,ENSG00000238084
chr1	25239577	25240381	1:25239577-25240381	ENSG00000117614,ENSG00000284602,ENSG00000284657,ENSG00000117616,ENSG00000272432,ENSG00000261349,ENSG00000224183,ENSG00000259984,ENSG00000183726,ENSG00000238084
chr1	25240603	25240953	1:25240603-25240953	ENSG00000117616,ENSG00000272432
chr1	25246388	25248152	1:25246388-25248152	ENSG00000117616,ENSG00000272432
chr1	25259818	25260195	1:25259818-25260195	ENSG00000117616,ENSG00000272432,ENSG00000261349,ENSG00000224183,ENSG00000259984,ENSG00000183726
chr1	25267817	25268207	1:25267817-25268207	ENSG00000117616,ENSG00000261349,ENSG00000187010,ENSG00000224183
chr1	25268379	25268663	1:25268379-25268663	ENSG00000117616,ENSG00000261349,ENSG00000187010
chr1	25329955	25330453	1:25329955-25330453	ENSG00000117616,ENSG00000261349,ENSG00000187010,ENSG00000224183,ENSG00000259984,ENSG00000183726,ENSG00000238084
chr1	25337066	25337433	1:25337066-25337433	ENSG00000117616,ENSG00000259984,ENSG00000183726
chr1	25338002	25339119	1:25338002-25339119	ENSG00000117616,ENSG00000259984,ENSG00000183726,ENSG00000238084
chr1	25429903	25431693	1:25429903-25431693	ENSG00000259984,ENSG00000183726,ENSG00000188672,ENSG00000238084,ENSG00000204178
chr1	25435011	25435211	1:25435011-25435211	ENSG00000188672,ENSG00000204178
chr1	25435811	25436178	1:25435811-25436178	ENSG00000188672,ENSG00000238084,ENSG00000204178
chr1	25458559	25458913	1:25458559-25458913	ENSG00000238084
chr1	25505692	25506016	1:25505692-25506016	ENSG00000238084
chr1	25529603	25529803	1:25529603-25529803	ENSG00000238084
chr1	25543336	25544077	1:25543336-25544077	ENSG00000238084,ENSG00000157978
chr1	25549289	25550430	1:25549289-25550430	ENSG00000238084,ENSG00000157978,ENSG00000225643,ENSG00000233478,ENSG00000255054,ENSG00000228172,ENSG00000272478
chr1	25556744	25557111	1:25556744-25557111	ENSG00000157978
chr1	25562389	25562795	1:25562389-25562795	ENSG00000157978
chr1	25580899	25581262	1:25580899-25581262	ENSG00000225643
chr1	25608486	25608962	1:25608486-25608962	ENSG00000117643,ENSG00000233478,ENSG00000162430,ENSG00000255054,ENSG00000228172
chr1	25614709	25614957	1:25614709-25614957	ENSG00000117643
chr1	25615883	25616991	1:25615883-25616991	ENSG00000117643,ENSG00000233478,ENSG00000162430,ENSG00000255054
chr1	25617089	25617565	1:25617089-25617565	ENSG00000117643,ENSG00000233478
chr1	25617628	25617935	1:25617628-25617935	ENSG00000117643,ENSG00000233478
chr1	25642668	25643005	1:25642668-25643005	ENSG00000233478
chr1	25711676	25711986	1:25711676-25711986	ENSG00000117643,ENSG00000233478
chr1	25796872	25797108	1:25796872-25797108	ENSG00000224183,ENSG00000162430
chr1	25799994	25800518	1:25799994-25800518	ENSG00000162430,ENSG00000255054,ENSG00000228172
chr1	25809487	25809940	1:25809487-25809940	ENSG00000162430,ENSG00000255054,ENSG00000228172,ENSG00000117640
chr1	25819673	25821398	1:25819673-25821398	ENSG00000255054,ENSG00000228172,ENSG00000117640,ENSG00000272478,ENSG00000127423
chr1	25859194	25860396	1:25859194-25860396	ENSG00000272478,ENSG00000127423,ENSG00000236528,ENSG00000182749,ENSG00000229786,ENSG00000223624
chr1	25861120	25861596	1:25861120-25861596	ENSG00000272478,ENSG00000127423,ENSG00000236528,ENSG00000182749
chr1	25875232	25876181	1:25875232-25876181	ENSG00000272478,ENSG00000127423,ENSG00000236528,ENSG00000182749,ENSG00000207302,ENSG00000229786,ENSG00000223624
chr1	25895250	25895762	1:25895250-25895762	ENSG00000272478,ENSG00000117632,ENSG00000229786,ENSG00000223624,ENSG00000283938,ENSG00000158006,ENSG00000207237,ENSG00000252190,ENSG00000252691
chr1	25905039	25905728	1:25905039-25905728	ENSG00000117632,ENSG00000229786,ENSG00000223624,ENSG00000283938,ENSG00000158006,ENSG00000207237
chr1	25905784	25906168	1:25905784-25906168	ENSG00000117632,ENSG00000283938
chr1	25906285	25907229	1:25906285-25907229	ENSG00000117632,ENSG00000283938
chr1	25922575	25923641	1:25922575-25923641	ENSG00000207237
chr1	25931470	25931915	1:25931470-25931915	ENSG00000207237
chr1	25971281	25971666	1:25971281-25971666	ENSG00000207237
chr1	25997013	25997499	1:25997013-25997499	ENSG00000117632,ENSG00000229786,ENSG00000223624,ENSG00000283938,ENSG00000158006,ENSG00000207237,ENSG00000252190,ENSG00000252691
chr1	25997840	25998556	1:25997840-25998556	ENSG00000228172,ENSG00000117640,ENSG00000272478,ENSG00000127423,ENSG00000117632,ENSG00000229786,ENSG00000223624,ENSG00000283938,ENSG00000158006,ENSG00000207237,ENSG00000252190,ENSG00000252691,ENSG00000158022
chr1	26015266	26015689	1:26015266-26015689	ENSG00000252190,ENSG00000252691,ENSG00000158008,ENSG00000158022
chr1	26016935	26017135	1:26016935-26017135	ENSG00000252190,ENSG00000252691,ENSG00000158008
chr1	26019826	26020076	1:26019826-26020076	ENSG00000252190,ENSG00000252691,ENSG00000158008
chr1	26035186	26036366	1:26035186-26036366	ENSG00000158008,ENSG00000158014,ENSG00000284309,ENSG00000158022
chr1	26036582	26036782	1:26036582-26036782	ENSG00000158008,ENSG00000158014,ENSG00000284309,ENSG00000158022
chr1	26110654	26112798	1:26110654-26112798	ENSG00000158022,ENSG00000175087
chr1	26122095	26122497	1:26122095-26122497	ENSG00000175087
chr1	26123304	26123781	1:26123304-26123781	ENSG00000175087
chr1	26126373	26126926	1:26126373-26126926	ENSG00000158022,ENSG00000175087
chr1	26127339	26127592	1:26127339-26127592	ENSG00000175087
chr1	26145152	26145448	1:26145152-26145448	ENSG00000175087,ENSG00000197245
chr1	26152570	26152906	1:26152570-26152906	ENSG00000197245
chr1	26161623	26162175	1:26161623-26162175	ENSG00000197245,ENSG00000282872,ENSG00000236782,ENSG00000142684,ENSG00000188782
chr1	26164202	26164601	1:26164202-26164601	ENSG00000197245,ENSG00000282872,ENSG00000142684
chr1	26169675	26170356	1:26169675-26170356	ENSG00000158022,ENSG00000282872,ENSG00000236782,ENSG00000142684,ENSG00000142675,ENSG00000188782
chr1	26225187	26225677	1:26225187-26225677	ENSG00000188782,ENSG00000236155,ENSG00000278572,ENSG00000130695
chr1	26230652	26231123	1:26230652-26231123	ENSG00000188782,ENSG00000236155,ENSG00000278572,ENSG00000130695
chr1	26233787	26234930	1:26233787-26234930	ENSG00000158022,ENSG00000282872,ENSG00000236782,ENSG00000142684,ENSG00000142675,ENSG00000188782,ENSG00000236155,ENSG00000278572,ENSG00000130695,ENSG00000131914
chr1	26258924	26259448	1:26258924-26259448	ENSG00000130695,ENSG00000270733
chr1	26259556	26260096	1:26259556-26260096	ENSG00000188782,ENSG00000130695,ENSG00000270733
chr1	26274437	26275326	1:26274437-26275326	ENSG00000158022,ENSG00000188782,ENSG00000130695,ENSG00000270733,ENSG00000158062,ENSG00000169442,ENSG00000176092,ENSG00000225854,ENSG00000131914,ENSG00000223583
chr1	26275506	26276777	1:26275506-26276777	ENSG00000188782,ENSG00000130695,ENSG00000270733,ENSG00000142669,ENSG00000158062,ENSG00000169442,ENSG00000176092,ENSG00000225854,ENSG00000131914
chr1	26278467	26279529	1:26278467-26279529	ENSG00000130695,ENSG00000142669,ENSG00000158062,ENSG00000176092,ENSG00000225854,ENSG00000131914
chr1	26279627	26280749	1:26279627-26280749	ENSG00000188782,ENSG00000142669,ENSG00000158062,ENSG00000169442,ENSG00000176092,ENSG00000225854,ENSG00000131914
chr1	26281866	26282352	1:26281866-26282352	ENSG00000142669
chr1	26282485	26282685	1:26282485-26282685	ENSG00000142669
chr1	26284497	26285231	1:26284497-26285231	ENSG00000188782,ENSG00000142669,ENSG00000158062,ENSG00000169442,ENSG00000176092,ENSG00000225854,ENSG00000131914,ENSG00000223583
chr1	26286894	26287694	1:26286894-26287694	ENSG00000142669,ENSG00000158062,ENSG00000169442,ENSG00000225854
chr1	26288573	26291027	1:26288573-26291027	ENSG00000142669,ENSG00000158062,ENSG00000169442,ENSG00000225854,ENSG00000131914
chr1	26306171	26307398	1:26306171-26307398	ENSG00000158062,ENSG00000169442
chr1	26308329	26308619	1:26308329-26308619	ENSG00000158062
chr1	26315324	26315792	1:26315324-26315792	ENSG00000158062,ENSG00000169442,ENSG00000176092,ENSG00000225854
chr1	26317818	26318018	1:26317818-26318018	ENSG00000158062,ENSG00000169442
chr1	26318340	26319047	1:26318340-26319047	ENSG00000158062,ENSG00000169442,ENSG00000176092,ENSG00000225854
chr1	26319426	26319835	1:26319426-26319835	ENSG00000158062,ENSG00000169442,ENSG00000176092,ENSG00000225854
chr1	26321478	26321886	1:26321478-26321886	ENSG00000158062,ENSG00000169442,ENSG00000176092,ENSG00000225854
chr1	26336236	26336853	1:26336236-26336853	ENSG00000176092,ENSG00000225854
chr1	26363766	26364167	1:26363766-26364167	ENSG00000176092,ENSG00000176083,ENSG00000131914
chr1	26378036	26378842	1:26378036-26378842	ENSG00000176092,ENSG00000176083,ENSG00000131914,ENSG00000223583
chr1	26385505	26385829	1:26385505-26385829	ENSG00000131914
chr1	26431917	26432649	1:26431917-26432649	ENSG00000131914,ENSG00000117682,ENSG00000223583,ENSG00000198830
chr1	26470218	26470757	1:26470218-26470757	ENSG00000223583,ENSG00000225891,ENSG00000198830
chr1	26471436	26473450	1:26471436-26473450	ENSG00000223583,ENSG00000225891,ENSG00000198830
chr1	26500128	26501387	1:26500128-26501387	ENSG00000223583,ENSG00000198830,ENSG00000224129
chr1	26529506	26530384	1:26529506-26530384	ENSG00000224129,ENSG00000117676
chr1	26531103	26531518	1:26531103-26531518	ENSG00000224129,ENSG00000117676
chr1	26537809	26538510	1:26537809-26538510	ENSG00000224129,ENSG00000117676,ENSG00000238705
chr1	26541386	26543484	1:26541386-26543484	ENSG00000224129,ENSG00000117676,ENSG00000238705,ENSG00000243905,ENSG00000252802
chr1	26543555	26543755	1:26543555-26543755	ENSG00000117676
chr1	26545430	26546816	1:26545430-26546816	ENSG00000224129,ENSG00000117676,ENSG00000238705
chr1	26553914	26554509	1:26553914-26554509	ENSG00000117676,ENSG00000238705
chr1	26582762	26583154	1:26582762-26583154	ENSG00000243905,ENSG00000252802
chr1	26598958	26599273	1:26598958-26599273	ENSG00000243905,ENSG00000252802,ENSG00000252429
chr1	26618539	26618832	1:26618539-26618832	ENSG00000252429
chr1	26620034	26621834	1:26620034-26621834	ENSG00000252429,ENSG00000260063,ENSG00000117713,ENSG00000060642
chr1	26627981	26628451	1:26627981-26628451	-
chr1	26639848	26640275	1:26639848-26640275	ENSG00000229247,ENSG00000238316,ENSG00000235069
chr1	26647778	26648248	1:26647778-26648248	ENSG00000229247,ENSG00000238316,ENSG00000235069
chr1	26677239	26677954	1:26677239-26677954	ENSG00000243905,ENSG00000252802,ENSG00000252429,ENSG00000260063,ENSG00000117713,ENSG00000060642
chr1	26690135	26690631	1:26690135-26690631	ENSG00000260063,ENSG00000117713
chr1	26692209	26693532	1:26692209-26693532	ENSG00000252429,ENSG00000260063,ENSG00000117713,ENSG00000060642
chr1	26695279	26696493	1:26695279-26696493	ENSG00000260063,ENSG00000117713,ENSG00000060642
chr1	26696757	26697333	1:26696757-26697333	ENSG00000260063,ENSG00000117713,ENSG00000060642
chr1	26697460	26697660	1:26697460-26697660	ENSG00000260063,ENSG00000117713
chr1	26697891	26698524	1:26697891-26698524	ENSG00000260063,ENSG00000117713,ENSG00000060642
chr1	26723525	26723959	1:26723525-26723959	ENSG00000117713
chr1	26734019	26734262	1:26734019-26734262	ENSG00000117713
chr1	26741750	26741950	1:26741750-26741950	-
chr1	26743874	26744793	1:26743874-26744793	ENSG00000117713,ENSG00000060642
chr1	26786180	26786490	1:26786180-26786490	ENSG00000252429,ENSG00000060642
chr1	26786549	26787034	1:26786549-26787034	ENSG00000252429,ENSG00000060642
chr1	26787288	26788606	1:26787288-26788606	ENSG00000252429,ENSG00000060642
chr1	26789056	26789483	1:26789056-26789483	ENSG00000252429,ENSG00000060642
chr1	26820619	26821476	1:26820619-26821476	ENSG00000243905,ENSG00000252802,ENSG00000241188,ENSG00000287810,ENSG00000204160,ENSG00000226698
chr1	26826417	26827185	1:26826417-26827185	ENSG00000241188,ENSG00000287810,ENSG00000204160
chr1	26827516	26827716	1:26827516-26827716	ENSG00000204160
chr1	26828349	26829167	1:26828349-26829167	ENSG00000252429,ENSG00000241188,ENSG00000287810,ENSG00000204160,ENSG00000175793,ENSG00000226698
chr1	26833387	26833981	1:26833387-26833981	ENSG00000241188,ENSG00000204160
chr1	26838740	26839309	1:26838740-26839309	ENSG00000241188,ENSG00000204160
chr1	26853143	26853343	1:26853143-26853343	ENSG00000204160,ENSG00000226698
chr1	26864382	26866220	1:26864382-26866220	ENSG00000241188,ENSG00000175793,ENSG00000142751,ENSG00000226698
chr1	26878047	26878302	1:26878047-26878302	ENSG00000226698
chr1	26887154	26887369	1:26887154-26887369	ENSG00000142751,ENSG00000198746
chr1	26889832	26890700	1:26889832-26890700	ENSG00000142751,ENSG00000226698,ENSG00000198746,ENSG00000090273,ENSG00000131910
chr1	26899828	26900698	1:26899828-26900698	ENSG00000142751,ENSG00000198746,ENSG00000090273,ENSG00000131910
chr1	26921254	26922039	1:26921254-26922039	ENSG00000142751,ENSG00000198746,ENSG00000090273,ENSG00000131910,ENSG00000175707
chr1	26932456	26933063	1:26932456-26933063	ENSG00000090273,ENSG00000131910,ENSG00000175707
chr1	26959885	26960352	1:26959885-26960352	ENSG00000175707
chr1	26966868	26967263	1:26966868-26967263	ENSG00000175707,ENSG00000172746,ENSG00000224064
chr1	26979017	26979240	1:26979017-26979240	ENSG00000172746,ENSG00000224064
chr1	26991249	26991881	1:26991249-26991881	ENSG00000175707,ENSG00000172746,ENSG00000224064,ENSG00000225294,ENSG00000253368
chr1	26993519	26994365	1:26993519-26994365	ENSG00000172746,ENSG00000224064,ENSG00000225294,ENSG00000253368
chr1	26997650	26998093	1:26997650-26998093	ENSG00000172746,ENSG00000224064,ENSG00000253368
chr1	27000627	27001114	1:27000627-27001114	ENSG00000158246
chr1	27001536	27003003	1:27001536-27003003	ENSG00000175707,ENSG00000172746,ENSG00000224064,ENSG00000225294,ENSG00000253368,ENSG00000158246
chr1	27012542	27013344	1:27012542-27013344	ENSG00000175707,ENSG00000172746,ENSG00000224064,ENSG00000253368,ENSG00000158246
chr1	27015219	27015500	1:27015219-27015500	ENSG00000158246
chr1	27031586	27031816	1:27031586-27031816	-
chr1	27044654	27044873	1:27044654-27044873	-
chr1	27074229	27074656	1:27074229-27074656	-
chr1	27097455	27097852	1:27097455-27097852	ENSG00000090020
chr1	27098595	27098893	1:27098595-27098893	ENSG00000090020
chr1	27098996	27100145	1:27098996-27100145	ENSG00000090020,ENSG00000229985,ENSG00000214973,ENSG00000225159,ENSG00000225990,ENSG00000252098
chr1	27102720	27103083	1:27102720-27103083	ENSG00000090020
chr1	27105245	27105873	1:27105245-27105873	ENSG00000090020,ENSG00000229985,ENSG00000214973
chr1	27106473	27107222	1:27106473-27107222	ENSG00000090020,ENSG00000229985
chr1	27111574	27112532	1:27111574-27112532	ENSG00000090020,ENSG00000229985,ENSG00000214973,ENSG00000225159,ENSG00000225990,ENSG00000224311,ENSG00000142784,ENSG00000252098,ENSG00000243659,ENSG00000174950,ENSG00000207095
chr1	27116561	27117123	1:27116561-27117123	ENSG00000229985,ENSG00000214973,ENSG00000225159
chr1	27119841	27120167	1:27119841-27120167	-
chr1	27122668	27122988	1:27122668-27122988	-
chr1	27132099	27132562	1:27132099-27132562	ENSG00000229985
chr1	27133939	27134422	1:27133939-27134422	ENSG00000229985
chr1	27135555	27136017	1:27135555-27136017	ENSG00000229985
chr1	27136243	27136516	1:27136243-27136516	-
chr1	27137116	27137645	1:27137116-27137645	ENSG00000229985
chr1	27149463	27149764	1:27149463-27149764	ENSG00000090020
chr1	27154878	27155732	1:27154878-27155732	ENSG00000090020,ENSG00000229985
chr1	27161589	27162112	1:27161589-27162112	ENSG00000090020,ENSG00000229985
chr1	27206401	27206624	1:27206401-27206624	ENSG00000214973,ENSG00000225159,ENSG00000225990
chr1	27233611	27235243	1:27233611-27235243	ENSG00000214973,ENSG00000225159,ENSG00000225990,ENSG00000224311,ENSG00000142784,ENSG00000252098
chr1	27235395	27236217	1:27235395-27236217	ENSG00000225159,ENSG00000225990,ENSG00000224311,ENSG00000142784,ENSG00000252098
chr1	27250398	27250700	1:27250398-27250700	ENSG00000252098
chr1	27275766	27276074	1:27275766-27276074	ENSG00000252098
chr1	27276564	27276958	1:27276564-27276958	ENSG00000252098
chr1	27284706	27285001	1:27284706-27285001	ENSG00000142784
chr1	27299827	27301193	1:27299827-27301193	ENSG00000142784,ENSG00000243659,ENSG00000174950,ENSG00000231207,ENSG00000181773
chr1	27321855	27322865	1:27321855-27322865	ENSG00000243659,ENSG00000186501,ENSG00000206888,ENSG00000241547,ENSG00000142765,ENSG00000142733,ENSG00000174950,ENSG00000231207,ENSG00000181773
chr1	27341400	27342239	1:27341400-27342239	ENSG00000243659,ENSG00000186501,ENSG00000206888,ENSG00000241547,ENSG00000142765,ENSG00000142733,ENSG00000174950,ENSG00000231207
chr1	27342500	27342756	1:27342500-27342756	ENSG00000142765
chr1	27342814	27343902	1:27342814-27343902	ENSG00000243659,ENSG00000186501,ENSG00000206888,ENSG00000241547,ENSG00000142765,ENSG00000142733,ENSG00000174950,ENSG00000231207
chr1	27349279	27350200	1:27349279-27350200	ENSG00000142765
chr1	27357433	27357882	1:27357433-27357882	ENSG00000142733
chr1	27360471	27360831	1:27360471-27360831	ENSG00000142733,ENSG00000174950
chr1	27365193	27367195	1:27365193-27367195	ENSG00000142733,ENSG00000142748,ENSG00000174950,ENSG00000231207
chr1	27369205	27370157	1:27369205-27370157	ENSG00000142733,ENSG00000142748,ENSG00000174950,ENSG00000231207,ENSG00000181773
chr1	27391884	27392869	1:27391884-27392869	ENSG00000142733,ENSG00000174950,ENSG00000231207,ENSG00000181773
chr1	27395324	27395730	1:27395324-27395730	ENSG00000181773
chr1	27402405	27402724	1:27402405-27402724	-
chr1	27402983	27403811	1:27402983-27403811	-
chr1	27416487	27416753	1:27416487-27416753	-
chr1	27422100	27422402	1:27422100-27422402	-
chr1	27427278	27427737	1:27427278-27427737	ENSG00000241169
chr1	27428743	27429048	1:27428743-27429048	-
chr1	27430963	27431191	1:27430963-27431191	ENSG00000241169
chr1	27434352	27434570	1:27434352-27434570	ENSG00000241169
chr1	27435733	27436359	1:27435733-27436359	ENSG00000241169
chr1	27436433	27436981	1:27436433-27436981	ENSG00000241169
chr1	27438698	27439147	1:27438698-27439147	ENSG00000241169
chr1	27488059	27488346	1:27488059-27488346	ENSG00000158195,ENSG00000241169
chr1	27488647	27488853	1:27488647-27488853	ENSG00000158195
chr1	27489562	27490810	1:27489562-27490810	ENSG00000158195,ENSG00000241169
chr1	27491671	27492090	1:27491671-27492090	ENSG00000158195
chr1	27513512	27513878	1:27513512-27513878	-
chr1	27513934	27514282	1:27513934-27514282	-
chr1	27521299	27521801	1:27521299-27521801	ENSG00000237429
chr1	27522339	27522651	1:27522339-27522651	ENSG00000237429
chr1	27525449	27526405	1:27525449-27526405	ENSG00000237429
chr1	27527939	27528349	1:27527939-27528349	ENSG00000237429
chr1	27528605	27528805	1:27528605-27528805	ENSG00000237429
chr1	27529047	27529251	1:27529047-27529251	ENSG00000237429
chr1	27557306	27557807	1:27557306-27557807	ENSG00000126705
chr1	27563687	27564653	1:27563687-27564653	ENSG00000126705
chr1	27568258	27568912	1:27568258-27568912	ENSG00000126705
chr1	27569040	27569240	1:27569040-27569240	-
chr1	27575598	27575879	1:27575598-27575879	-
chr1	27595159	27595460	1:27595159-27595460	ENSG00000126705
chr1	27599140	27599544	1:27599140-27599544	ENSG00000126705
chr1	27600440	27600641	1:27600440-27600641	ENSG00000126705
chr1	27601547	27602376	1:27601547-27602376	ENSG00000126705
chr1	27603224	27603461	1:27603224-27603461	ENSG00000126705
chr1	27603950	27604436	1:27603950-27604436	ENSG00000126705
chr1	27606349	27606626	1:27606349-27606626	ENSG00000126705
chr1	27606825	27607040	1:27606825-27607040	-
chr1	27608567	27608894	1:27608567-27608894	ENSG00000126705
chr1	27609629	27609936	1:27609629-27609936	ENSG00000126705
chr1	27618176	27618998	1:27618176-27618998	ENSG00000000938,ENSG00000235912,ENSG00000233975,ENSG00000225886,ENSG00000207095
chr1	27621154	27621417	1:27621154-27621417	ENSG00000000938
chr1	27622918	27623196	1:27622918-27623196	ENSG00000000938
chr1	27625113	27625589	1:27625113-27625589	ENSG00000000938
chr1	27625917	27626703	1:27625917-27626703	ENSG00000000938,ENSG00000235912
chr1	27630997	27632288	1:27630997-27632288	ENSG00000000938,ENSG00000235912,ENSG00000233975,ENSG00000226662,ENSG00000207095
chr1	27632789	27633293	1:27632789-27633293	ENSG00000000938,ENSG00000235912
chr1	27634175	27634612	1:27634175-27634612	ENSG00000000938
chr1	27634987	27635408	1:27634987-27635408	ENSG00000000938,ENSG00000235912
chr1	27636188	27636739	1:27636188-27636739	ENSG00000000938,ENSG00000235912
chr1	27636949	27637422	1:27636949-27637422	ENSG00000000938,ENSG00000235912,ENSG00000207095
chr1	27643842	27644123	1:27643842-27644123	ENSG00000235912
chr1	27650536	27651011	1:27650536-27651011	ENSG00000235912
chr1	27655734	27655969	1:27655734-27655969	ENSG00000233975
chr1	27656120	27656487	1:27656120-27656487	ENSG00000235912,ENSG00000233975,ENSG00000225886
chr1	27658860	27660497	1:27658860-27660497	ENSG00000235912,ENSG00000233975,ENSG00000225886
chr1	27662690	27663492	1:27662690-27663492	ENSG00000233975,ENSG00000225886
chr1	27664276	27664535	1:27664276-27664535	ENSG00000233975,ENSG00000225886
chr1	27666866	27667322	1:27666866-27667322	ENSG00000233975,ENSG00000126709,ENSG00000225886,ENSG00000206767,ENSG00000226662,ENSG00000207095
chr1	27669258	27669599	1:27669258-27669599	ENSG00000233975,ENSG00000126709,ENSG00000225886
chr1	27671960	27672599	1:27671960-27672599	ENSG00000233975,ENSG00000126709,ENSG00000225886,ENSG00000206767,ENSG00000226662,ENSG00000207095
chr1	27725248	27726506	1:27725248-27726506	ENSG00000126709,ENSG00000225886,ENSG00000206767,ENSG00000226662,ENSG00000207095,ENSG00000287244,ENSG00000009780,ENSG00000231344,ENSG00000230833,ENSG00000117758,ENSG00000269971,ENSG00000270031,ENSG00000223062,ENSG00000286433,ENSG00000117751,ENSG00000252947
chr1	27727067	27727565	1:27727067-27727565	ENSG00000207095,ENSG00000287244,ENSG00000009780,ENSG00000231344,ENSG00000230833
chr1	27772700	27774226	1:27772700-27774226	ENSG00000226662,ENSG00000231344,ENSG00000230833,ENSG00000117758,ENSG00000269971,ENSG00000270031,ENSG00000223062
chr1	27789523	27790097	1:27789523-27790097	ENSG00000117758,ENSG00000269971,ENSG00000270031,ENSG00000223062
chr1	27830480	27831392	1:27830480-27831392	ENSG00000270031,ENSG00000223062,ENSG00000286433,ENSG00000117751,ENSG00000252947
chr1	27858059	27858680	1:27858059-27858680	ENSG00000270031,ENSG00000223062,ENSG00000117751,ENSG00000238231
chr1	27858994	27859194	1:27858994-27859194	-
chr1	27862835	27864681	1:27862835-27864681	ENSG00000270031,ENSG00000223062,ENSG00000286433,ENSG00000117751,ENSG00000252947,ENSG00000130775,ENSG00000227050,ENSG00000158156,ENSG00000238231,ENSG00000240750
chr1	27868956	27870158	1:27868956-27870158	ENSG00000130775
chr1	27872370	27873553	1:27872370-27873553	ENSG00000130775
chr1	27873604	27874046	1:27873604-27874046	ENSG00000130775
chr1	27874701	27875674	1:27874701-27875674	ENSG00000130775
chr1	27884203	27886141	1:27884203-27886141	ENSG00000130775
chr1	27887129	27887926	1:27887129-27887926	ENSG00000130775
chr1	27891301	27891987	1:27891301-27891987	ENSG00000270031,ENSG00000223062,ENSG00000130775,ENSG00000117748,ENSG00000238231
chr1	27904526	27904877	1:27904526-27904877	ENSG00000117748
chr1	27914193	27914998	1:27914193-27914998	ENSG00000223062,ENSG00000117748,ENSG00000227050,ENSG00000158156,ENSG00000238231,ENSG00000240750
chr1	27931266	27932124	1:27931266-27932124	ENSG00000130768
chr1	27934802	27935258	1:27934802-27935258	ENSG00000130768
chr1	27940448	27940720	1:27940448-27940720	ENSG00000130768
chr1	27943250	27943901	1:27943250-27943901	ENSG00000130768,ENSG00000227050,ENSG00000158156
chr1	27959334	27960376	1:27959334-27960376	ENSG00000227050,ENSG00000158156
chr1	27961339	27961539	1:27961339-27961539	ENSG00000227050,ENSG00000158156
chr1	27992328	27992601	1:27992328-27992601	ENSG00000238231
chr1	28056166	28056656	1:28056166-28056656	ENSG00000158161,ENSG00000240750
chr1	28062744	28063172	1:28062744-28063172	ENSG00000158161,ENSG00000240750
chr1	28064143	28064474	1:28064143-28064474	ENSG00000158161,ENSG00000240750
chr1	28087734	28089064	1:28087734-28089064	ENSG00000158161,ENSG00000240750,ENSG00000228589
chr1	28091204	28091459	1:28091204-28091459	ENSG00000158161,ENSG00000228589
chr1	28108017	28108371	1:28108017-28108371	ENSG00000228589,ENSG00000228943
chr1	28110999	28111651	1:28110999-28111651	ENSG00000158161,ENSG00000240750,ENSG00000228589,ENSG00000228943,ENSG00000214812
chr1	28112695	28113275	1:28112695-28113275	ENSG00000240750,ENSG00000228589,ENSG00000228943,ENSG00000214812
chr1	28115131	28115668	1:28115131-28115668	ENSG00000228589,ENSG00000214812
chr1	28123479	28123937	1:28123479-28123937	ENSG00000214812
chr1	28126747	28127281	1:28126747-28127281	ENSG00000214812
chr1	28127637	28128023	1:28127637-28128023	ENSG00000214812
chr1	28135437	28136042	1:28135437-28136042	ENSG00000228589,ENSG00000214812,ENSG00000253005
chr1	28139158	28139749	1:28139158-28139749	ENSG00000253005
chr1	28144513	28144980	1:28144513-28144980	ENSG00000253005
chr1	28169309	28169614	1:28169309-28169614	-
chr1	28171186	28171600	1:28171186-28171600	ENSG00000169403
chr1	28172490	28173403	1:28172490-28173403	ENSG00000240750,ENSG00000228589,ENSG00000169403
chr1	28174685	28175067	1:28174685-28175067	ENSG00000169403
chr1	28176171	28176942	1:28176171-28176942	ENSG00000240750,ENSG00000228589,ENSG00000169403
chr1	28190423	28191036	1:28190423-28191036	ENSG00000169403
chr1	28196990	28197237	1:28196990-28197237	ENSG00000169403
chr1	28232604	28233305	1:28232604-28233305	ENSG00000126698,ENSG00000130770
chr1	28235643	28236375	1:28235643-28236375	ENSG00000126698,ENSG00000130770,ENSG00000270605,ENSG00000271398,ENSG00000221216
chr1	28244474	28244738	1:28244474-28244738	ENSG00000130770,ENSG00000270605
chr1	28246297	28246702	1:28246297-28246702	ENSG00000270605,ENSG00000271398
chr1	28246767	28247731	1:28246767-28247731	ENSG00000126698,ENSG00000130770,ENSG00000270605,ENSG00000271398,ENSG00000130766,ENSG00000130772,ENSG00000204138,ENSG00000229820,ENSG00000221216,ENSG00000180198,ENSG00000242125,ENSG00000274266,ENSG00000200087,ENSG00000231468,ENSG00000279443,ENSG00000180098
chr1	28248357	28249319	1:28248357-28249319	ENSG00000270605,ENSG00000271398
chr1	28250716	28251083	1:28250716-28251083	ENSG00000271398,ENSG00000130766
chr1	28258598	28260043	1:28258598-28260043	ENSG00000271398,ENSG00000130766,ENSG00000130772,ENSG00000221216
chr1	28282998	28283489	1:28282998-28283489	-
chr1	28286165	28286398	1:28286165-28286398	-
chr1	28287382	28287694	1:28287382-28287694	-
chr1	28297928	28298150	1:28297928-28298150	-
chr1	28314029	28315604	1:28314029-28315604	ENSG00000130772
chr1	28326576	28327586	1:28326576-28327586	ENSG00000130772
chr1	28328758	28329915	1:28328758-28329915	ENSG00000130772
chr1	28369353	28370702	1:28369353-28370702	ENSG00000204138,ENSG00000229820,ENSG00000221216
chr1	28417375	28417786	1:28417375-28417786	ENSG00000206779,ENSG00000229820,ENSG00000221216,ENSG00000231468,ENSG00000279443
chr1	28425682	28426007	1:28425682-28426007	ENSG00000204138,ENSG00000206779,ENSG00000229820,ENSG00000221216
chr1	28428011	28428288	1:28428011-28428288	ENSG00000206779,ENSG00000229820,ENSG00000221216
chr1	28437852	28438319	1:28437852-28438319	ENSG00000204138,ENSG00000206779,ENSG00000229820,ENSG00000221216
chr1	28505579	28506755	1:28505579-28506755	ENSG00000221216,ENSG00000180198,ENSG00000242125,ENSG00000274266,ENSG00000200087,ENSG00000231468,ENSG00000279443
chr1	28507165	28507413	1:28507165-28507413	ENSG00000180198,ENSG00000242125,ENSG00000274266,ENSG00000200087
chr1	28517877	28519198	1:28517877-28519198	ENSG00000221216,ENSG00000180198,ENSG00000242125,ENSG00000274266,ENSG00000200087,ENSG00000231468,ENSG00000279443,ENSG00000180098
chr1	28552439	28553485	1:28552439-28553485	ENSG00000180198,ENSG00000231468,ENSG00000279443,ENSG00000180098,ENSG00000197989,ENSG00000221539,ENSG00000278274,ENSG00000273544,ENSG00000280498,ENSG00000274582
chr1	28581187	28582480	1:28581187-28582480	ENSG00000231468,ENSG00000279443,ENSG00000180098,ENSG00000197989,ENSG00000221539,ENSG00000278274,ENSG00000273544,ENSG00000280498,ENSG00000274582,ENSG00000188060
chr1	28582821	28583155	1:28582821-28583155	ENSG00000197989,ENSG00000221539,ENSG00000278274,ENSG00000273544,ENSG00000280498,ENSG00000274582
chr1	28586965	28587442	1:28586965-28587442	ENSG00000197989,ENSG00000273544,ENSG00000280498,ENSG00000274582,ENSG00000188060
chr1	28590066	28590451	1:28590066-28590451	ENSG00000231468,ENSG00000279443,ENSG00000197989,ENSG00000221539,ENSG00000278274,ENSG00000273544,ENSG00000280498,ENSG00000274582,ENSG00000188060
chr1	28591852	28592627	1:28591852-28592627	ENSG00000197989,ENSG00000273544,ENSG00000280498,ENSG00000274582,ENSG00000188060
chr1	28640780	28641142	1:28640780-28641142	ENSG00000120656,ENSG00000229388,ENSG00000270103,ENSG00000274978,ENSG00000252777
chr1	28642220	28642492	1:28642220-28642492	ENSG00000120656,ENSG00000229388,ENSG00000270103,ENSG00000274978,ENSG00000252777
chr1	28642626	28644255	1:28642626-28644255	ENSG00000120656,ENSG00000229388,ENSG00000270103,ENSG00000274978,ENSG00000162419,ENSG00000252777,ENSG00000198492
chr1	28647900	28649413	1:28647900-28649413	ENSG00000120656,ENSG00000229388,ENSG00000270103,ENSG00000274978,ENSG00000162419,ENSG00000252777,ENSG00000198492
chr1	28668278	28670209	1:28668278-28670209	ENSG00000229388,ENSG00000270103,ENSG00000274978,ENSG00000162419,ENSG00000252777
chr1	28736277	28737723	1:28736277-28737723	ENSG00000162419,ENSG00000252777,ENSG00000198492
chr1	28744225	28744533	1:28744225-28744533	ENSG00000252777,ENSG00000198492
chr1	28748420	28748620	1:28748420-28748620	ENSG00000198492
chr1	28775011	28775599	1:28775011-28775599	ENSG00000252777,ENSG00000116329,ENSG00000233427,ENSG00000277958
chr1	28785124	28785707	1:28785124-28785707	ENSG00000116329,ENSG00000233427
chr1	28860391	28860670	1:28860391-28860670	ENSG00000252777,ENSG00000116329,ENSG00000233427,ENSG00000277958
chr1	28875149	28875546	1:28875149-28875546	ENSG00000116329,ENSG00000233427,ENSG00000199756,ENSG00000277958
chr1	28877261	28877526	1:28877261-28877526	ENSG00000233427,ENSG00000199756,ENSG00000277958
chr1	28882025	28882477	1:28882025-28882477	ENSG00000233427,ENSG00000199756,ENSG00000159023,ENSG00000277958
chr1	28884943	28885418	1:28884943-28885418	ENSG00000233427,ENSG00000199756,ENSG00000159023,ENSG00000225616,ENSG00000206704,ENSG00000277958
chr1	28886603	28888070	1:28886603-28888070	ENSG00000199756,ENSG00000159023,ENSG00000225616,ENSG00000277958
chr1	28914024	28915481	1:28914024-28915481	ENSG00000159023,ENSG00000225616,ENSG00000277958
chr1	28926875	28927691	1:28926875-28927691	ENSG00000159023,ENSG00000225616,ENSG00000206704,ENSG00000277958
chr1	28927965	28928327	1:28927965-28928327	-
chr1	28943694	28943894	1:28943694-28943894	-
chr1	28986451	28986651	1:28986451-28986651	ENSG00000159023,ENSG00000225616,ENSG00000206704
chr1	29121134	29121795	1:29121134-29121795	ENSG00000277958,ENSG00000253304,ENSG00000225750,ENSG00000116350,ENSG00000277916
chr1	29122848	29123048	1:29122848-29123048	ENSG00000253304,ENSG00000225750
chr1	29123269	29123543	1:29123269-29123543	ENSG00000253304,ENSG00000225750,ENSG00000277916
chr1	29181194	29182359	1:29181194-29182359	ENSG00000277958,ENSG00000225750,ENSG00000116350,ENSG00000277916,ENSG00000237934
chr1	29202173	29202460	1:29202173-29202460	ENSG00000277958,ENSG00000225750,ENSG00000116353,ENSG00000237934
chr1	29202722	29203211	1:29202722-29203211	ENSG00000199756,ENSG00000277958,ENSG00000225750,ENSG00000116350,ENSG00000277916,ENSG00000116353,ENSG00000237934
chr1	29210681	29211035	1:29210681-29211035	ENSG00000116353,ENSG00000237934
chr1	29230673	29231213	1:29230673-29231213	ENSG00000116353,ENSG00000237934,ENSG00000060656,ENSG00000230523,ENSG00000225011,ENSG00000270927,ENSG00000233372,ENSG00000231251
chr1	29236232	29236779	1:29236232-29236779	ENSG00000116353,ENSG00000237934,ENSG00000060656,ENSG00000230523
chr1	29237618	29237977	1:29237618-29237977	ENSG00000116353,ENSG00000237934,ENSG00000060656
chr1	29238252	29238494	1:29238252-29238494	ENSG00000116353,ENSG00000237934,ENSG00000060656
chr1	29443206	29443441	1:29443206-29443441	ENSG00000230523,ENSG00000225011,ENSG00000270927,ENSG00000233399,ENSG00000233372,ENSG00000231251,ENSG00000236335
chr1	29707023	29707297	1:29707023-29707297	ENSG00000230523,ENSG00000225011,ENSG00000228176,ENSG00000284676,ENSG00000270927,ENSG00000233399,ENSG00000233372,ENSG00000231251,ENSG00000236335
chr1	29708476	29708677	1:29708476-29708677	ENSG00000230523,ENSG00000225011,ENSG00000228176,ENSG00000284676,ENSG00000270927,ENSG00000233399,ENSG00000233372
chr1	29709146	29709879	1:29709146-29709879	ENSG00000230523,ENSG00000225011,ENSG00000228176,ENSG00000284676,ENSG00000270927,ENSG00000233399,ENSG00000233372
chr1	29711610	29712724	1:29711610-29712724	ENSG00000230523,ENSG00000225011,ENSG00000228176,ENSG00000284676,ENSG00000270927,ENSG00000233399,ENSG00000233372,ENSG00000231251,ENSG00000236335,ENSG00000231949
chr1	29719170	29719736	1:29719170-29719736	ENSG00000230523,ENSG00000225011,ENSG00000284676,ENSG00000270927,ENSG00000233399,ENSG00000233372,ENSG00000231251,ENSG00000236335,ENSG00000231949
chr1	30380308	30380672	1:30380308-30380672	ENSG00000270927,ENSG00000233399,ENSG00000233372,ENSG00000231251,ENSG00000236335,ENSG00000231949
chr1	30632537	30632812	1:30632537-30632812	ENSG00000270927,ENSG00000233372,ENSG00000231251,ENSG00000236335,ENSG00000231949
chr1	30708136	30708416	1:30708136-30708416	-
chr1	30717856	30719802	1:30717856-30719802	ENSG00000270927,ENSG00000233399,ENSG00000233372,ENSG00000231251,ENSG00000236335,ENSG00000231949,ENSG00000162510,ENSG00000186056
chr1	30723829	30724277	1:30723829-30724277	ENSG00000162510,ENSG00000186056
chr1	30728452	30728662	1:30728452-30728662	ENSG00000162510,ENSG00000186056,ENSG00000287510
chr1	30728913	30729116	1:30728913-30729116	ENSG00000162510,ENSG00000186056,ENSG00000287510
chr1	30729340	30729854	1:30729340-30729854	ENSG00000162510,ENSG00000186056,ENSG00000287510
chr1	30729924	30730124	1:30729924-30730124	ENSG00000287510,ENSG00000264773
chr1	30730185	30730884	1:30730185-30730884	ENSG00000186056,ENSG00000287510,ENSG00000264773
chr1	30731687	30733140	1:30731687-30733140	ENSG00000186056,ENSG00000287510,ENSG00000264773
chr1	30733603	30734006	1:30733603-30734006	ENSG00000186056,ENSG00000287510,ENSG00000264773
chr1	30737967	30738453	1:30737967-30738453	ENSG00000287510,ENSG00000264773
chr1	30740742	30741856	1:30740742-30741856	ENSG00000264773
chr1	30742253	30742586	1:30742253-30742586	ENSG00000264773
chr1	30743381	30744081	1:30743381-30744081	ENSG00000287510,ENSG00000264773
chr1	30744279	30744502	1:30744279-30744502	ENSG00000264773
chr1	30745995	30746582	1:30745995-30746582	-
chr1	30746642	30746864	1:30746642-30746864	-
chr1	30747346	30749143	1:30747346-30749143	ENSG00000162511,ENSG00000264773
chr1	30749646	30750416	1:30749646-30750416	ENSG00000162511
chr1	30750891	30751220	1:30750891-30751220	ENSG00000162511
chr1	30753666	30754040	1:30753666-30754040	ENSG00000162511
chr1	30754419	30755451	1:30754419-30755451	ENSG00000270927,ENSG00000233399,ENSG00000233372,ENSG00000231251,ENSG00000231949,ENSG00000162510,ENSG00000287510,ENSG00000162511,ENSG00000264773,ENSG00000215900,ENSG00000225142
chr1	30756274	30758284	1:30756274-30758284	ENSG00000230523,ENSG00000225011,ENSG00000270927,ENSG00000233399,ENSG00000233372,ENSG00000231251,ENSG00000236335,ENSG00000231949,ENSG00000162510,ENSG00000186056,ENSG00000287510,ENSG00000162511,ENSG00000264773,ENSG00000215900,ENSG00000225142
chr1	30758673	30759411	1:30758673-30759411	ENSG00000162511
chr1	30760801	30761070	1:30760801-30761070	-
chr1	30763229	30763706	1:30763229-30763706	ENSG00000162511
chr1	30769144	30769433	1:30769144-30769433	-
chr1	30778320	30778712	1:30778320-30778712	ENSG00000162510,ENSG00000186056
chr1	30779557	30780006	1:30779557-30780006	ENSG00000162510
chr1	30780380	30780903	1:30780380-30780903	-
chr1	30782381	30782632	1:30782381-30782632	-
chr1	30783026	30783297	1:30783026-30783297	-
chr1	30783641	30784000	1:30783641-30784000	-
chr1	30790784	30791221	1:30790784-30791221	-
chr1	30801763	30802093	1:30801763-30802093	-
chr1	30822213	30822413	1:30822213-30822413	ENSG00000229607,ENSG00000223382
chr1	30823202	30823593	1:30823202-30823593	ENSG00000229607,ENSG00000223382
chr1	30823923	30824875	1:30823923-30824875	ENSG00000229607,ENSG00000223382
chr1	30830630	30830921	1:30830630-30830921	ENSG00000223382,ENSG00000222784,ENSG00000235143
chr1	30840907	30841157	1:30840907-30841157	ENSG00000222784,ENSG00000235143
chr1	30847378	30847839	1:30847378-30847839	ENSG00000222784,ENSG00000235143
chr1	30854233	30854544	1:30854233-30854544	ENSG00000222784,ENSG00000235143
chr1	30881297	30881617	1:30881297-30881617	ENSG00000162512
chr1	30891727	30892097	1:30891727-30892097	ENSG00000162512
chr1	30908525	30908898	1:30908525-30908898	ENSG00000162512
chr1	30913051	30913261	1:30913051-30913261	ENSG00000162512,ENSG00000266210
chr1	30918990	30919460	1:30918990-30919460	ENSG00000266210
chr1	30919501	30919735	1:30919501-30919735	ENSG00000266210
chr1	30929481	30929715	1:30929481-30929715	-
chr1	30982901	30983302	1:30982901-30983302	ENSG00000134644
chr1	31010260	31010472	1:31010260-31010472	ENSG00000237329
chr1	31013475	31013836	1:31013475-31013836	ENSG00000237329,ENSG00000232768,ENSG00000215900,ENSG00000225142
chr1	31028067	31028489	1:31028067-31028489	ENSG00000237329,ENSG00000232768,ENSG00000215900,ENSG00000225142
chr1	31054415	31054708	1:31054415-31054708	ENSG00000237329,ENSG00000232768,ENSG00000215900
chr1	31064930	31066167	1:31064930-31066167	ENSG00000134644,ENSG00000237329,ENSG00000232768,ENSG00000215900,ENSG00000225142
chr1	31155354	31155773	1:31155354-31155773	ENSG00000215900,ENSG00000225142
chr1	31170723	31171164	1:31170723-31171164	ENSG00000215900,ENSG00000225142,ENSG00000084628,ENSG00000229447,ENSG00000229044
chr1	31181592	31182055	1:31181592-31182055	ENSG00000084628,ENSG00000229447
chr1	31182299	31182762	1:31182299-31182762	ENSG00000215900,ENSG00000225142,ENSG00000084628,ENSG00000229447,ENSG00000229044
chr1	31296350	31298092	1:31296350-31298092	ENSG00000060688,ENSG00000229447,ENSG00000121766,ENSG00000229044
chr1	31372843	31373821	1:31372843-31373821	ENSG00000229044,ENSG00000121769
chr1	31384005	31384230	1:31384005-31384230	ENSG00000229044,ENSG00000121769
chr1	31387632	31388046	1:31387632-31388046	ENSG00000229044,ENSG00000121769
chr1	31394581	31395195	1:31394581-31395195	ENSG00000229447,ENSG00000229044,ENSG00000121769,ENSG00000168528
chr1	31400403	31400603	1:31400403-31400603	ENSG00000168528
chr1	31413544	31414046	1:31413544-31414046	ENSG00000168528
chr1	31418675	31419069	1:31418675-31419069	ENSG00000229044,ENSG00000168528
chr1	31422467	31422968	1:31422467-31422968	ENSG00000229447,ENSG00000229044,ENSG00000168528
chr1	31482785	31483871	1:31482785-31483871	ENSG00000229044,ENSG00000215899,ENSG00000206981,ENSG00000260386,ENSG00000265961
chr1	31509158	31509554	1:31509158-31509554	ENSG00000206981,ENSG00000260386,ENSG00000265961,ENSG00000284543
chr1	31520567	31520769	1:31520567-31520769	ENSG00000206981,ENSG00000284543
chr1	31523096	31523369	1:31523096-31523369	ENSG00000206981,ENSG00000260386,ENSG00000284543
chr1	31523639	31524807	1:31523639-31524807	ENSG00000229044,ENSG00000206981,ENSG00000260386,ENSG00000265961,ENSG00000284543
chr1	31536009	31536412	1:31536009-31536412	ENSG00000284543
chr1	31548917	31549409	1:31548917-31549409	ENSG00000284543
chr1	31549900	31550154	1:31549900-31550154	-
chr1	31573853	31574216	1:31573853-31574216	ENSG00000229167,ENSG00000142910
chr1	31587882	31588088	1:31587882-31588088	ENSG00000229167,ENSG00000142910
chr1	31593949	31594292	1:31593949-31594292	ENSG00000229167,ENSG00000142910
chr1	31596476	31596761	1:31596476-31596761	-
chr1	31605624	31606417	1:31605624-31606417	ENSG00000229044,ENSG00000229167,ENSG00000142910,ENSG00000121764,ENSG00000162517,ENSG00000235790,ENSG00000264078,ENSG00000084636
chr1	31618058	31618344	1:31618058-31618344	ENSG00000121764
chr1	31624320	31624701	1:31624320-31624701	ENSG00000121764
chr1	31624855	31625109	1:31624855-31625109	ENSG00000121764
chr1	31625164	31625407	1:31625164-31625407	-
chr1	31625482	31626089	1:31625482-31626089	ENSG00000121764,ENSG00000162517,ENSG00000235790,ENSG00000264078
chr1	31639602	31639864	1:31639602-31639864	ENSG00000162517,ENSG00000235790,ENSG00000264078
chr1	31644213	31645495	1:31644213-31645495	ENSG00000162517,ENSG00000235790,ENSG00000264078,ENSG00000084636
chr1	31670060	31670369	1:31670060-31670369	ENSG00000084636
chr1	31707822	31708022	1:31707822-31708022	ENSG00000084636
chr1	31715081	31715281	1:31715081-31715281	ENSG00000084636
chr1	31715350	31715801	1:31715350-31715801	ENSG00000084636
chr1	31745616	31746002	1:31745616-31746002	ENSG00000084636,ENSG00000121753
chr1	31750840	31751574	1:31750840-31751574	ENSG00000121753,ENSG00000266580
chr1	31759785	31760049	1:31759785-31760049	ENSG00000121753,ENSG00000266580
chr1	31760669	31761359	1:31760669-31761359	ENSG00000084636,ENSG00000121753,ENSG00000266580,ENSG00000254545
chr1	31762655	31763004	1:31762655-31763004	ENSG00000121753,ENSG00000266580
chr1	31764159	31764806	1:31764159-31764806	ENSG00000121753,ENSG00000266580
chr1	31772217	31772759	1:31772217-31772759	ENSG00000121753,ENSG00000254545
chr1	31787905	31789628	1:31787905-31789628	ENSG00000084636,ENSG00000121753,ENSG00000254545
chr1	31798711	31799148	1:31798711-31799148	ENSG00000134668
chr1	31801556	31801877	1:31801556-31801877	ENSG00000134668
chr1	31815961	31816247	1:31815961-31816247	ENSG00000134668
chr1	31816833	31817376	1:31816833-31817376	ENSG00000134668
chr1	31818327	31818632	1:31818327-31818632	ENSG00000134668
chr1	31827205	31827620	1:31827205-31827620	ENSG00000134668,ENSG00000203620
chr1	31869523	31869748	1:31869523-31869748	ENSG00000203620
chr1	31886929	31887865	1:31886929-31887865	ENSG00000203620
chr1	31888957	31889839	1:31888957-31889839	ENSG00000084636,ENSG00000134668,ENSG00000203620,ENSG00000269967,ENSG00000184007,ENSG00000288678,ENSG00000284702,ENSG00000266203,ENSG00000276493,ENSG00000250135
chr1	31900740	31901157	1:31900740-31901157	ENSG00000203620,ENSG00000288678
chr1	31901800	31902205	1:31901800-31902205	ENSG00000203620,ENSG00000288678
chr1	31904183	31904514	1:31904183-31904514	-
chr1	31912939	31913194	1:31912939-31913194	ENSG00000184007,ENSG00000288678
chr1	31920837	31921318	1:31920837-31921318	ENSG00000269967,ENSG00000184007,ENSG00000288678
chr1	31926382	31926584	1:31926382-31926584	ENSG00000269967,ENSG00000288678,ENSG00000228634
chr1	31928641	31928977	1:31928641-31928977	ENSG00000269967,ENSG00000288678,ENSG00000228634
chr1	31931651	31932010	1:31931651-31932010	ENSG00000269967,ENSG00000184007,ENSG00000228634
chr1	31932483	31932920	1:31932483-31932920	ENSG00000269967,ENSG00000184007,ENSG00000288678,ENSG00000228634
chr1	31934711	31935044	1:31934711-31935044	ENSG00000269967,ENSG00000184007,ENSG00000228634
chr1	31936580	31937070	1:31936580-31937070	ENSG00000269967,ENSG00000184007,ENSG00000228634
chr1	31937397	31938974	1:31937397-31938974	ENSG00000269967,ENSG00000184007,ENSG00000288678,ENSG00000228634
chr1	31939661	31940290	1:31939661-31940290	ENSG00000269967,ENSG00000184007,ENSG00000288678,ENSG00000228634
chr1	31943843	31945060	1:31943843-31945060	ENSG00000184007
chr1	31953483	31953851	1:31953483-31953851	-
chr1	31954544	31955168	1:31954544-31955168	ENSG00000203620,ENSG00000269967,ENSG00000184007,ENSG00000288678,ENSG00000228634
chr1	31955909	31956694	1:31955909-31956694	ENSG00000203620,ENSG00000269967,ENSG00000184007,ENSG00000288678
chr1	31957536	31958248	1:31957536-31958248	ENSG00000184007
chr1	31961610	31961962	1:31961610-31961962	-
chr1	31964187	31964422	1:31964187-31964422	-
chr1	31985378	31985704	1:31985378-31985704	ENSG00000284702
chr1	32003606	32003915	1:32003606-32003915	ENSG00000284702
chr1	32005384	32005878	1:32005384-32005878	ENSG00000284702,ENSG00000121774
chr1	32013273	32015027	1:32013273-32015027	ENSG00000284702,ENSG00000121774
chr1	32020594	32020964	1:32020594-32020964	-
chr1	32021494	32021694	1:32021494-32021694	-
chr1	32045710	32046192	1:32045710-32046192	ENSG00000266203,ENSG00000276493
chr1	32066239	32066915	1:32066239-32066915	ENSG00000203325,ENSG00000121775,ENSG00000266203,ENSG00000276493,ENSG00000025800,ENSG00000250135
chr1	32068997	32069274	1:32068997-32069274	ENSG00000203325,ENSG00000121775,ENSG00000266203,ENSG00000276493
chr1	32072422	32073553	1:32072422-32073553	ENSG00000203325,ENSG00000121775,ENSG00000266203,ENSG00000276493,ENSG00000025800,ENSG00000250135
chr1	32107846	32108788	1:32107846-32108788	ENSG00000266203,ENSG00000276493,ENSG00000025800,ENSG00000250135
chr1	32179394	32180912	1:32179394-32180912	ENSG00000025800,ENSG00000250135,ENSG00000084652,ENSG00000160050
chr1	32200329	32200917	1:32200329-32200917	ENSG00000160050,ENSG00000224066,ENSG00000160051,ENSG00000222046
chr1	32201150	32202034	1:32201150-32202034	ENSG00000160050,ENSG00000224066,ENSG00000160051,ENSG00000222046
chr1	32205364	32206037	1:32205364-32206037	ENSG00000160050,ENSG00000224066,ENSG00000160051,ENSG00000222046,ENSG00000160055,ENSG00000084623
chr1	32208614	32208931	1:32208614-32208931	ENSG00000160050,ENSG00000224066,ENSG00000160051,ENSG00000222046
chr1	32215590	32215916	1:32215590-32215916	ENSG00000160055,ENSG00000084623
chr1	32221802	32222808	1:32221802-32222808	ENSG00000224066,ENSG00000160051,ENSG00000222046,ENSG00000160055,ENSG00000084623
chr1	32236125	32236536	1:32236125-32236536	ENSG00000160055,ENSG00000084623,ENSG00000220785,ENSG00000183615,ENSG00000277617
chr1	32240499	32241700	1:32240499-32241700	ENSG00000160055,ENSG00000084623,ENSG00000220785,ENSG00000183615,ENSG00000182866,ENSG00000277617
chr1	32242534	32242734	1:32242534-32242734	ENSG00000220785,ENSG00000183615
chr1	32248202	32248526	1:32248202-32248526	ENSG00000220785,ENSG00000183615,ENSG00000182866,ENSG00000277617
chr1	32249710	32250566	1:32249710-32250566	ENSG00000220785,ENSG00000183615,ENSG00000182866,ENSG00000277617
chr1	32275490	32275723	1:32275490-32275723	ENSG00000182866,ENSG00000277617
chr1	32291704	32292803	1:32291704-32292803	ENSG00000250135,ENSG00000160055,ENSG00000084623,ENSG00000220785,ENSG00000183615,ENSG00000182866,ENSG00000277617,ENSG00000252450,ENSG00000116478,ENSG00000270850
chr1	32335186	32335595	1:32335186-32335595	ENSG00000116478,ENSG00000175130
chr1	32335809	32336483	1:32335809-32336483	ENSG00000116478,ENSG00000175130,ENSG00000233775,ENSG00000162526
chr1	32336989	32338297	1:32336989-32338297	ENSG00000160055,ENSG00000277617,ENSG00000116478,ENSG00000175130,ENSG00000233775,ENSG00000162526,ENSG00000225828,ENSG00000224333,ENSG00000270850,ENSG00000229259
chr1	32339413	32340080	1:32339413-32340080	ENSG00000250135,ENSG00000160055,ENSG00000084623,ENSG00000220785,ENSG00000183615,ENSG00000182866,ENSG00000277617,ENSG00000116478,ENSG00000175130,ENSG00000233775,ENSG00000162526,ENSG00000225828,ENSG00000160058,ENSG00000224333,ENSG00000270850,ENSG00000229259
chr1	32348988	32349568	1:32348988-32349568	ENSG00000233775,ENSG00000162526
chr1	32350921	32352116	1:32350921-32352116	ENSG00000233775,ENSG00000162526,ENSG00000225828,ENSG00000224333,ENSG00000270850
chr1	32359942	32360263	1:32359942-32360263	ENSG00000162526,ENSG00000225828
chr1	32362074	32362481	1:32362074-32362481	ENSG00000162526,ENSG00000225828
chr1	32372081	32372646	1:32372081-32372646	ENSG00000162526,ENSG00000225828,ENSG00000160058,ENSG00000224333,ENSG00000270850,ENSG00000229259
chr1	32393961	32395190	1:32393961-32395190	ENSG00000225828,ENSG00000160058,ENSG00000224333,ENSG00000270850,ENSG00000229259
chr1	32465784	32465990	1:32465784-32465990	ENSG00000270850,ENSG00000229259,ENSG00000263529,ENSG00000254553,ENSG00000273274
chr1	32500472	32501218	1:32500472-32501218	ENSG00000224333,ENSG00000270850,ENSG00000229259,ENSG00000263529,ENSG00000254553,ENSG00000273274,ENSG00000160062,ENSG00000200591
chr1	32520512	32520936	1:32520512-32520936	ENSG00000229259
chr1	32536219	32536426	1:32536219-32536426	ENSG00000160062
chr1	32539293	32540283	1:32539293-32540283	ENSG00000160062
chr1	32612032	32612580	1:32612032-32612580	ENSG00000270850,ENSG00000229259,ENSG00000263529,ENSG00000176261,ENSG00000200591
chr1	32612636	32612881	1:32612636-32612881	ENSG00000200591
chr1	32650093	32651903	1:32650093-32651903	ENSG00000176261,ENSG00000200591,ENSG00000162521
chr1	32702903	32703296	1:32702903-32703296	ENSG00000162520
chr1	32709636	32709836	1:32709636-32709836	ENSG00000162520
chr1	32711389	32711719	1:32711389-32711719	ENSG00000162520
chr1	32712183	32712617	1:32712183-32712617	ENSG00000162520,ENSG00000162522,ENSG00000160097
chr1	32725087	32725530	1:32725087-32725530	ENSG00000224409,ENSG00000162522
chr1	32741539	32742083	1:32741539-32742083	ENSG00000162522
chr1	32742840	32743269	1:32742840-32743269	ENSG00000162522
chr1	32753654	32754672	1:32753654-32754672	ENSG00000162522
chr1	32816540	32816790	1:32816540-32816790	ENSG00000134684,ENSG00000116497
chr1	32816858	32818076	1:32816858-32818076	ENSG00000134684,ENSG00000116497,ENSG00000160097
chr1	32818145	32818409	1:32818145-32818409	ENSG00000134684,ENSG00000116497
chr1	32818942	32819148	1:32818942-32819148	ENSG00000134684,ENSG00000116497
chr1	32870989	32871189	1:32870989-32871189	ENSG00000160097
chr1	32871230	32871430	1:32871230-32871430	ENSG00000160097
chr1	32876614	32876988	1:32876614-32876988	ENSG00000160097,ENSG00000121905
chr1	32886487	32886718	1:32886487-32886718	ENSG00000121905,ENSG00000121900
chr1	32901275	32901671	1:32901275-32901671	ENSG00000121900
chr1	32933517	32933731	1:32933517-32933731	ENSG00000287691
chr1	32939617	32940013	1:32939617-32940013	ENSG00000287691
chr1	32962284	32962695	1:32962284-32962695	ENSG00000116514,ENSG00000278966
chr1	32963705	32965236	1:32963705-32965236	ENSG00000287691,ENSG00000116514,ENSG00000278966
chr1	32972952	32973350	1:32972952-32973350	ENSG00000278966
chr1	32980480	32981761	1:32980480-32981761	ENSG00000287691,ENSG00000116514,ENSG00000278966,ENSG00000217644,ENSG00000239670,ENSG00000236065
chr1	32981856	32982212	1:32981856-32982212	ENSG00000278966,ENSG00000217644,ENSG00000239670,ENSG00000236065
chr1	32984485	32985038	1:32984485-32985038	ENSG00000116514,ENSG00000278966,ENSG00000217644,ENSG00000239670,ENSG00000236065
chr1	32989152	32989712	1:32989152-32989712	ENSG00000116514,ENSG00000278966,ENSG00000217644,ENSG00000239670,ENSG00000236065
chr1	32991991	32993605	1:32991991-32993605	ENSG00000227000,ENSG00000121900,ENSG00000287691,ENSG00000116514,ENSG00000278966,ENSG00000217644,ENSG00000239670,ENSG00000236065,ENSG00000276645
chr1	32997815	32998345	1:32997815-32998345	-
chr1	33007244	33007550	1:33007244-33007550	-
chr1	33024739	33025156	1:33024739-33025156	ENSG00000004455,ENSG00000276645
chr1	33031512	33031886	1:33031512-33031886	ENSG00000004455,ENSG00000276645
chr1	33036673	33037276	1:33036673-33037276	ENSG00000121900,ENSG00000287691,ENSG00000116514,ENSG00000004455,ENSG00000276645,ENSG00000142920
chr1	33039826	33040288	1:33039826-33040288	ENSG00000004455
chr1	33045803	33046096	1:33045803-33046096	-
chr1	33049333	33049590	1:33049333-33049590	-
chr1	33050104	33050879	1:33050104-33050879	ENSG00000287691
chr1	33055180	33055472	1:33055180-33055472	-
chr1	33058215	33058693	1:33058215-33058693	ENSG00000287691
chr1	33060682	33061219	1:33060682-33061219	ENSG00000287691,ENSG00000142920
chr1	33061732	33062243	1:33061732-33062243	ENSG00000287691,ENSG00000142920
chr1	33072762	33072997	1:33072762-33072997	-
chr1	33080824	33081616	1:33080824-33081616	ENSG00000142920
chr1	33086190	33086479	1:33086190-33086479	ENSG00000142920
chr1	33088495	33088839	1:33088495-33088839	ENSG00000142920
chr1	33098397	33098597	1:33098397-33098597	-
chr1	33099281	33099973	1:33099281-33099973	ENSG00000142920,ENSG00000279179
chr1	33126982	33127898	1:33126982-33127898	ENSG00000225313,ENSG00000235907,ENSG00000227000,ENSG00000231163,ENSG00000229259,ENSG00000142920,ENSG00000278997,ENSG00000116525,ENSG00000279179,ENSG00000284721,ENSG00000160094
chr1	33140086	33140513	1:33140086-33140513	ENSG00000278997,ENSG00000279179,ENSG00000284721
chr1	33180689	33182262	1:33180689-33182262	ENSG00000116525,ENSG00000279179,ENSG00000284721
chr1	33239414	33239614	1:33239414-33239614	ENSG00000284721
chr1	33255406	33257310	1:33255406-33257310	ENSG00000270115,ENSG00000279179,ENSG00000284721,ENSG00000160094
chr1	33295491	33295795	1:33295491-33295795	ENSG00000184389,ENSG00000225313
chr1	33298568	33299082	1:33298568-33299082	ENSG00000184389,ENSG00000225313
chr1	33334971	33335437	1:33334971-33335437	ENSG00000184389,ENSG00000225313,ENSG00000134686,ENSG00000284154,ENSG00000222112,ENSG00000233246
chr1	33338842	33339293	1:33338842-33339293	ENSG00000184389,ENSG00000225313,ENSG00000134686,ENSG00000284154,ENSG00000222112,ENSG00000233246
chr1	33346756	33347364	1:33346756-33347364	ENSG00000184389,ENSG00000225313,ENSG00000134686,ENSG00000284154,ENSG00000222112,ENSG00000233246
chr1	33349110	33350642	1:33349110-33350642	ENSG00000184389,ENSG00000225313,ENSG00000134686,ENSG00000284154,ENSG00000222112,ENSG00000233246
chr1	33361728	33361928	1:33361728-33361928	ENSG00000233246
chr1	33367800	33368096	1:33367800-33368096	ENSG00000184389,ENSG00000225313,ENSG00000233246
chr1	33379019	33379236	1:33379019-33379236	ENSG00000134686
chr1	33381960	33382578	1:33381960-33382578	ENSG00000134686
chr1	33384427	33385394	1:33384427-33385394	ENSG00000184389,ENSG00000225313,ENSG00000134686,ENSG00000235907,ENSG00000284721
chr1	33387602	33388022	1:33387602-33388022	-
chr1	33391199	33391541	1:33391199-33391541	-
chr1	33421136	33421729	1:33421136-33421729	ENSG00000184389,ENSG00000225313,ENSG00000235907,ENSG00000227000,ENSG00000284721
chr1	33430366	33431490	1:33430366-33431490	ENSG00000184389,ENSG00000225313,ENSG00000134686,ENSG00000233246,ENSG00000235907,ENSG00000176256,ENSG00000279179,ENSG00000284721
chr1	33433566	33434375	1:33433566-33434375	ENSG00000184389,ENSG00000225313,ENSG00000134686,ENSG00000233246,ENSG00000121903,ENSG00000235907,ENSG00000176256,ENSG00000231163,ENSG00000279179,ENSG00000284721
chr1	33455514	33456171	1:33455514-33456171	ENSG00000184389,ENSG00000225313,ENSG00000234512,ENSG00000121903,ENSG00000235907,ENSG00000231163,ENSG00000284721
chr1	33459796	33460131	1:33459796-33460131	ENSG00000235907
chr1	33460833	33461756	1:33460833-33461756	ENSG00000184389,ENSG00000225313,ENSG00000234512,ENSG00000121903,ENSG00000235907,ENSG00000227000,ENSG00000176256,ENSG00000231163,ENSG00000284721
chr1	33462632	33463128	1:33462632-33463128	ENSG00000234512,ENSG00000235907
chr1	33470440	33471086	1:33470440-33471086	ENSG00000234512,ENSG00000121903,ENSG00000235907
chr1	33472213	33472912	1:33472213-33472912	ENSG00000234512,ENSG00000121903,ENSG00000235907
chr1	33633076	33633283	1:33633076-33633283	ENSG00000121904,ENSG00000227000,ENSG00000176256,ENSG00000231163,ENSG00000201148
chr1	33948735	33948935	1:33948735-33948935	ENSG00000227000,ENSG00000176256,ENSG00000231163,ENSG00000201148,ENSG00000270241
chr1	34140169	34140557	1:34140169-34140557	ENSG00000227000,ENSG00000176256,ENSG00000231163,ENSG00000201148,ENSG00000142698,ENSG00000270241
chr1	34163149	34163496	1:34163149-34163496	ENSG00000121904,ENSG00000227000,ENSG00000176256,ENSG00000231163,ENSG00000201148,ENSG00000142698,ENSG00000270241
chr1	34625638	34625945	1:34625638-34625945	ENSG00000227000,ENSG00000176256,ENSG00000231163,ENSG00000201148,ENSG00000270241,ENSG00000287703,ENSG00000207941,ENSG00000189280,ENSG00000189433
chr1	34626093	34626371	1:34626093-34626371	ENSG00000227000,ENSG00000176256,ENSG00000231163,ENSG00000201148,ENSG00000270241,ENSG00000287703,ENSG00000207941
chr1	34742688	34742983	1:34742688-34742983	ENSG00000227000,ENSG00000231163,ENSG00000201148,ENSG00000270241,ENSG00000287703,ENSG00000207941,ENSG00000189280,ENSG00000189433,ENSG00000188910
chr1	34852626	34853076	1:34852626-34853076	ENSG00000163866,ENSG00000189280,ENSG00000189433,ENSG00000255811,ENSG00000188910,ENSG00000187513,ENSG00000230163
chr1	34858376	34858836	1:34858376-34858836	ENSG00000163866,ENSG00000255811,ENSG00000188910,ENSG00000187513,ENSG00000230163
chr1	34858982	34860265	1:34858982-34860265	ENSG00000163866,ENSG00000189280,ENSG00000189433,ENSG00000255811,ENSG00000188910,ENSG00000187513,ENSG00000230163
chr1	34866018	34866762	1:34866018-34866762	ENSG00000163866,ENSG00000255811,ENSG00000188910,ENSG00000187513
chr1	34867366	34867888	1:34867366-34867888	ENSG00000163866,ENSG00000189280,ENSG00000189433,ENSG00000255811,ENSG00000188910,ENSG00000187513,ENSG00000230163
chr1	34918663	34918868	1:34918663-34918868	ENSG00000116544
chr1	34918964	34919476	1:34918964-34919476	ENSG00000176256,ENSG00000231163,ENSG00000270241,ENSG00000287703,ENSG00000189280,ENSG00000189433,ENSG00000188910,ENSG00000187513,ENSG00000116544,ENSG00000241014,ENSG00000284640
chr1	34984688	34985567	1:34984688-34985567	ENSG00000284773,ENSG00000241014,ENSG00000243749,ENSG00000163867,ENSG00000233940,ENSG00000284640
chr1	35030403	35030618	1:35030403-35030618	ENSG00000271741,ENSG00000163867,ENSG00000233940
chr1	35030668	35032270	1:35030668-35032270	ENSG00000271741,ENSG00000163867,ENSG00000197056,ENSG00000233940,ENSG00000284640
chr1	35062014	35062409	1:35062014-35062409	ENSG00000197056,ENSG00000233940,ENSG00000284640
chr1	35062604	35062984	1:35062604-35062984	ENSG00000197056,ENSG00000233940
chr1	35079102	35079853	1:35079102-35079853	ENSG00000271741,ENSG00000163867,ENSG00000197056,ENSG00000233940,ENSG00000284640
chr1	35120828	35121028	1:35120828-35121028	ENSG00000228348,ENSG00000284640
chr1	35174020	35174299	1:35174020-35174299	ENSG00000284640,ENSG00000116560
chr1	35180798	35180998	1:35180798-35180998	ENSG00000284640,ENSG00000116560
chr1	35191729	35193645	1:35191729-35193645	ENSG00000284640,ENSG00000116560,ENSG00000201868,ENSG00000201542,ENSG00000278702
chr1	35202124	35202500	1:35202124-35202500	ENSG00000284640,ENSG00000116560,ENSG00000201868,ENSG00000201542,ENSG00000229994,ENSG00000278702
chr1	35221088	35221288	1:35221088-35221288	ENSG00000201542
chr1	35243824	35244131	1:35243824-35244131	ENSG00000284640,ENSG00000201542
chr1	35264995	35265311	1:35264995-35265311	ENSG00000146463,ENSG00000201542
chr1	35268379	35269254	1:35268379-35269254	ENSG00000284640,ENSG00000146463,ENSG00000240374,ENSG00000201542,ENSG00000229994,ENSG00000278702
chr1	35298604	35298816	1:35298604-35298816	ENSG00000240374,ENSG00000201542,ENSG00000229994
chr1	35364767	35365237	1:35364767-35365237	ENSG00000284640,ENSG00000146463,ENSG00000201542,ENSG00000229994,ENSG00000227409,ENSG00000278702,ENSG00000236274
chr1	35556958	35558030	1:35556958-35558030	ENSG00000278702,ENSG00000142687,ENSG00000236274,ENSG00000020129
chr1	35559453	35559737	1:35559453-35559737	ENSG00000142687,ENSG00000020129
chr1	35564660	35565056	1:35564660-35565056	ENSG00000142687,ENSG00000236274,ENSG00000020129
chr1	35573265	35573597	1:35573265-35573597	ENSG00000236274,ENSG00000239636,ENSG00000116819
chr1	35577095	35578074	1:35577095-35578074	ENSG00000236274,ENSG00000239636,ENSG00000116819
chr1	35641105	35641871	1:35641105-35641871	ENSG00000126067
chr1	35641975	35642178	1:35641975-35642178	ENSG00000126067
chr1	35683140	35683352	1:35683140-35683352	-
chr1	35707853	35708053	1:35707853-35708053	-
chr1	35708523	35708783	1:35708523-35708783	-
chr1	35715519	35715828	1:35715519-35715828	ENSG00000142686
chr1	35717645	35718218	1:35717645-35718218	ENSG00000142686
chr1	35718473	35719415	1:35718473-35719415	ENSG00000278702,ENSG00000236274,ENSG00000239636,ENSG00000116819,ENSG00000126067,ENSG00000142686,ENSG00000232335
chr1	35726911	35727189	1:35726911-35727189	ENSG00000232335
chr1	35735650	35736090	1:35735650-35736090	ENSG00000092853,ENSG00000232335
chr1	35762188	35762411	1:35762188-35762411	ENSG00000092853
chr1	35769079	35770268	1:35769079-35770268	ENSG00000278702,ENSG00000236274,ENSG00000092853,ENSG00000232335
chr1	35797396	35797796	1:35797396-35797796	-
chr1	35797897	35798238	1:35797897-35798238	-
chr1	35800367	35800824	1:35800367-35800824	ENSG00000236274,ENSG00000134698
chr1	35804450	35804871	1:35804450-35804871	ENSG00000236274,ENSG00000134698
chr1	35807740	35808440	1:35807740-35808440	ENSG00000134698
chr1	35808550	35809226	1:35808550-35809226	ENSG00000134698
chr1	35811138	35811656	1:35811138-35811656	ENSG00000134698
chr1	35838703	35839055	1:35838703-35839055	ENSG00000134698
chr1	35882841	35884006	1:35882841-35884006	ENSG00000092847,ENSG00000271164,ENSG00000286899,ENSG00000271554
chr1	35886005	35886471	1:35886005-35886471	ENSG00000092847,ENSG00000271164,ENSG00000286899
chr1	35886986	35887483	1:35886986-35887483	ENSG00000092847,ENSG00000271164,ENSG00000286899
chr1	35889050	35889328	1:35889050-35889328	ENSG00000092847,ENSG00000271164,ENSG00000286899
chr1	35893916	35895110	1:35893916-35895110	ENSG00000092847,ENSG00000271164,ENSG00000286899,ENSG00000271554
chr1	35899109	35899965	1:35899109-35899965	ENSG00000092847,ENSG00000271164,ENSG00000286899
chr1	35930220	35931782	1:35930220-35931782	ENSG00000271164,ENSG00000286899,ENSG00000271914,ENSG00000126070,ENSG00000271554
chr1	35942720	35943151	1:35942720-35943151	ENSG00000271164,ENSG00000286899,ENSG00000271914,ENSG00000126070,ENSG00000271554
chr1	36034682	36035150	1:36034682-36035150	ENSG00000271554
chr1	36035236	36035440	1:36035236-36035440	ENSG00000126070,ENSG00000271554
chr1	36084014	36084458	1:36084014-36084458	ENSG00000232862,ENSG00000092850,ENSG00000116863
chr1	36088410	36090002	1:36088410-36090002	ENSG00000232862,ENSG00000092850,ENSG00000116863
chr1	36094083	36094441	1:36094083-36094441	ENSG00000092850,ENSG00000116863
chr1	36095767	36096281	1:36095767-36096281	ENSG00000092850,ENSG00000116863,ENSG00000171812
chr1	36099667	36100687	1:36099667-36100687	ENSG00000171812
chr1	36115797	36116450	1:36115797-36116450	ENSG00000171812
chr1	36119628	36119849	1:36119628-36119849	-
chr1	36120133	36120346	1:36120133-36120346	ENSG00000171812
chr1	36122673	36123968	1:36122673-36123968	ENSG00000171812
chr1	36125087	36125464	1:36125087-36125464	ENSG00000171812
chr1	36128531	36129062	1:36128531-36129062	ENSG00000171812
chr1	36133558	36133814	1:36133558-36133814	ENSG00000171812
chr1	36134848	36135166	1:36134848-36135166	ENSG00000054116
chr1	36148841	36150016	1:36148841-36150016	ENSG00000116863,ENSG00000171812,ENSG00000054116,ENSG00000116871,ENSG00000264592,ENSG00000054118,ENSG00000231849
chr1	36150175	36151343	1:36150175-36151343	ENSG00000054116,ENSG00000116871,ENSG00000264592,ENSG00000054118
chr1	36151578	36151795	1:36151578-36151795	ENSG00000116871
chr1	36151867	36152261	1:36151867-36152261	ENSG00000054116,ENSG00000116871
chr1	36152800	36153215	1:36152800-36153215	ENSG00000054116,ENSG00000116871
chr1	36155425	36157232	1:36155425-36157232	ENSG00000054116,ENSG00000116871
chr1	36160726	36161388	1:36160726-36161388	ENSG00000054116,ENSG00000116871
chr1	36161937	36162602	1:36161937-36162602	ENSG00000054116,ENSG00000116871
chr1	36188027	36188651	1:36188027-36188651	ENSG00000264592
chr1	36203494	36203944	1:36203494-36203944	ENSG00000264592
chr1	36223252	36225176	1:36223252-36225176	ENSG00000264592,ENSG00000054118,ENSG00000231849
chr1	36248371	36248696	1:36248371-36248696	ENSG00000231849
chr1	36285478	36285786	1:36285478-36285786	ENSG00000054118
chr1	36299833	36301022	1:36299833-36301022	ENSG00000054118,ENSG00000214193,ENSG00000142694
chr1	36304524	36304984	1:36304524-36304984	ENSG00000214193
chr1	36306245	36307384	1:36306245-36307384	ENSG00000214193,ENSG00000142694,ENSG00000286379
chr1	36307595	36307899	1:36307595-36307899	ENSG00000214193
chr1	36320375	36320866	1:36320375-36320866	ENSG00000214193,ENSG00000142694,ENSG00000286379
chr1	36320936	36321428	1:36320936-36321428	ENSG00000214193,ENSG00000142694,ENSG00000286379
chr1	36321650	36321850	1:36321650-36321850	ENSG00000214193,ENSG00000142694,ENSG00000286379
chr1	36322696	36324059	1:36322696-36324059	ENSG00000214193,ENSG00000142694,ENSG00000286379
chr1	36327575	36327787	1:36327575-36327787	ENSG00000214193,ENSG00000142694,ENSG00000286379
chr1	36328806	36329069	1:36328806-36329069	ENSG00000214193,ENSG00000142694,ENSG00000286379
chr1	36342846	36343126	1:36342846-36343126	-
chr1	36348908	36349872	1:36348908-36349872	ENSG00000286379,ENSG00000201448
chr1	36350299	36351933	1:36350299-36351933	ENSG00000286379,ENSG00000196182,ENSG00000201448
chr1	36365451	36365936	1:36365451-36365936	ENSG00000196182
chr1	36366252	36366776	1:36366252-36366776	ENSG00000196182
chr1	36369021	36369440	1:36369021-36369440	ENSG00000196182
chr1	36371293	36371723	1:36371293-36371723	ENSG00000196182
chr1	36373470	36375146	1:36373470-36375146	ENSG00000142694,ENSG00000286379,ENSG00000196182,ENSG00000181817,ENSG00000222821,ENSG00000116885,ENSG00000201448
chr1	36384588	36387289	1:36384588-36387289	ENSG00000196182,ENSG00000181817,ENSG00000222821,ENSG00000201448
chr1	36387505	36387991	1:36387505-36387991	ENSG00000196182,ENSG00000181817
chr1	36389999	36390359	1:36389999-36390359	ENSG00000196182,ENSG00000181817
chr1	36397195	36398150	1:36397195-36398150	ENSG00000196182,ENSG00000181817,ENSG00000222821,ENSG00000201448
chr1	36400752	36401710	1:36400752-36401710	ENSG00000181817,ENSG00000222821,ENSG00000201448
chr1	36411913	36412142	1:36411913-36412142	ENSG00000201448
chr1	36420767	36421158	1:36420767-36421158	ENSG00000116885,ENSG00000201448
chr1	36446381	36447046	1:36446381-36447046	ENSG00000116885
chr1	36450156	36450989	1:36450156-36450989	ENSG00000116885,ENSG00000116898
chr1	36457782	36458116	1:36457782-36458116	ENSG00000116885,ENSG00000116898
chr1	36458914	36459247	1:36458914-36459247	ENSG00000116885,ENSG00000116898
chr1	36463957	36464782	1:36463957-36464782	ENSG00000116885,ENSG00000116898,ENSG00000119535
chr1	36481791	36482129	1:36481791-36482129	ENSG00000119535
chr1	36482619	36483333	1:36482619-36483333	ENSG00000119535
chr1	36486188	36487277	1:36486188-36487277	ENSG00000119535
chr1	36663813	36664199	1:36663813-36664199	ENSG00000230214,ENSG00000284720,ENSG00000234481,ENSG00000207328
chr1	36664542	36664878	1:36664542-36664878	ENSG00000230214,ENSG00000284720,ENSG00000234481,ENSG00000207328
chr1	36665513	36665815	1:36665513-36665815	ENSG00000230214,ENSG00000284720,ENSG00000234481,ENSG00000284650,ENSG00000264698,ENSG00000207328
chr1	36703661	36704043	1:36703661-36704043	ENSG00000230214,ENSG00000284705,ENSG00000284720,ENSG00000234481,ENSG00000284650,ENSG00000264698,ENSG00000207328,ENSG00000230451
chr1	37029196	37029495	1:37029196-37029495	ENSG00000284720,ENSG00000234481,ENSG00000163873,ENSG00000284650,ENSG00000264698,ENSG00000207328
chr1	37036051	37036405	1:37036051-37036405	ENSG00000284720,ENSG00000234481,ENSG00000163873,ENSG00000284650,ENSG00000264698,ENSG00000207328
chr1	37288906	37289285	1:37288906-37289285	ENSG00000284720,ENSG00000234481,ENSG00000284650,ENSG00000223944,ENSG00000264698,ENSG00000207328,ENSG00000252368,ENSG00000230451
chr1	37368790	37369320	1:37368790-37369320	ENSG00000230214,ENSG00000284720,ENSG00000234481,ENSG00000284650,ENSG00000223944,ENSG00000264698,ENSG00000207328,ENSG00000252368,ENSG00000230451
chr1	37434327	37434672	1:37434327-37434672	-
chr1	37449834	37450406	1:37449834-37450406	ENSG00000230214,ENSG00000284720,ENSG00000264698,ENSG00000207328,ENSG00000283724,ENSG00000163875,ENSG00000263675,ENSG00000163877,ENSG00000232273,ENSG00000237749,ENSG00000163879,ENSG00000169218,ENSG00000183317
chr1	37454892	37455474	1:37454892-37455474	ENSG00000284720,ENSG00000284650,ENSG00000264698,ENSG00000207328,ENSG00000233621,ENSG00000163874,ENSG00000283724,ENSG00000163875,ENSG00000263675,ENSG00000163877,ENSG00000232273,ENSG00000237749,ENSG00000163879,ENSG00000169218,ENSG00000183317,ENSG00000200421
chr1	37471592	37472122	1:37471592-37472122	ENSG00000233621,ENSG00000163874,ENSG00000283724,ENSG00000263675
chr1	37473652	37473907	1:37473652-37473907	ENSG00000233621,ENSG00000163874
chr1	37474202	37475045	1:37474202-37475045	ENSG00000233621,ENSG00000163874,ENSG00000283724,ENSG00000263675
chr1	37476479	37477941	1:37476479-37477941	ENSG00000233621,ENSG00000163874,ENSG00000283724,ENSG00000263675
chr1	37478566	37479081	1:37478566-37479081	ENSG00000233621,ENSG00000163874,ENSG00000283724,ENSG00000163875,ENSG00000263675,ENSG00000232273
chr1	37479166	37480356	1:37479166-37480356	ENSG00000233621,ENSG00000163874,ENSG00000283724,ENSG00000163875,ENSG00000263675,ENSG00000232273
chr1	37486781	37487600	1:37486781-37487600	ENSG00000163874,ENSG00000283724,ENSG00000263675
chr1	37514034	37515198	1:37514034-37515198	ENSG00000163875,ENSG00000263675,ENSG00000163877,ENSG00000232273,ENSG00000237749,ENSG00000163879
chr1	37554031	37554495	1:37554031-37554495	ENSG00000163877,ENSG00000232273,ENSG00000237749,ENSG00000163879
chr1	37595404	37596350	1:37595404-37596350	ENSG00000163877,ENSG00000232273,ENSG00000237749,ENSG00000163879,ENSG00000134697,ENSG00000284748,ENSG00000169218,ENSG00000116922,ENSG00000134690,ENSG00000183317,ENSG00000200421,ENSG00000214141
chr1	37673881	37674445	1:37673881-37674445	ENSG00000169218,ENSG00000183317,ENSG00000200421,ENSG00000214141
chr1	37682315	37682653	1:37682315-37682653	ENSG00000163879,ENSG00000169218,ENSG00000116922
chr1	37689595	37690014	1:37689595-37690014	ENSG00000116922,ENSG00000134690
chr1	37690060	37690967	1:37690060-37690967	ENSG00000169218,ENSG00000116922,ENSG00000134690,ENSG00000183317,ENSG00000200421,ENSG00000214141,ENSG00000227416
chr1	37691536	37692855	1:37691536-37692855	ENSG00000163877,ENSG00000163879,ENSG00000169218,ENSG00000116922,ENSG00000134690,ENSG00000183317,ENSG00000200421,ENSG00000214141,ENSG00000227416
chr1	37793853	37794379	1:37793853-37794379	ENSG00000183317,ENSG00000200421,ENSG00000214141,ENSG00000227416,ENSG00000185090,ENSG00000233728
chr1	37796727	37797201	1:37796727-37797201	ENSG00000183317,ENSG00000200421,ENSG00000214141,ENSG00000227416,ENSG00000185090,ENSG00000233728,ENSG00000196449,ENSG00000197982
chr1	37807569	37809042	1:37807569-37809042	ENSG00000183317,ENSG00000200421,ENSG00000214141,ENSG00000227416,ENSG00000185090,ENSG00000233728,ENSG00000196449,ENSG00000197982,ENSG00000235673,ENSG00000230955
chr1	37811087	37811402	1:37811087-37811402	ENSG00000214141,ENSG00000196449,ENSG00000197982,ENSG00000235673
chr1	37819735	37820242	1:37819735-37820242	ENSG00000183317,ENSG00000214141,ENSG00000227416,ENSG00000196449,ENSG00000197982,ENSG00000235673
chr1	37825497	37826027	1:37825497-37826027	ENSG00000183317,ENSG00000200421,ENSG00000214141,ENSG00000227416,ENSG00000235673,ENSG00000252448
chr1	37851838	37852237	1:37851838-37852237	ENSG00000188786,ENSG00000235673,ENSG00000230955,ENSG00000252448
chr1	37858868	37859293	1:37858868-37859293	ENSG00000188786,ENSG00000235673,ENSG00000230955
chr1	37859346	37860421	1:37859346-37860421	ENSG00000183317,ENSG00000200421,ENSG00000214141,ENSG00000227416,ENSG00000196449,ENSG00000197982,ENSG00000188786,ENSG00000235673,ENSG00000230955,ENSG00000204084,ENSG00000252448,ENSG00000222282
chr1	37901091	37902018	1:37901091-37902018	ENSG00000252448,ENSG00000222282
chr1	37919282	37919656	1:37919282-37919656	ENSG00000252448,ENSG00000222282
chr1	37922655	37923377	1:37922655-37923377	ENSG00000183317,ENSG00000200421,ENSG00000214141,ENSG00000235673,ENSG00000204084,ENSG00000252448,ENSG00000222282,ENSG00000223589,ENSG00000265596,ENSG00000200796,ENSG00000215895
chr1	37926268	37926540	1:37926268-37926540	-
chr1	37931096	37932171	1:37931096-37932171	ENSG00000204084,ENSG00000252448,ENSG00000222282,ENSG00000277168,ENSG00000223589,ENSG00000265596
chr1	37946189	37946487	1:37946189-37946487	ENSG00000204084,ENSG00000277168
chr1	37946732	37947235	1:37946732-37947235	ENSG00000204084,ENSG00000277168
chr1	37951042	37951509	1:37951042-37951509	ENSG00000204084,ENSG00000252448,ENSG00000222282,ENSG00000277168
chr1	37989176	37990412	1:37989176-37990412	ENSG00000252448,ENSG00000222282,ENSG00000183431,ENSG00000212541
chr1	37994853	37995131	1:37994853-37995131	ENSG00000183431,ENSG00000212541
chr1	37995723	37997062	1:37995723-37997062	ENSG00000183431,ENSG00000212541,ENSG00000183386
chr1	37999203	38000127	1:37999203-38000127	ENSG00000183431,ENSG00000212541,ENSG00000183386
chr1	38001324	38001730	1:38001324-38001730	ENSG00000183386
chr1	38004321	38004774	1:38004321-38004774	ENSG00000183386
chr1	38005075	38005702	1:38005075-38005702	ENSG00000183386,ENSG00000183520
chr1	38009174	38009817	1:38009174-38009817	ENSG00000183431,ENSG00000212541,ENSG00000183386,ENSG00000183520,ENSG00000223589,ENSG00000265596
chr1	38012300	38013303	1:38012300-38013303	ENSG00000252448,ENSG00000183431,ENSG00000212541,ENSG00000183386,ENSG00000183520,ENSG00000223589,ENSG00000265596
chr1	38029960	38030442	1:38029960-38030442	ENSG00000185668,ENSG00000224592,ENSG00000223589,ENSG00000265596,ENSG00000284623,ENSG00000286552,ENSG00000237290,ENSG00000275350,ENSG00000200796,ENSG00000284632
chr1	38046549	38047587	1:38046549-38047587	ENSG00000185668,ENSG00000224592,ENSG00000223589,ENSG00000265596,ENSG00000284623
chr1	38172933	38174386	1:38172933-38174386	ENSG00000223589,ENSG00000265596,ENSG00000284623,ENSG00000286552,ENSG00000287987,ENSG00000237290,ENSG00000275350,ENSG00000200796,ENSG00000215895,ENSG00000284632
chr1	38191080	38191391	1:38191080-38191391	ENSG00000223589,ENSG00000265596,ENSG00000284623,ENSG00000286552,ENSG00000287987,ENSG00000237290,ENSG00000275350,ENSG00000200796
chr1	38334997	38335274	1:38334997-38335274	ENSG00000237290,ENSG00000275350,ENSG00000200796,ENSG00000215895
chr1	38474843	38475110	1:38474843-38475110	ENSG00000238063
chr1	38482378	38482578	1:38482378-38482578	ENSG00000275350,ENSG00000200796,ENSG00000238063
chr1	38493401	38493797	1:38493401-38493797	ENSG00000275350,ENSG00000200796,ENSG00000238063,ENSG00000215895,ENSG00000284632
chr1	38559118	38560010	1:38559118-38560010	ENSG00000223589,ENSG00000265596,ENSG00000284623,ENSG00000286552,ENSG00000237290,ENSG00000275350,ENSG00000200796,ENSG00000238063,ENSG00000215895,ENSG00000284632
chr1	38834156	38834436	1:38834156-38834436	ENSG00000215895,ENSG00000284632
chr1	38835254	38835566	1:38835254-38835566	ENSG00000215895,ENSG00000284632
chr1	38847978	38848500	1:38847978-38848500	ENSG00000284632,ENSG00000116954,ENSG00000228436,ENSG00000274944,ENSG00000158315,ENSG00000199963,ENSG00000207466,ENSG00000235549
chr1	38858290	38858490	1:38858290-38858490	ENSG00000116954,ENSG00000228436
chr1	38858840	38860353	1:38858840-38860353	ENSG00000215895,ENSG00000284632,ENSG00000116954,ENSG00000273637,ENSG00000228436,ENSG00000214114,ENSG00000274944,ENSG00000131233,ENSG00000158315,ENSG00000199963,ENSG00000207466,ENSG00000235549,ENSG00000168653
chr1	38872587	38873838	1:38872587-38873838	ENSG00000116954,ENSG00000273637,ENSG00000228436,ENSG00000214114,ENSG00000274944,ENSG00000131233,ENSG00000158315,ENSG00000199963,ENSG00000207466,ENSG00000235549
chr1	38990792	38991913	1:38990792-38991913	ENSG00000273637,ENSG00000214114,ENSG00000274944,ENSG00000158315,ENSG00000199963,ENSG00000207466,ENSG00000235549,ENSG00000174574,ENSG00000168653
chr1	38992340	38992669	1:38992340-38992669	ENSG00000158315,ENSG00000199963,ENSG00000207466,ENSG00000235549,ENSG00000174574
chr1	39025998	39027072	1:39025998-39027072	ENSG00000158315,ENSG00000199963,ENSG00000207466,ENSG00000235549,ENSG00000168653
chr1	39081316	39081939	1:39081316-39081939	ENSG00000158315,ENSG00000199963,ENSG00000207466,ENSG00000235549,ENSG00000127603
chr1	39092293	39092503	1:39092293-39092503	-
chr1	39098461	39099017	1:39098461-39099017	ENSG00000158315,ENSG00000199963,ENSG00000235549,ENSG00000222378,ENSG00000226438,ENSG00000217897
chr1	39102500	39103639	1:39102500-39103639	ENSG00000158315,ENSG00000207466,ENSG00000235549,ENSG00000127603,ENSG00000206654,ENSG00000222378,ENSG00000226438,ENSG00000217897
chr1	39104424	39104760	1:39104424-39104760	-
chr1	39105096	39106177	1:39105096-39106177	ENSG00000127603,ENSG00000206654,ENSG00000222378
chr1	39115246	39115592	1:39115246-39115592	ENSG00000206654,ENSG00000222378
chr1	39183714	39184461	1:39183714-39184461	ENSG00000206654,ENSG00000222378,ENSG00000226438,ENSG00000217897
chr1	39185773	39185979	1:39185773-39185979	ENSG00000222378
chr1	39191959	39192810	1:39191959-39192810	ENSG00000158315,ENSG00000199963,ENSG00000127603,ENSG00000206654,ENSG00000222378,ENSG00000287422,ENSG00000226438,ENSG00000217897
chr1	39193262	39193773	1:39193262-39193773	ENSG00000206654,ENSG00000222378,ENSG00000287422,ENSG00000226438,ENSG00000217897
chr1	39196269	39196527	1:39196269-39196527	ENSG00000127603
chr1	39196854	39197217	1:39196854-39197217	ENSG00000127603,ENSG00000222378,ENSG00000226438,ENSG00000217897
chr1	39204387	39205623	1:39204387-39205623	ENSG00000127603,ENSG00000222378,ENSG00000287422,ENSG00000226438,ENSG00000217897
chr1	39208552	39208752	1:39208552-39208752	ENSG00000127603
chr1	39214926	39216104	1:39214926-39216104	ENSG00000127603,ENSG00000222378,ENSG00000287422,ENSG00000226438
chr1	39217654	39217854	1:39217654-39217854	ENSG00000127603
chr1	39219113	39219331	1:39219113-39219331	ENSG00000127603
chr1	39230738	39231339	1:39230738-39231339	ENSG00000222378,ENSG00000287422,ENSG00000226438,ENSG00000217897
chr1	39268262	39268561	1:39268262-39268561	ENSG00000226438,ENSG00000217897
chr1	39395400	39395704	1:39395400-39395704	-
chr1	39398479	39399029	1:39398479-39399029	ENSG00000127603,ENSG00000217897,ENSG00000228060,ENSG00000201457
chr1	39408406	39409840	1:39408406-39409840	ENSG00000127603,ENSG00000217897,ENSG00000228060,ENSG00000201457
chr1	39410896	39411272	1:39410896-39411272	ENSG00000127603,ENSG00000217897
chr1	39490934	39492008	1:39490934-39492008	ENSG00000183682
chr1	39493859	39494059	1:39493859-39494059	ENSG00000183682
chr1	39497699	39497925	1:39497699-39497925	ENSG00000183682
chr1	39508980	39509803	1:39508980-39509803	ENSG00000237624
chr1	39514745	39514945	1:39514745-39514945	ENSG00000237624
chr1	39519267	39519596	1:39519267-39519596	ENSG00000237624,ENSG00000198754
chr1	39525672	39526285	1:39525672-39526285	ENSG00000217897,ENSG00000183682,ENSG00000237624,ENSG00000243970,ENSG00000090621,ENSG00000228060,ENSG00000201457
chr1	39530132	39530532	1:39530132-39530532	ENSG00000243970,ENSG00000228060,ENSG00000201457
chr1	39531183	39531390	1:39531183-39531390	ENSG00000243970
chr1	39539162	39539548	1:39539162-39539548	ENSG00000243970,ENSG00000228060,ENSG00000201457
chr1	39540514	39541818	1:39540514-39541818	ENSG00000243970,ENSG00000090621,ENSG00000228060,ENSG00000201457
chr1	39544341	39544661	1:39544341-39544661	ENSG00000243970,ENSG00000228060,ENSG00000201457
chr1	39574917	39577157	1:39574917-39577157	ENSG00000090621,ENSG00000228060,ENSG00000201457
chr1	39605818	39606593	1:39605818-39606593	ENSG00000116981,ENSG00000225333,ENSG00000252413
chr1	39609588	39609983	1:39609588-39609983	ENSG00000116981,ENSG00000225333,ENSG00000252413
chr1	39639457	39640101	1:39639457-39640101	ENSG00000163909,ENSG00000225903,ENSG00000116981,ENSG00000225333
chr1	39658085	39658285	1:39658085-39658285	ENSG00000116981,ENSG00000225333,ENSG00000252413
chr1	39691221	39691936	1:39691221-39691936	ENSG00000116981,ENSG00000116983,ENSG00000084072,ENSG00000225333,ENSG00000252413
chr1	39701887	39702087	1:39701887-39702087	ENSG00000116981,ENSG00000116983,ENSG00000225333,ENSG00000252413
chr1	39738703	39739297	1:39738703-39739297	ENSG00000084072,ENSG00000225333,ENSG00000252413,ENSG00000198754
chr1	39788529	39789356	1:39788529-39789356	ENSG00000116985,ENSG00000198754,ENSG00000285905,ENSG00000261798,ENSG00000229213,ENSG00000284719
chr1	39798987	39799962	1:39798987-39799962	ENSG00000116981,ENSG00000084072,ENSG00000225333,ENSG00000252413,ENSG00000116985,ENSG00000198754,ENSG00000285905,ENSG00000261798,ENSG00000229213,ENSG00000284719
chr1	39816294	39817793	1:39816294-39817793	ENSG00000116985,ENSG00000198754,ENSG00000285905,ENSG00000261798,ENSG00000284719,ENSG00000284678,ENSG00000202222,ENSG00000116990,ENSG00000236546
chr1	39818551	39818894	1:39818551-39818894	ENSG00000284678
chr1	39825305	39825832	1:39825305-39825832	ENSG00000198754,ENSG00000285905,ENSG00000284678
chr1	39832424	39832674	1:39832424-39832674	-
chr1	39833626	39834367	1:39833626-39834367	ENSG00000285905
chr1	39842894	39843356	1:39842894-39843356	ENSG00000043514
chr1	39845512	39846542	1:39845512-39846542	ENSG00000285905,ENSG00000043514,ENSG00000202222,ENSG00000116990
chr1	39875409	39875657	1:39875409-39875657	ENSG00000043514,ENSG00000202222
chr1	39875980	39876657	1:39875980-39876657	ENSG00000043514,ENSG00000202222
chr1	39877277	39877709	1:39877277-39877709	ENSG00000043514,ENSG00000202222
chr1	39883113	39883655	1:39883113-39883655	ENSG00000043514,ENSG00000202222
chr1	39890240	39890988	1:39890240-39890988	ENSG00000043514,ENSG00000202222,ENSG00000116990,ENSG00000236546
chr1	39892609	39893203	1:39892609-39893203	ENSG00000043514,ENSG00000202222,ENSG00000116990,ENSG00000236546
chr1	39900962	39902561	1:39900962-39902561	ENSG00000116990,ENSG00000236546
chr1	39903148	39903481	1:39903148-39903481	ENSG00000116990,ENSG00000236546
chr1	39905307	39905507	1:39905307-39905507	ENSG00000116990
chr1	39907548	39908024	1:39907548-39908024	ENSG00000116990
chr1	39919691	39919891	1:39919691-39919891	-
chr1	39926328	39926617	1:39926328-39926617	-
chr1	39934027	39935085	1:39934027-39935085	ENSG00000207356,ENSG00000168389,ENSG00000228477
chr1	39936657	39937182	1:39936657-39937182	ENSG00000207356
chr1	39940239	39940648	1:39940239-39940648	ENSG00000207356
chr1	39954349	39956262	1:39954349-39956262	ENSG00000168389,ENSG00000228477
chr1	39960518	39961187	1:39960518-39961187	ENSG00000168389,ENSG00000228477
chr1	39965099	39965404	1:39965099-39965404	ENSG00000168389,ENSG00000228477
chr1	39990427	39990802	1:39990427-39990802	-
chr1	39991951	39992787	1:39991951-39992787	ENSG00000285905
chr1	39995968	39996184	1:39995968-39996184	-
chr1	40003272	40003509	1:40003272-40003509	-
chr1	40014231	40014602	1:40014231-40014602	-
chr1	40029649	40029924	1:40029649-40029924	-
chr1	40034081	40034457	1:40034081-40034457	-
chr1	40034896	40035279	1:40034896-40035279	ENSG00000131236
chr1	40036527	40037003	1:40036527-40037003	ENSG00000131236
chr1	40039230	40041068	1:40039230-40041068	ENSG00000131236
chr1	40042386	40043159	1:40042386-40043159	ENSG00000131236
chr1	40044105	40044398	1:40044105-40044398	ENSG00000131236
chr1	40050812	40051319	1:40050812-40051319	ENSG00000131236
chr1	40059411	40060548	1:40059411-40060548	-
chr1	40064798	40065491	1:40064798-40065491	ENSG00000131236
chr1	40076702	40077384	1:40076702-40077384	ENSG00000131236,ENSG00000131238
chr1	40079963	40080580	1:40079963-40080580	ENSG00000131238
chr1	40081815	40082240	1:40081815-40082240	ENSG00000131238
chr1	40084830	40085030	1:40084830-40085030	-
chr1	40094188	40094923	1:40094188-40094923	ENSG00000131238
chr1	40095733	40096208	1:40095733-40096208	ENSG00000131238,ENSG00000226745
chr1	40096962	40097618	1:40096962-40097618	ENSG00000131238,ENSG00000226745
chr1	40144032	40144309	1:40144032-40144309	ENSG00000226745
chr1	40153155	40154009	1:40153155-40154009	ENSG00000226745,ENSG00000117000,ENSG00000207508,ENSG00000227311
chr1	40161026	40162058	1:40161026-40162058	ENSG00000226745,ENSG00000117000,ENSG00000207508
chr1	40162830	40163116	1:40162830-40163116	ENSG00000117000,ENSG00000207508
chr1	40186521	40186864	1:40186521-40186864	ENSG00000207508
chr1	40241238	40242343	1:40241238-40242343	ENSG00000198754,ENSG00000207508,ENSG00000188800,ENSG00000259943,ENSG00000084073
chr1	40257395	40258558	1:40257395-40258558	ENSG00000117000,ENSG00000207508,ENSG00000188800,ENSG00000259943,ENSG00000084073,ENSG00000231296
chr1	40312387	40312897	1:40312387-40312897	ENSG00000226745,ENSG00000207508,ENSG00000049089,ENSG00000227311
chr1	40315272	40315758	1:40315272-40315758	ENSG00000049089,ENSG00000227311
chr1	40315844	40316293	1:40315844-40316293	ENSG00000049089
chr1	40316451	40317049	1:40316451-40317049	ENSG00000049089,ENSG00000227311
chr1	40338867	40339326	1:40338867-40339326	ENSG00000227311
chr1	40340047	40340389	1:40340047-40340389	ENSG00000227311
chr1	40341384	40341706	1:40341384-40341706	ENSG00000227311,ENSG00000084070
chr1	40344483	40344947	1:40344483-40344947	ENSG00000226745,ENSG00000227311,ENSG00000084070
chr1	40352116	40352612	1:40352116-40352612	ENSG00000226745,ENSG00000227311,ENSG00000213172
chr1	40361338	40361538	1:40361338-40361538	ENSG00000213172
chr1	40363848	40364054	1:40363848-40364054	ENSG00000213172
chr1	40373421	40374905	1:40373421-40374905	ENSG00000084070,ENSG00000213172
chr1	40375850	40376050	1:40375850-40376050	ENSG00000084070
chr1	40381104	40381532	1:40381104-40381532	ENSG00000084070
chr1	40381593	40381983	1:40381593-40381983	-
chr1	40382094	40382388	1:40382094-40382388	-
chr1	40385484	40386407	1:40385484-40386407	ENSG00000084070
chr1	40393183	40393607	1:40393183-40393607	ENSG00000084070
chr1	40394635	40395247	1:40394635-40395247	ENSG00000226745,ENSG00000207508,ENSG00000227311,ENSG00000084070,ENSG00000213172
chr1	40396496	40396836	1:40396496-40396836	ENSG00000084070
chr1	40400166	40400377	1:40400166-40400377	-
chr1	40404795	40405056	1:40404795-40405056	-
chr1	40421345	40421906	1:40421345-40421906	-
chr1	40423056	40423652	1:40423056-40423652	ENSG00000226745
chr1	40425127	40425597	1:40425127-40425597	ENSG00000260920
chr1	40449745	40451437	1:40449745-40451437	ENSG00000284677,ENSG00000187801,ENSG00000260920,ENSG00000279667,ENSG00000187815,ENSG00000238287,ENSG00000164002,ENSG00000227278,ENSG00000238186
chr1	40477104	40477877	1:40477104-40477877	ENSG00000260920,ENSG00000279667,ENSG00000187815,ENSG00000238287,ENSG00000164002,ENSG00000227278,ENSG00000238186
chr1	40508523	40509006	1:40508523-40509006	ENSG00000187815,ENSG00000238287,ENSG00000164002,ENSG00000227278,ENSG00000238186
chr1	40531245	40532072	1:40531245-40532072	ENSG00000260920,ENSG00000187815,ENSG00000238287,ENSG00000164002,ENSG00000227278,ENSG00000238186,ENSG00000117010,ENSG00000286838,ENSG00000236505
chr1	40574695	40575233	1:40574695-40575233	ENSG00000227278,ENSG00000238186,ENSG00000117010,ENSG00000286838,ENSG00000236505,ENSG00000233910
chr1	40599964	40600382	1:40599964-40600382	ENSG00000286838,ENSG00000233910
chr1	40608025	40608397	1:40608025-40608397	ENSG00000233910
chr1	40612356	40612631	1:40612356-40612631	ENSG00000233910
chr1	40633908	40634236	1:40633908-40634236	-
chr1	40662203	40662416	1:40662203-40662416	ENSG00000117016,ENSG00000287743
chr1	40662812	40663044	1:40662812-40663044	ENSG00000117016,ENSG00000287743
chr1	40665273	40666179	1:40665273-40666179	ENSG00000233910,ENSG00000117016,ENSG00000287743,ENSG00000237899
chr1	40668834	40669228	1:40668834-40669228	ENSG00000117016,ENSG00000287743
chr1	40691281	40692663	1:40691281-40692663	ENSG00000237899,ENSG00000272145,ENSG00000066136,ENSG00000198974,ENSG00000207962
chr1	40699118	40699374	1:40699118-40699374	ENSG00000237899,ENSG00000272145,ENSG00000066136,ENSG00000198974,ENSG00000207962
chr1	40708709	40709741	1:40708709-40709741	ENSG00000237899,ENSG00000272145,ENSG00000066136,ENSG00000198974,ENSG00000207962
chr1	40713061	40713447	1:40713061-40713447	ENSG00000237899,ENSG00000272145,ENSG00000066136,ENSG00000198974,ENSG00000207962
chr1	40742429	40742822	1:40742429-40742822	ENSG00000066136,ENSG00000198974,ENSG00000207962
chr1	40784128	40784377	1:40784128-40784377	ENSG00000198974,ENSG00000207962,ENSG00000117013
chr1	40796348	40796548	1:40796348-40796548	ENSG00000264582
chr1	40802280	40802910	1:40802280-40802910	ENSG00000198974,ENSG00000207962,ENSG00000117013,ENSG00000264582
chr1	40809023	40809808	1:40809023-40809808	ENSG00000207962,ENSG00000117013,ENSG00000264582
chr1	40818121	40819029	1:40818121-40819029	ENSG00000198974,ENSG00000207962,ENSG00000117013,ENSG00000264582
chr1	40825267	40825817	1:40825267-40825817	ENSG00000198974,ENSG00000207962,ENSG00000117013,ENSG00000233118
chr1	40825911	40826168	1:40825911-40826168	-
chr1	40844951	40845278	1:40844951-40845278	-
chr1	40849865	40850352	1:40849865-40850352	ENSG00000179862,ENSG00000229528,ENSG00000228940,ENSG00000286668,ENSG00000233118
chr1	40851776	40852114	1:40851776-40852114	ENSG00000207962,ENSG00000179862,ENSG00000229528,ENSG00000228940,ENSG00000286668,ENSG00000233118
chr1	40859902	40860302	1:40859902-40860302	ENSG00000179862,ENSG00000229528,ENSG00000228940,ENSG00000286668,ENSG00000233118
chr1	40860737	40862850	1:40860737-40862850	ENSG00000179862,ENSG00000229528,ENSG00000228940,ENSG00000286668,ENSG00000233118
chr1	40875596	40876174	1:40875596-40876174	ENSG00000207962,ENSG00000179862,ENSG00000229528,ENSG00000228940,ENSG00000286668,ENSG00000233118
chr1	40886994	40887391	1:40886994-40887391	ENSG00000228940,ENSG00000286668,ENSG00000233118
chr1	40898389	40898642	1:40898389-40898642	ENSG00000228940,ENSG00000286668,ENSG00000233118
chr1	40902030	40902313	1:40902030-40902313	ENSG00000228940,ENSG00000286668,ENSG00000233118
chr1	40905117	40905489	1:40905117-40905489	ENSG00000228940,ENSG00000286668,ENSG00000233118
chr1	40956482	40956786	1:40956482-40956786	ENSG00000228940,ENSG00000286668,ENSG00000233118
chr1	40968312	40968795	1:40968312-40968795	ENSG00000228940,ENSG00000286668,ENSG00000233118
chr1	40971881	40972634	1:40971881-40972634	ENSG00000171793
chr1	40973926	40974226	1:40973926-40974226	ENSG00000171793
chr1	40976151	40976429	1:40976151-40976429	ENSG00000171793
chr1	40979106	40980797	1:40979106-40980797	ENSG00000228940,ENSG00000286668,ENSG00000233118,ENSG00000171793,ENSG00000171790
chr1	41003529	41004148	1:41003529-41004148	ENSG00000228940,ENSG00000286668,ENSG00000233118,ENSG00000171793,ENSG00000281207,ENSG00000171790,ENSG00000010803,ENSG00000215893
chr1	41013920	41014120	1:41013920-41014120	ENSG00000281207,ENSG00000171790
chr1	41041716	41042115	1:41041716-41042115	ENSG00000171790,ENSG00000010803
chr1	41053258	41053667	1:41053258-41053667	ENSG00000171790,ENSG00000010803
chr1	41103755	41104106	1:41103755-41104106	ENSG00000215893
chr1	41240809	41241100	1:41240809-41241100	ENSG00000010803,ENSG00000287400,ENSG00000235358
chr1	41241215	41242687	1:41241215-41242687	ENSG00000010803,ENSG00000287400,ENSG00000235358,ENSG00000213987
chr1	41274666	41275284	1:41274666-41275284	ENSG00000235358,ENSG00000213987,ENSG00000252563
chr1	41278125	41278444	1:41278125-41278444	ENSG00000213987
chr1	41296560	41296793	1:41296560-41296793	ENSG00000286640
chr1	41308569	41308832	1:41308569-41308832	ENSG00000286640
chr1	41344414	41344807	1:41344414-41344807	-
chr1	41358121	41358544	1:41358121-41358544	ENSG00000204060
chr1	41360860	41361650	1:41360860-41361650	ENSG00000213987,ENSG00000204060,ENSG00000229901,ENSG00000252563
chr1	41361729	41362476	1:41361729-41362476	ENSG00000204060
chr1	41363661	41364175	1:41363661-41364175	ENSG00000204060
chr1	41366643	41367088	1:41366643-41367088	ENSG00000204060
chr1	41372321	41372626	1:41372321-41372626	ENSG00000229901
chr1	41381834	41382034	1:41381834-41382034	ENSG00000229901
chr1	41382093	41382540	1:41382093-41382540	ENSG00000229901
chr1	41383436	41383927	1:41383436-41383927	ENSG00000213987,ENSG00000229901,ENSG00000252563
chr1	41404292	41404605	1:41404292-41404605	-
chr1	41428518	41428797	1:41428518-41428797	ENSG00000252563
chr1	41432559	41433278	1:41432559-41433278	ENSG00000235358,ENSG00000213987,ENSG00000252563,ENSG00000127129
chr1	41493064	41493541	1:41493064-41493541	ENSG00000252563,ENSG00000127129
chr1	41495287	41495777	1:41495287-41495777	ENSG00000252563,ENSG00000127129
chr1	41496100	41496642	1:41496100-41496642	ENSG00000252563,ENSG00000127129,ENSG00000230881
chr1	41516111	41516498	1:41516111-41516498	ENSG00000252563,ENSG00000127129,ENSG00000230881,ENSG00000230638
chr1	41516684	41516900	1:41516684-41516900	ENSG00000230881,ENSG00000230638
chr1	41521266	41521761	1:41521266-41521761	ENSG00000252563,ENSG00000230881,ENSG00000230638
chr1	41574111	41574479	1:41574111-41574479	ENSG00000230638
chr1	41656071	41656444	1:41656071-41656444	ENSG00000127124,ENSG00000284895
chr1	41658289	41658832	1:41658289-41658832	ENSG00000127124,ENSG00000284895
chr1	41661645	41662999	1:41661645-41662999	ENSG00000127124,ENSG00000284895
chr1	41670560	41670833	1:41670560-41670833	ENSG00000284895
chr1	41673509	41673714	1:41673509-41673714	-
chr1	41673800	41674199	1:41673800-41674199	ENSG00000284895
chr1	41678342	41679019	1:41678342-41679019	ENSG00000230638,ENSG00000284895
chr1	41683782	41684453	1:41683782-41684453	ENSG00000284895
chr1	41695162	41695537	1:41695162-41695537	-
chr1	41708462	41708693	1:41708462-41708693	-
chr1	41726884	41727920	1:41726884-41727920	ENSG00000230638,ENSG00000284895,ENSG00000236876
chr1	41728477	41729231	1:41728477-41729231	ENSG00000284895
chr1	41730842	41731181	1:41730842-41731181	-
chr1	41734643	41734959	1:41734643-41734959	-
chr1	41738855	41739846	1:41738855-41739846	ENSG00000230638,ENSG00000284895
chr1	41740835	41741692	1:41740835-41741692	ENSG00000284895
chr1	41742319	41742688	1:41742319-41742688	-
chr1	41749963	41750178	1:41749963-41750178	-
chr1	41751186	41752712	1:41751186-41752712	ENSG00000198754,ENSG00000230638,ENSG00000284895
chr1	41764617	41765548	1:41764617-41765548	-
chr1	41768191	41768991	1:41768191-41768991	ENSG00000230638,ENSG00000284895
chr1	41783013	41783609	1:41783013-41783609	ENSG00000230638,ENSG00000284895
chr1	41789637	41790073	1:41789637-41790073	-
chr1	41792267	41792592	1:41792267-41792592	-
chr1	41799908	41800108	1:41799908-41800108	-
chr1	41802760	41803430	1:41802760-41803430	ENSG00000198754,ENSG00000230881,ENSG00000230638,ENSG00000284895,ENSG00000228776,ENSG00000235002,ENSG00000230116
chr1	41806752	41807080	1:41806752-41807080	-
chr1	41811263	41811818	1:41811263-41811818	ENSG00000230638,ENSG00000228776
chr1	41811945	41812318	1:41811945-41812318	-
chr1	41813744	41814051	1:41813744-41814051	-
chr1	41822864	41823242	1:41822864-41823242	-
chr1	41851504	41851975	1:41851504-41851975	ENSG00000230638
chr1	41855758	41856006	1:41855758-41856006	-
chr1	41859575	41860075	1:41859575-41860075	-
chr1	41862829	41863338	1:41862829-41863338	ENSG00000127124
chr1	41870008	41870605	1:41870008-41870605	ENSG00000127124
chr1	41872194	41872454	1:41872194-41872454	-
chr1	41891270	41891956	1:41891270-41891956	-
chr1	41917900	41918272	1:41917900-41918272	ENSG00000127124
chr1	41919823	41920531	1:41919823-41920531	ENSG00000127124,ENSG00000230638,ENSG00000228776
chr1	41955415	41955828	1:41955415-41955828	-
chr1	42034470	42034807	1:42034470-42034807	ENSG00000287587
chr1	42035158	42036322	1:42035158-42036322	ENSG00000127124,ENSG00000287587,ENSG00000227538,ENSG00000228776
chr1	42150733	42151035	1:42150733-42151035	ENSG00000228776,ENSG00000044012,ENSG00000197273
chr1	42157881	42158081	1:42157881-42158081	ENSG00000228776,ENSG00000044012,ENSG00000197273
chr1	42168254	42168645	1:42168254-42168645	ENSG00000228776,ENSG00000044012,ENSG00000197273
chr1	42259538	42260029	1:42259538-42260029	-
chr1	42334377	42335551	1:42334377-42335551	ENSG00000198815,ENSG00000227527,ENSG00000235002
chr1	42335765	42336073	1:42335765-42336073	ENSG00000198815,ENSG00000227527
chr1	42380680	42381064	1:42380680-42381064	ENSG00000177181,ENSG00000235002
chr1	42455811	42457501	1:42455811-42457501	ENSG00000235002,ENSG00000066185,ENSG00000127125,ENSG00000186409,ENSG00000230116
chr1	42462797	42463740	1:42462797-42463740	ENSG00000235002,ENSG00000066185,ENSG00000127125,ENSG00000186409,ENSG00000230116,ENSG00000236876
chr1	42479775	42479975	1:42479775-42479975	ENSG00000186409,ENSG00000230116,ENSG00000236876
chr1	42529797	42530270	1:42529797-42530270	ENSG00000235002,ENSG00000186409,ENSG00000230116,ENSG00000236876,ENSG00000200254,ENSG00000236180
chr1	42551137	42551578	1:42551137-42551578	ENSG00000235002,ENSG00000230116,ENSG00000236876,ENSG00000200254,ENSG00000236180
chr1	42586058	42586369	1:42586058-42586369	ENSG00000200254,ENSG00000236180
chr1	42657884	42659347	1:42657884-42659347	ENSG00000200254,ENSG00000236180,ENSG00000171960,ENSG00000285728,ENSG00000234917,ENSG00000065978
chr1	42681751	42683460	1:42681751-42683460	ENSG00000235002,ENSG00000230116,ENSG00000200254,ENSG00000236180,ENSG00000171960,ENSG00000285728,ENSG00000234917,ENSG00000065978,ENSG00000283580
chr1	42737161	42737640	1:42737161-42737640	ENSG00000236876,ENSG00000200254,ENSG00000236180,ENSG00000164007,ENSG00000117385,ENSG00000274386
chr1	42748645	42749250	1:42748645-42749250	ENSG00000236180,ENSG00000164007,ENSG00000117385
chr1	42757028	42757240	1:42757028-42757240	ENSG00000117385
chr1	42758659	42759362	1:42758659-42759362	ENSG00000236180,ENSG00000117385
chr1	42764210	42764516	1:42764210-42764516	ENSG00000117385,ENSG00000164008,ENSG00000283580,ENSG00000228452
chr1	42765996	42767868	1:42765996-42767868	ENSG00000236180,ENSG00000117385,ENSG00000164008,ENSG00000283580,ENSG00000228452,ENSG00000274386
chr1	42816147	42816581	1:42816147-42816581	ENSG00000274386,ENSG00000177868,ENSG00000164010
chr1	42816702	42817654	1:42816702-42817654	ENSG00000228452,ENSG00000274386,ENSG00000177868,ENSG00000164010,ENSG00000233708,ENSG00000237090
chr1	42834109	42834337	1:42834109-42834337	ENSG00000164010
chr1	42837801	42838032	1:42837801-42838032	-
chr1	42838287	42839176	1:42838287-42839176	ENSG00000228452,ENSG00000274386,ENSG00000177868,ENSG00000164010,ENSG00000228192,ENSG00000164011,ENSG00000233708,ENSG00000237090,ENSG00000225099,ENSG00000277513,ENSG00000186973
chr1	42846172	42847249	1:42846172-42847249	ENSG00000228452,ENSG00000274386,ENSG00000177868,ENSG00000164010,ENSG00000228192,ENSG00000164011,ENSG00000233708,ENSG00000237090,ENSG00000225099,ENSG00000277513,ENSG00000186973
chr1	42922957	42923348	1:42922957-42923348	ENSG00000233708,ENSG00000237090,ENSG00000225099,ENSG00000117394,ENSG00000283136,ENSG00000277513
chr1	42923951	42924947	1:42923951-42924947	ENSG00000228452,ENSG00000274386,ENSG00000233708,ENSG00000237090,ENSG00000225099,ENSG00000117394,ENSG00000284138,ENSG00000227533,ENSG00000283973,ENSG00000283136,ENSG00000277513,ENSG00000186973
chr1	42931052	42932742	1:42931052-42932742	ENSG00000228452,ENSG00000274386,ENSG00000233708,ENSG00000237090,ENSG00000225099,ENSG00000117394,ENSG00000284138,ENSG00000227533,ENSG00000283973,ENSG00000283136,ENSG00000277513,ENSG00000186973,ENSG00000199240
chr1	42935197	42935780	1:42935197-42935780	ENSG00000233708,ENSG00000237090,ENSG00000225099,ENSG00000117394,ENSG00000284138,ENSG00000227533,ENSG00000283973,ENSG00000283136,ENSG00000277513
chr1	42936492	42936927	1:42936492-42936927	ENSG00000233708,ENSG00000237090,ENSG00000225099,ENSG00000117394,ENSG00000284138,ENSG00000227533,ENSG00000283136,ENSG00000277513
chr1	42937161	42937580	1:42937161-42937580	ENSG00000237090,ENSG00000225099,ENSG00000117394,ENSG00000284138,ENSG00000283136
chr1	42937701	42939185	1:42937701-42939185	ENSG00000233708,ENSG00000237090,ENSG00000225099,ENSG00000117394,ENSG00000284138,ENSG00000227533,ENSG00000283973,ENSG00000283136,ENSG00000277513
chr1	42941028	42941323	1:42941028-42941323	-
chr1	42941706	42942177	1:42941706-42942177	ENSG00000225099,ENSG00000117394,ENSG00000284138,ENSG00000227533
chr1	42942443	42942744	1:42942443-42942744	-
chr1	42943153	42943543	1:42943153-42943543	ENSG00000225099,ENSG00000117394,ENSG00000284138,ENSG00000227533
chr1	42944207	42944902	1:42944207-42944902	ENSG00000225099,ENSG00000117394,ENSG00000284138,ENSG00000227533
chr1	42953760	42954080	1:42953760-42954080	ENSG00000117394,ENSG00000284138,ENSG00000227533
chr1	42955695	42956029	1:42955695-42956029	ENSG00000117394,ENSG00000284138,ENSG00000227533,ENSG00000283973
chr1	42957849	42959278	1:42957849-42959278	ENSG00000117394,ENSG00000284138,ENSG00000227533,ENSG00000283973,ENSG00000283136
chr1	42967180	42967390	1:42967180-42967390	ENSG00000283973
chr1	42980368	42980858	1:42980368-42980858	ENSG00000233708,ENSG00000237090,ENSG00000225099,ENSG00000283973,ENSG00000207256,ENSG00000283136,ENSG00000277513,ENSG00000186973
chr1	42993594	42994211	1:42993594-42994211	ENSG00000233708,ENSG00000225099,ENSG00000207256,ENSG00000283136,ENSG00000277513
chr1	43058633	43059093	1:43058633-43059093	ENSG00000225099,ENSG00000283136,ENSG00000277513
chr1	43065736	43065963	1:43065736-43065963	ENSG00000225099,ENSG00000277513
chr1	43071657	43071951	1:43071657-43071951	ENSG00000228452,ENSG00000237090,ENSG00000225099,ENSG00000277513
chr1	43072820	43073033	1:43072820-43073033	ENSG00000228452,ENSG00000225099,ENSG00000277513
chr1	43171873	43172904	1:43171873-43172904	ENSG00000186973,ENSG00000117395,ENSG00000284410,ENSG00000243710,ENSG00000199240
chr1	43221121	43221674	1:43221121-43221674	ENSG00000186973,ENSG00000243710,ENSG00000199240
chr1	43239498	43239910	1:43239498-43239910	ENSG00000253313
chr1	43274301	43274691	1:43274301-43274691	ENSG00000117395,ENSG00000179178,ENSG00000253313,ENSG00000066056
chr1	43324756	43325011	1:43324756-43325011	ENSG00000253313,ENSG00000066056
chr1	43330123	43330668	1:43330123-43330668	ENSG00000199240,ENSG00000253313,ENSG00000066056,ENSG00000117400,ENSG00000287113
chr1	43348875	43350085	1:43348875-43350085	ENSG00000253313,ENSG00000066056,ENSG00000117400,ENSG00000287113,ENSG00000234694,ENSG00000117399
chr1	43358136	43359538	1:43358136-43359538	ENSG00000199240,ENSG00000253313,ENSG00000066056,ENSG00000117400,ENSG00000287113,ENSG00000234694,ENSG00000117399,ENSG00000066322,ENSG00000283836
chr1	43366958	43369033	1:43366958-43369033	ENSG00000253313,ENSG00000066056,ENSG00000287113,ENSG00000234694,ENSG00000117399,ENSG00000066322,ENSG00000283836,ENSG00000159479,ENSG00000229431
chr1	43373132	43373439	1:43373132-43373439	ENSG00000066322
chr1	43381302	43382192	1:43381302-43382192	ENSG00000199240,ENSG00000253313,ENSG00000066056,ENSG00000066322,ENSG00000159479,ENSG00000229431,ENSG00000198198
chr1	43389409	43390332	1:43389409-43390332	ENSG00000199240,ENSG00000253313,ENSG00000066056,ENSG00000066322,ENSG00000159479,ENSG00000229431,ENSG00000198198
chr1	43414694	43415060	1:43414694-43415060	ENSG00000199240
chr1	43453433	43454260	1:43453433-43454260	ENSG00000198198,ENSG00000229372,ENSG00000274975,ENSG00000178922,ENSG00000229348
chr1	43454377	43454894	1:43454377-43454894	ENSG00000198198,ENSG00000229372,ENSG00000274975,ENSG00000178922,ENSG00000229348
chr1	43521849	43522124	1:43521849-43522124	ENSG00000142949
chr1	43529212	43529551	1:43529212-43529551	ENSG00000142949
chr1	43530747	43530947	1:43530747-43530947	ENSG00000142949
chr1	43550127	43550356	1:43550127-43550356	ENSG00000142949
chr1	43554603	43554803	1:43554603-43554803	ENSG00000142949
chr1	43565612	43566098	1:43565612-43566098	ENSG00000142949
chr1	43649432	43650878	1:43649432-43650878	ENSG00000199240,ENSG00000142949,ENSG00000066135,ENSG00000284989,ENSG00000236200,ENSG00000126091,ENSG00000229444,ENSG00000283414,ENSG00000233674
chr1	43705368	43705698	1:43705368-43705698	ENSG00000236200,ENSG00000126091,ENSG00000229444,ENSG00000283414
chr1	43706717	43708147	1:43706717-43708147	ENSG00000236200,ENSG00000126091,ENSG00000229444,ENSG00000283414,ENSG00000233674
chr1	43763460	43763846	1:43763460-43763846	ENSG00000229444,ENSG00000233674,ENSG00000117407
chr1	43781491	43781892	1:43781491-43781892	ENSG00000229444,ENSG00000233674
chr1	43783437	43784087	1:43783437-43784087	ENSG00000233674
chr1	43797995	43798292	1:43797995-43798292	ENSG00000126091
chr1	43814490	43814694	1:43814490-43814694	-
chr1	43830827	43831206	1:43830827-43831206	ENSG00000283477,ENSG00000224751
chr1	43831869	43832729	1:43831869-43832729	ENSG00000283477,ENSG00000224751
chr1	43834180	43834603	1:43834180-43834603	ENSG00000283477
chr1	43834663	43835468	1:43834663-43835468	ENSG00000283477,ENSG00000224751
chr1	43836406	43836815	1:43836406-43836815	ENSG00000283477,ENSG00000224751
chr1	43853469	43853859	1:43853469-43853859	ENSG00000224751
chr1	43867921	43868363	1:43867921-43868363	ENSG00000233674,ENSG00000224751
chr1	43929592	43929908	1:43929592-43929908	ENSG00000117407
chr1	43934146	43934553	1:43934146-43934553	ENSG00000117407
chr1	43936311	43936801	1:43936311-43936801	ENSG00000229444,ENSG00000233674,ENSG00000117407,ENSG00000237950
chr1	43946199	43947666	1:43946199-43947666	ENSG00000229444,ENSG00000283414,ENSG00000233674,ENSG00000117407,ENSG00000237950,ENSG00000288573,ENSG00000117408,ENSG00000285649,ENSG00000132768,ENSG00000117410,ENSG00000117411
chr1	43969607	43970249	1:43969607-43970249	ENSG00000229444,ENSG00000283414,ENSG00000233674,ENSG00000288573,ENSG00000117408,ENSG00000285649,ENSG00000132768,ENSG00000117410,ENSG00000117411,ENSG00000159214
chr1	43974233	43976063	1:43974233-43976063	ENSG00000285649,ENSG00000132768,ENSG00000117410,ENSG00000117411,ENSG00000159214
chr1	43977655	43978018	1:43977655-43978018	ENSG00000285649,ENSG00000132768,ENSG00000117410,ENSG00000117411
chr1	43978884	43980175	1:43978884-43980175	ENSG00000285649,ENSG00000132768,ENSG00000117410,ENSG00000117411
chr1	43980811	43981011	1:43980811-43981011	ENSG00000117411
chr1	43991087	43992151	1:43991087-43992151	ENSG00000117410,ENSG00000117411,ENSG00000159214,ENSG00000196517
chr1	44005684	44006044	1:44005684-44006044	ENSG00000196517,ENSG00000230615
chr1	44029809	44031076	1:44029809-44031076	ENSG00000196517,ENSG00000230615
chr1	44031206	44031521	1:44031206-44031521	ENSG00000196517,ENSG00000230615
chr1	44036599	44036815	1:44036599-44036815	ENSG00000196517,ENSG00000230615
chr1	44047724	44047924	1:44047724-44047924	ENSG00000230615
chr1	44048329	44048546	1:44048329-44048546	ENSG00000230615
chr1	44068385	44069000	1:44068385-44069000	ENSG00000227163,ENSG00000271647,ENSG00000239560,ENSG00000171872,ENSG00000233514,ENSG00000283039,ENSG00000226804,ENSG00000200171,ENSG00000238037,ENSG00000227994
chr1	44071456	44071757	1:44071456-44071757	ENSG00000227163,ENSG00000271647,ENSG00000239560,ENSG00000171872,ENSG00000233514,ENSG00000283039,ENSG00000226804,ENSG00000200171,ENSG00000238037,ENSG00000271329
chr1	44073542	44073837	1:44073542-44073837	ENSG00000227163,ENSG00000271647,ENSG00000239560,ENSG00000171872,ENSG00000233514,ENSG00000283039
chr1	44213194	44213856	1:44213194-44213856	ENSG00000233514,ENSG00000283039,ENSG00000226804,ENSG00000200171,ENSG00000238037,ENSG00000227994,ENSG00000271329,ENSG00000178028
chr1	44227233	44227629	1:44227233-44227629	ENSG00000233514,ENSG00000283039,ENSG00000226804,ENSG00000200171,ENSG00000238037,ENSG00000227994,ENSG00000271329,ENSG00000178028
chr1	44238074	44238573	1:44238074-44238573	ENSG00000271647,ENSG00000239560,ENSG00000171872,ENSG00000233514,ENSG00000283039,ENSG00000226804,ENSG00000200171,ENSG00000238037,ENSG00000227994,ENSG00000271329,ENSG00000178028,ENSG00000233602
chr1	44261977	44262391	1:44261977-44262391	ENSG00000271647,ENSG00000239560,ENSG00000171872,ENSG00000233514,ENSG00000283039,ENSG00000226804,ENSG00000200171,ENSG00000238037,ENSG00000227994,ENSG00000271329,ENSG00000117419
chr1	44263530	44264229	1:44263530-44264229	ENSG00000271647,ENSG00000239560,ENSG00000171872,ENSG00000233514,ENSG00000283039,ENSG00000226804,ENSG00000200171,ENSG00000238037,ENSG00000227994,ENSG00000271329,ENSG00000117419
chr1	44354856	44355673	1:44354856-44355673	ENSG00000227163,ENSG00000271647,ENSG00000239560,ENSG00000171872,ENSG00000233514,ENSG00000283039,ENSG00000226804,ENSG00000200171,ENSG00000238037,ENSG00000227994,ENSG00000271329,ENSG00000178028,ENSG00000117419,ENSG00000199385,ENSG00000263381
chr1	44378140	44378598	1:44378140-44378598	ENSG00000199385
chr1	44405124	44405490	1:44405124-44405490	ENSG00000199385,ENSG00000187147
chr1	44406216	44407232	1:44406216-44407232	ENSG00000199385,ENSG00000187147,ENSG00000263381
chr1	44407655	44407930	1:44407655-44407930	ENSG00000199385,ENSG00000187147
chr1	44409092	44409303	1:44409092-44409303	ENSG00000199385,ENSG00000187147
chr1	44417312	44418409	1:44417312-44418409	ENSG00000238037,ENSG00000199385,ENSG00000187147,ENSG00000263381
chr1	44423929	44424275	1:44423929-44424275	ENSG00000199385,ENSG00000263381
chr1	44460438	44460941	1:44460438-44460941	ENSG00000233514,ENSG00000226804,ENSG00000200171,ENSG00000238037,ENSG00000227994,ENSG00000271329,ENSG00000199385,ENSG00000263381
chr1	44472553	44473046	1:44472553-44473046	ENSG00000263381
chr1	44473183	44473535	1:44473183-44473535	ENSG00000263381
chr1	44482300	44482500	1:44482300-44482500	-
chr1	44484401	44484791	1:44484401-44484791	ENSG00000226804,ENSG00000200171,ENSG00000271329,ENSG00000263381
chr1	44485498	44486205	1:44485498-44486205	ENSG00000227163,ENSG00000271647,ENSG00000239560,ENSG00000171872,ENSG00000233514,ENSG00000283039,ENSG00000226804,ENSG00000200171,ENSG00000238037,ENSG00000227994,ENSG00000271329,ENSG00000199385,ENSG00000263381
chr1	44499185	44499710	1:44499185-44499710	ENSG00000199385,ENSG00000263381
chr1	44500088	44500423	1:44500088-44500423	ENSG00000263381
chr1	44591426	44591754	1:44591426-44591754	ENSG00000263381
chr1	44595140	44595477	1:44595140-44595477	ENSG00000263381
chr1	44631441	44632787	1:44631441-44632787	ENSG00000187147
chr1	44652808	44653183	1:44652808-44653183	ENSG00000187147
chr1	44672056	44672761	1:44672056-44672761	ENSG00000126106,ENSG00000198520
chr1	44673842	44674866	1:44673842-44674866	ENSG00000126106,ENSG00000198520
chr1	44676409	44677030	1:44676409-44677030	ENSG00000126106,ENSG00000198520
chr1	44677083	44677430	1:44677083-44677430	ENSG00000126106,ENSG00000198520
chr1	44684651	44684880	1:44684651-44684880	-
chr1	44693224	44693592	1:44693224-44693592	-
chr1	44696770	44697191	1:44696770-44697191	-
chr1	44698065	44698659	1:44698065-44698659	ENSG00000198520
chr1	44707149	44707454	1:44707149-44707454	-
chr1	44707942	44708301	1:44707942-44708301	-
chr1	44714730	44715609	1:44714730-44715609	ENSG00000198520,ENSG00000199377
chr1	44721145	44722447	1:44721145-44722447	ENSG00000198520,ENSG00000199377
chr1	44723402	44723870	1:44723402-44723870	ENSG00000198520,ENSG00000199377
chr1	44729286	44729550	1:44729286-44729550	ENSG00000198520,ENSG00000199377
chr1	44730314	44731692	1:44730314-44731692	ENSG00000199377,ENSG00000200169,ENSG00000142945,ENSG00000225721,ENSG00000142937,ENSG00000264294,ENSG00000200913,ENSG00000202031,ENSG00000207421,ENSG00000281859
chr1	44739393	44740184	1:44739393-44740184	ENSG00000200169,ENSG00000142945,ENSG00000225721,ENSG00000142937,ENSG00000264294,ENSG00000200913,ENSG00000202031,ENSG00000207421,ENSG00000281859
chr1	44774910	44776736	1:44774910-44776736	ENSG00000225721,ENSG00000142937,ENSG00000264294,ENSG00000200913,ENSG00000202031,ENSG00000207421,ENSG00000281859,ENSG00000234093
chr1	44778134	44778435	1:44778134-44778435	ENSG00000225721,ENSG00000142937,ENSG00000264294,ENSG00000200913,ENSG00000202031,ENSG00000207421,ENSG00000281859,ENSG00000234093
chr1	44784024	44784587	1:44784024-44784587	ENSG00000225721,ENSG00000142937,ENSG00000264294,ENSG00000200913,ENSG00000202031,ENSG00000207421,ENSG00000281859,ENSG00000234093,ENSG00000142959
chr1	44786090	44786783	1:44786090-44786783	ENSG00000225721,ENSG00000142937,ENSG00000264294,ENSG00000200913,ENSG00000202031,ENSG00000207421,ENSG00000281859,ENSG00000234093,ENSG00000142959,ENSG00000253039
chr1	44793605	44793990	1:44793605-44793990	ENSG00000234093,ENSG00000142959
chr1	44796778	44797356	1:44796778-44797356	-
chr1	44799662	44801086	1:44799662-44801086	ENSG00000173846,ENSG00000188396,ENSG00000222009,ENSG00000202444,ENSG00000253039,ENSG00000229815
chr1	44806823	44808706	1:44806823-44808706	ENSG00000225721,ENSG00000142937,ENSG00000264294,ENSG00000200913,ENSG00000202031,ENSG00000207421,ENSG00000281859,ENSG00000173846,ENSG00000188396,ENSG00000222009,ENSG00000202444,ENSG00000253039,ENSG00000229815
chr1	44809018	44810005	1:44809018-44810005	ENSG00000173846,ENSG00000188396,ENSG00000222009,ENSG00000202444,ENSG00000253039,ENSG00000229815
chr1	44810179	44810895	1:44810179-44810895	ENSG00000173846,ENSG00000188396,ENSG00000222009,ENSG00000202444,ENSG00000253039
chr1	44811744	44812194	1:44811744-44812194	ENSG00000188396,ENSG00000222009,ENSG00000202444
chr1	44813352	44814152	1:44813352-44814152	ENSG00000173846,ENSG00000188396,ENSG00000222009,ENSG00000202444
chr1	44819144	44820601	1:44819144-44820601	ENSG00000222009,ENSG00000117425,ENSG00000202444,ENSG00000229815
chr1	44826147	44827032	1:44826147-44827032	ENSG00000225721,ENSG00000117425,ENSG00000202444,ENSG00000226499,ENSG00000253039,ENSG00000229815,ENSG00000126107,ENSG00000234315
chr1	44830038	44830371	1:44830038-44830371	ENSG00000226499
chr1	44834024	44834224	1:44834024-44834224	-
chr1	44835812	44836274	1:44835812-44836274	ENSG00000117425,ENSG00000226499,ENSG00000253039,ENSG00000229815
chr1	44843047	44843456	1:44843047-44843456	ENSG00000117425,ENSG00000226499,ENSG00000253039,ENSG00000229815
chr1	44985892	44986971	1:44985892-44986971	ENSG00000070785,ENSG00000253039,ENSG00000229815,ENSG00000232369,ENSG00000268949,ENSG00000126107,ENSG00000126088
chr1	45010716	45011573	1:45010716-45011573	ENSG00000126107,ENSG00000126088,ENSG00000281912
chr1	45011870	45012429	1:45011870-45012429	ENSG00000229815,ENSG00000126107,ENSG00000126088,ENSG00000281912
chr1	45012529	45013130	1:45012529-45013130	ENSG00000126107,ENSG00000126088
chr1	45014438	45014827	1:45014438-45014827	ENSG00000126107,ENSG00000126088,ENSG00000281912
chr1	45018700	45018973	1:45018700-45018973	ENSG00000126088
chr1	45033371	45033734	1:45033371-45033734	ENSG00000234315
chr1	45053034	45053300	1:45053034-45053300	ENSG00000234315
chr1	45206085	45206755	1:45206085-45206755	ENSG00000162415,ENSG00000234315
chr1	45273038	45273406	1:45273038-45273406	ENSG00000234315
chr1	45300301	45300506	1:45300301-45300506	ENSG00000162415,ENSG00000281912
chr1	45303311	45304392	1:45303311-45304392	ENSG00000126107,ENSG00000126088,ENSG00000162415,ENSG00000234315,ENSG00000281912,ENSG00000186603,ENSG00000132781
chr1	45304739	45305027	1:45304739-45305027	ENSG00000162415,ENSG00000281912
chr1	45306461	45306806	1:45306461-45306806	ENSG00000162415,ENSG00000281912,ENSG00000186603
chr1	45326716	45327528	1:45326716-45327528	ENSG00000186603,ENSG00000132781
chr1	45339414	45340647	1:45339414-45340647	ENSG00000186603,ENSG00000132781,ENSG00000132773
chr1	45353710	45353937	1:45353710-45353937	ENSG00000132773
chr1	45393062	45393371	1:45393062-45393371	-
chr1	45393514	45394775	1:45393514-45394775	ENSG00000234315
chr1	45398602	45398936	1:45398602-45398936	-
chr1	45407926	45408283	1:45407926-45408283	ENSG00000236872
chr1	45409333	45409599	1:45409333-45409599	-
chr1	45411052	45411379	1:45411052-45411379	ENSG00000236872
chr1	45412891	45413257	1:45412891-45413257	ENSG00000236872
chr1	45416530	45416814	1:45416530-45416814	ENSG00000236872
chr1	45490524	45491793	1:45490524-45491793	ENSG00000126088,ENSG00000186603,ENSG00000132781,ENSG00000288208,ENSG00000132773,ENSG00000070759,ENSG00000280670,ENSG00000132763
chr1	45499731	45500502	1:45499731-45500502	ENSG00000288208,ENSG00000070759,ENSG00000280670,ENSG00000132763,ENSG00000117450,ENSG00000234379,ENSG00000117448
chr1	45501210	45501554	1:45501210-45501554	ENSG00000280670,ENSG00000132763
chr1	45512647	45512852	1:45512647-45512852	ENSG00000132763
chr1	45521228	45522591	1:45521228-45522591	ENSG00000117450,ENSG00000234379,ENSG00000117448
chr1	45542589	45542899	1:45542589-45542899	ENSG00000117450,ENSG00000234379
chr1	45543592	45544285	1:45543592-45544285	ENSG00000117450,ENSG00000234379,ENSG00000117448
chr1	45545030	45545725	1:45545030-45545725	ENSG00000117450,ENSG00000234379,ENSG00000117448
chr1	45550495	45551494	1:45550495-45551494	ENSG00000117450,ENSG00000234379,ENSG00000117448
chr1	45569951	45570358	1:45569951-45570358	ENSG00000117448
chr1	45582515	45582819	1:45582515-45582819	ENSG00000281133,ENSG00000280836,ENSG00000132780
chr1	45583204	45585290	1:45583204-45585290	ENSG00000281133,ENSG00000280836,ENSG00000132780,ENSG00000281112
chr1	45586355	45586744	1:45586355-45586744	ENSG00000281133,ENSG00000280836,ENSG00000132780,ENSG00000281112,ENSG00000281825
chr1	45608799	45609287	1:45608799-45609287	ENSG00000132780,ENSG00000281112,ENSG00000281825,ENSG00000159588
chr1	45621565	45622013	1:45621565-45622013	ENSG00000132780,ENSG00000159588
chr1	45644795	45644995	1:45644795-45644995	ENSG00000225447,ENSG00000234329
chr1	45647424	45648060	1:45647424-45648060	ENSG00000281825,ENSG00000159588,ENSG00000159592,ENSG00000225447,ENSG00000234329,ENSG00000232467
chr1	45680112	45680312	1:45680112-45680312	ENSG00000159592,ENSG00000159596
chr1	45685529	45685741	1:45685529-45685741	ENSG00000159592,ENSG00000159596,ENSG00000230896
chr1	45686073	45687666	1:45686073-45687666	ENSG00000281112,ENSG00000159588,ENSG00000159592,ENSG00000225447,ENSG00000234329,ENSG00000159596,ENSG00000197429,ENSG00000230896,ENSG00000232467
chr1	45688065	45688649	1:45688065-45688649	ENSG00000159592,ENSG00000159596,ENSG00000230896
chr1	45750076	45751239	1:45750076-45751239	ENSG00000281112,ENSG00000159588,ENSG00000159592,ENSG00000159596,ENSG00000197429,ENSG00000230896,ENSG00000236111,ENSG00000086015,ENSG00000232467,ENSG00000238145
chr1	45787874	45788363	1:45787874-45788363	ENSG00000236111,ENSG00000086015,ENSG00000232467
chr1	45802452	45804051	1:45802452-45804051	ENSG00000230896,ENSG00000236111,ENSG00000086015,ENSG00000232467
chr1	46017929	46018268	1:46017929-46018268	ENSG00000086015
chr1	46037139	46037360	1:46037139-46037360	ENSG00000086015,ENSG00000278139,ENSG00000117472,ENSG00000250719
chr1	46043505	46043979	1:46043505-46043979	ENSG00000086015,ENSG00000278139,ENSG00000226957,ENSG00000233114,ENSG00000117472,ENSG00000250719
chr1	46065419	46065699	1:46065419-46065699	ENSG00000233114
chr1	46070408	46070872	1:46070408-46070872	ENSG00000233114
chr1	46131894	46132094	1:46131894-46132094	ENSG00000117461,ENSG00000233114,ENSG00000227857
chr1	46132518	46133431	1:46132518-46133431	ENSG00000117461,ENSG00000278139,ENSG00000233114,ENSG00000227857,ENSG00000117472,ENSG00000250719
chr1	46134797	46135175	1:46134797-46135175	ENSG00000117461,ENSG00000278139,ENSG00000233114,ENSG00000227857,ENSG00000250719
chr1	46166772	46166975	1:46166772-46166975	ENSG00000278139,ENSG00000250719
chr1	46179556	46179839	1:46179556-46179839	ENSG00000278139,ENSG00000117472,ENSG00000250719
chr1	46183309	46183610	1:46183309-46183610	ENSG00000278139,ENSG00000117472,ENSG00000250719
chr1	46184130	46184590	1:46184130-46184590	ENSG00000278139,ENSG00000117472,ENSG00000250719,ENSG00000085998
chr1	46198035	46198840	1:46198035-46198840	ENSG00000278139,ENSG00000233114,ENSG00000117472,ENSG00000250719,ENSG00000085998,ENSG00000171357
chr1	46203048	46203578	1:46203048-46203578	ENSG00000085998,ENSG00000171357
chr1	46204465	46204665	1:46204465-46204665	ENSG00000085998,ENSG00000171357
chr1	46223523	46223899	1:46223523-46223899	ENSG00000085998
chr1	46246596	46247950	1:46246596-46247950	ENSG00000085999
chr1	46248887	46249127	1:46248887-46249127	ENSG00000085999
chr1	46301433	46301671	1:46301433-46301671	ENSG00000132128,ENSG00000173660
chr1	46301711	46303951	1:46301711-46303951	ENSG00000132128,ENSG00000173660
chr1	46332276	46332578	1:46332276-46332578	-
chr1	46333642	46333950	1:46333642-46333950	-
chr1	46340021	46341296	1:46340021-46341296	ENSG00000132128,ENSG00000173660,ENSG00000117481
chr1	46342174	46342374	1:46342174-46342374	ENSG00000117481
chr1	46348037	46348510	1:46348037-46348510	ENSG00000117481
chr1	46369932	46370788	1:46369932-46370788	ENSG00000225779,ENSG00000117480,ENSG00000142973,ENSG00000154198,ENSG00000238145,ENSG00000225154
chr1	46373583	46374511	1:46373583-46374511	ENSG00000225779,ENSG00000238145
chr1	46394147	46394674	1:46394147-46394674	ENSG00000117480
chr1	46402176	46402661	1:46402176-46402661	ENSG00000117480
chr1	46404805	46405212	1:46404805-46405212	ENSG00000117480
chr1	46413696	46414085	1:46413696-46414085	ENSG00000117480
chr1	46437790	46438161	1:46437790-46438161	ENSG00000232022
chr1	46442298	46443158	1:46442298-46443158	ENSG00000232022,ENSG00000224863,ENSG00000282881
chr1	46446882	46447210	1:46446882-46447210	ENSG00000232022,ENSG00000224863
chr1	46448612	46448829	1:46448612-46448829	ENSG00000232022,ENSG00000224863
chr1	46449734	46449936	1:46449734-46449936	ENSG00000232022,ENSG00000224863
chr1	46466455	46466710	1:46466455-46466710	-
chr1	46477466	46477810	1:46477466-46477810	ENSG00000197587,ENSG00000282881,ENSG00000225154
chr1	46488586	46488915	1:46488586-46488915	ENSG00000197587
chr1	46489709	46489965	1:46489709-46489965	ENSG00000197587
chr1	46508797	46509051	1:46508797-46509051	ENSG00000197587
chr1	46527850	46528365	1:46527850-46528365	ENSG00000224863,ENSG00000197587,ENSG00000282881,ENSG00000269956,ENSG00000162456
chr1	46532848	46533564	1:46532848-46533564	ENSG00000282881,ENSG00000269956,ENSG00000162456
chr1	46556884	46557084	1:46556884-46557084	ENSG00000282881,ENSG00000162456
chr1	46580431	46581069	1:46580431-46581069	ENSG00000282881,ENSG00000162456,ENSG00000079277,ENSG00000142973,ENSG00000154198,ENSG00000225154
chr1	46581371	46582375	1:46581371-46582375	ENSG00000282881,ENSG00000162456,ENSG00000079277,ENSG00000142973,ENSG00000225154
chr1	46587022	46587471	1:46587022-46587471	ENSG00000282881,ENSG00000162456,ENSG00000079277
chr1	46593850	46594445	1:46593850-46594445	ENSG00000079277
chr1	46594939	46595744	1:46594939-46595744	ENSG00000079277
chr1	46603651	46604546	1:46603651-46604546	ENSG00000079277
chr1	46613769	46614581	1:46613769-46614581	ENSG00000079277,ENSG00000142961,ENSG00000123472
chr1	46616342	46617131	1:46616342-46617131	ENSG00000079277,ENSG00000142961,ENSG00000123472,ENSG00000233647
chr1	46667792	46668790	1:46667792-46668790	ENSG00000123472,ENSG00000233647,ENSG00000186118,ENSG00000228237
chr1	46699524	46700187	1:46699524-46700187	ENSG00000282881,ENSG00000162456,ENSG00000123472,ENSG00000233647,ENSG00000186118,ENSG00000228237,ENSG00000159658,ENSG00000236476,ENSG00000142973,ENSG00000154198,ENSG00000238145,ENSG00000187048,ENSG00000259832,ENSG00000186377,ENSG00000186160
chr1	46718495	46719655	1:46718495-46719655	ENSG00000123472,ENSG00000233647,ENSG00000186118,ENSG00000228237,ENSG00000159658,ENSG00000142973
chr1	46725254	46725584	1:46725254-46725584	ENSG00000159658,ENSG00000236476,ENSG00000142973
chr1	46735741	46736062	1:46735741-46736062	ENSG00000236476,ENSG00000142973,ENSG00000238145,ENSG00000225154
chr1	46996727	46996980	1:46996727-46996980	ENSG00000154198,ENSG00000187048,ENSG00000259832,ENSG00000261196,ENSG00000261593,ENSG00000261290,ENSG00000186377,ENSG00000186160,ENSG00000225154
chr1	47175291	47175665	1:47175291-47175665	ENSG00000154198,ENSG00000238145,ENSG00000187048,ENSG00000186377,ENSG00000186160,ENSG00000225154,ENSG00000225506,ENSG00000162365,ENSG00000225514,ENSG00000224805,ENSG00000162366
chr1	47179098	47179742	1:47179098-47179742	ENSG00000142973,ENSG00000154198,ENSG00000238145,ENSG00000187048,ENSG00000259832,ENSG00000186377,ENSG00000186160,ENSG00000225154,ENSG00000225506,ENSG00000162365,ENSG00000225514,ENSG00000224805,ENSG00000162366
chr1	47192838	47193236	1:47192838-47193236	ENSG00000162365,ENSG00000225514,ENSG00000162366
chr1	47211579	47212280	1:47211579-47212280	ENSG00000154198,ENSG00000238145,ENSG00000187048,ENSG00000259832,ENSG00000186160,ENSG00000225154,ENSG00000162365,ENSG00000225514,ENSG00000162366,ENSG00000162367,ENSG00000226252
chr1	47225281	47225481	1:47225281-47225481	ENSG00000162367,ENSG00000226252
chr1	47231657	47232659	1:47231657-47232659	ENSG00000162367,ENSG00000226252
chr1	47235356	47235556	1:47235356-47235556	ENSG00000162367,ENSG00000226252
chr1	47237580	47238075	1:47237580-47238075	ENSG00000238145,ENSG00000162367,ENSG00000226252
chr1	47288170	47288387	1:47288170-47288387	ENSG00000123473
chr1	47289251	47289697	1:47289251-47289697	ENSG00000123473
chr1	47313590	47315061	1:47313590-47315061	ENSG00000142973,ENSG00000154198,ENSG00000186377,ENSG00000186160,ENSG00000225154,ENSG00000162365,ENSG00000123473,ENSG00000162368
chr1	47333294	47335018	1:47333294-47335018	ENSG00000142973,ENSG00000186160,ENSG00000225154,ENSG00000162365,ENSG00000123473,ENSG00000162368
chr1	47405748	47405948	1:47405748-47405948	ENSG00000225762,ENSG00000186790
chr1	47411410	47411754	1:47411410-47411754	ENSG00000225762,ENSG00000186790,ENSG00000271355
chr1	47432074	47433072	1:47432074-47433072	ENSG00000238145,ENSG00000162365,ENSG00000186790,ENSG00000237424,ENSG00000186564,ENSG00000271355,ENSG00000229554,ENSG00000227883,ENSG00000227947,ENSG00000223814,ENSG00000225028
chr1	47433909	47434427	1:47433909-47434427	ENSG00000237424,ENSG00000186564
chr1	47436352	47436978	1:47436352-47436978	ENSG00000237424,ENSG00000186564,ENSG00000271355,ENSG00000229554,ENSG00000227883,ENSG00000227947
chr1	47437042	47438842	1:47437042-47438842	ENSG00000238145,ENSG00000186160,ENSG00000162365,ENSG00000237424,ENSG00000186564,ENSG00000271355,ENSG00000229554,ENSG00000227883,ENSG00000227947,ENSG00000223814,ENSG00000225028
chr1	47439092	47439735	1:47439092-47439735	ENSG00000237424,ENSG00000186564
chr1	47444630	47445075	1:47444630-47445075	ENSG00000186564,ENSG00000271355,ENSG00000229554,ENSG00000227883
chr1	47507251	47507526	1:47507251-47507526	ENSG00000271355,ENSG00000229554,ENSG00000227883
chr1	47508097	47508496	1:47508097-47508496	ENSG00000271355,ENSG00000229554,ENSG00000227883
chr1	47569905	47570105	1:47569905-47570105	ENSG00000271355,ENSG00000227883
chr1	47679387	47679680	1:47679387-47679680	ENSG00000227883,ENSG00000227947
chr1	47710610	47710851	1:47710610-47710851	ENSG00000227883,ENSG00000227947,ENSG00000223814
chr1	47717896	47718250	1:47717896-47718250	ENSG00000238145,ENSG00000227883,ENSG00000227947,ENSG00000223814
chr1	47725494	47725831	1:47725494-47725831	ENSG00000223814,ENSG00000225028
chr1	47726297	47726585	1:47726297-47726585	ENSG00000223814,ENSG00000225028
chr1	47894622	47895033	1:47894622-47895033	ENSG00000223814,ENSG00000225028
chr1	47997517	47997953	1:47997517-47997953	ENSG00000269113,ENSG00000223814,ENSG00000225028,ENSG00000226133
chr1	48061297	48061497	1:48061297-48061497	ENSG00000226133
chr1	48061745	48062242	1:48061745-48062242	ENSG00000269113,ENSG00000223814,ENSG00000225028,ENSG00000226133
chr1	48083858	48084363	1:48083858-48084363	ENSG00000223814,ENSG00000226133,ENSG00000231413,ENSG00000237180
chr1	48093708	48094566	1:48093708-48094566	ENSG00000231413,ENSG00000237180,ENSG00000279096
chr1	48107510	48107871	1:48107510-48107871	ENSG00000279096,ENSG00000223720
chr1	48120649	48120977	1:48120649-48120977	ENSG00000242267,ENSG00000223720
chr1	48196096	48196765	1:48196096-48196765	ENSG00000186377,ENSG00000162365,ENSG00000223814,ENSG00000225028,ENSG00000226133,ENSG00000242267,ENSG00000279096,ENSG00000223720,ENSG00000279214,ENSG00000224986,ENSG00000206700,ENSG00000225623
chr1	48198923	48199323	1:48198923-48199323	ENSG00000242267,ENSG00000223720,ENSG00000224986,ENSG00000206700
chr1	48201820	48202722	1:48201820-48202722	ENSG00000187048,ENSG00000223814,ENSG00000225028,ENSG00000226133,ENSG00000242267,ENSG00000279096,ENSG00000223720,ENSG00000117834,ENSG00000272491,ENSG00000279214,ENSG00000224986,ENSG00000206700,ENSG00000235105,ENSG00000223175
chr1	48203371	48203571	1:48203371-48203571	ENSG00000223720
chr1	48227495	48228065	1:48227495-48228065	ENSG00000117834,ENSG00000272491,ENSG00000279214
chr1	48229286	48230016	1:48229286-48230016	ENSG00000117834,ENSG00000272491,ENSG00000279214
chr1	48236822	48237237	1:48236822-48237237	ENSG00000117834,ENSG00000279214
chr1	48241410	48241806	1:48241410-48241806	ENSG00000117834,ENSG00000279214,ENSG00000224986
chr1	48242079	48242526	1:48242079-48242526	ENSG00000117834,ENSG00000279214,ENSG00000224986
chr1	48245092	48245545	1:48245092-48245545	ENSG00000223720,ENSG00000117834,ENSG00000279214,ENSG00000224986,ENSG00000206700,ENSG00000235105
chr1	48469898	48471088	1:48469898-48471088	ENSG00000132122,ENSG00000224986,ENSG00000206700,ENSG00000235105,ENSG00000223175,ENSG00000232514
chr1	48471585	48472909	1:48471585-48472909	ENSG00000225154,ENSG00000279214,ENSG00000132122,ENSG00000224986,ENSG00000206700,ENSG00000235105,ENSG00000223175,ENSG00000232514,ENSG00000230114
chr1	48498295	48498833	1:48498295-48498833	ENSG00000224986,ENSG00000206700,ENSG00000235105,ENSG00000223175,ENSG00000232514
chr1	48530784	48531138	1:48530784-48531138	-
chr1	48554159	48554585	1:48554159-48554585	ENSG00000287661
chr1	48562015	48562296	1:48562015-48562296	ENSG00000287661
chr1	48563696	48564025	1:48563696-48564025	ENSG00000287661
chr1	48565386	48565766	1:48565386-48565766	-
chr1	48611941	48612167	1:48611941-48612167	-
chr1	48617308	48617545	1:48617308-48617545	-
chr1	48659885	48660105	1:48659885-48660105	ENSG00000186094
chr1	48674634	48675075	1:48674634-48675075	ENSG00000186094,ENSG00000286597,ENSG00000229846,ENSG00000230114,ENSG00000225623,ENSG00000215887
chr1	48677305	48677787	1:48677305-48677787	-
chr1	48688358	48688590	1:48688358-48688590	-
chr1	48697113	48697448	1:48697113-48697448	-
chr1	48749929	48750617	1:48749929-48750617	ENSG00000224986,ENSG00000206700,ENSG00000162373,ENSG00000286597,ENSG00000229846,ENSG00000230114,ENSG00000225623,ENSG00000237478,ENSG00000215887
chr1	48761076	48761534	1:48761076-48761534	ENSG00000162373
chr1	48767913	48768377	1:48767913-48768377	ENSG00000162373,ENSG00000286597,ENSG00000229846,ENSG00000230114
chr1	48774454	48774712	1:48774454-48774712	ENSG00000162373
chr1	48775323	48777343	1:48775323-48777343	ENSG00000162373
chr1	48789763	48790241	1:48789763-48790241	-
chr1	48793848	48794373	1:48793848-48794373	ENSG00000162373,ENSG00000286597,ENSG00000229846,ENSG00000230114,ENSG00000225623,ENSG00000237478,ENSG00000215887
chr1	48794823	48795222	1:48794823-48795222	ENSG00000286597,ENSG00000229846,ENSG00000230114,ENSG00000225623
chr1	48803556	48803812	1:48803556-48803812	-
chr1	48833746	48834077	1:48833746-48834077	ENSG00000286597,ENSG00000229846,ENSG00000230114,ENSG00000225623,ENSG00000237478,ENSG00000215887
chr1	48847837	48848468	1:48847837-48848468	ENSG00000238145,ENSG00000187048,ENSG00000224986,ENSG00000206700,ENSG00000235105,ENSG00000286597,ENSG00000229846,ENSG00000230114,ENSG00000225623,ENSG00000237478,ENSG00000215887,ENSG00000279324,ENSG00000233407
chr1	48851478	48852013	1:48851478-48852013	ENSG00000286597,ENSG00000229846,ENSG00000230114,ENSG00000225623
chr1	48852924	48853388	1:48852924-48853388	ENSG00000206700,ENSG00000286597,ENSG00000229846,ENSG00000230114,ENSG00000225623,ENSG00000237478,ENSG00000215887,ENSG00000279324
chr1	48876347	48876547	1:48876347-48876547	ENSG00000286597,ENSG00000229846,ENSG00000230114,ENSG00000237478
chr1	48878523	48878840	1:48878523-48878840	ENSG00000286597,ENSG00000229846,ENSG00000230114,ENSG00000237478
chr1	50022331	50022823	1:50022331-50022823	ENSG00000186094,ENSG00000215887,ENSG00000279324,ENSG00000233595,ENSG00000162374
chr1	50023811	50024136	1:50023811-50024136	ENSG00000186094,ENSG00000215887,ENSG00000279324,ENSG00000233595,ENSG00000162374
chr1	50095618	50096143	1:50095618-50096143	ENSG00000237478,ENSG00000215887,ENSG00000279324,ENSG00000162374,ENSG00000230828,ENSG00000237337,ENSG00000233407
chr1	50096973	50097734	1:50096973-50097734	ENSG00000237478,ENSG00000215887,ENSG00000279324,ENSG00000162374,ENSG00000230828,ENSG00000237337,ENSG00000233407
chr1	50098306	50099082	1:50098306-50099082	ENSG00000237478,ENSG00000215887,ENSG00000279324,ENSG00000162374,ENSG00000230828,ENSG00000237337,ENSG00000233407
chr1	50108696	50109054	1:50108696-50109054	ENSG00000162374,ENSG00000230828
chr1	50109609	50110655	1:50109609-50110655	ENSG00000279324,ENSG00000162374,ENSG00000230828,ENSG00000233407
chr1	50155502	50156029	1:50155502-50156029	ENSG00000230114,ENSG00000225623,ENSG00000237478,ENSG00000215887,ENSG00000279324,ENSG00000237337,ENSG00000233407
chr1	50251718	50252054	1:50251718-50252054	ENSG00000233407,ENSG00000284645
chr1	50332935	50333987	1:50332935-50333987	ENSG00000215887,ENSG00000233407,ENSG00000284696,ENSG00000234080
chr1	50348652	50348984	1:50348652-50348984	ENSG00000215887,ENSG00000284696
chr1	50378506	50378937	1:50378506-50378937	ENSG00000237478,ENSG00000215887,ENSG00000233407,ENSG00000229316,ENSG00000225671,ENSG00000207194
chr1	50418690	50419033	1:50418690-50419033	ENSG00000229316,ENSG00000225671,ENSG00000142700,ENSG00000284700
chr1	50419231	50419638	1:50419231-50419638	ENSG00000229316,ENSG00000225671,ENSG00000142700,ENSG00000284700
chr1	50421248	50421583	1:50421248-50421583	ENSG00000229316,ENSG00000225671,ENSG00000142700,ENSG00000284700
chr1	50423718	50424226	1:50423718-50424226	ENSG00000229316,ENSG00000225671,ENSG00000142700,ENSG00000284700
chr1	50456756	50457002	1:50456756-50457002	ENSG00000225767,ENSG00000207194
chr1	50457114	50457433	1:50457114-50457433	ENSG00000225767,ENSG00000207194
chr1	50458506	50458942	1:50458506-50458942	ENSG00000237478,ENSG00000229316,ENSG00000225671,ENSG00000225767,ENSG00000207194
chr1	50502186	50502621	1:50502186-50502621	ENSG00000229316,ENSG00000207194
chr1	50508061	50508356	1:50508061-50508356	ENSG00000229316,ENSG00000207194
chr1	50722811	50723075	1:50722811-50723075	ENSG00000207194
chr1	50724533	50724953	1:50724533-50724953	ENSG00000207194,ENSG00000237130,ENSG00000265538,ENSG00000275816
chr1	50774920	50775120	1:50774920-50775120	ENSG00000230585,ENSG00000237130,ENSG00000265538,ENSG00000275816
chr1	50779963	50780163	1:50779963-50780163	ENSG00000230585,ENSG00000237130,ENSG00000265538,ENSG00000275816
chr1	50873313	50873775	1:50873313-50873775	ENSG00000237130,ENSG00000265538,ENSG00000275816
chr1	50931344	50931777	1:50931344-50931777	ENSG00000237130,ENSG00000265538,ENSG00000275816
chr1	50955429	50955775	1:50955429-50955775	ENSG00000185104,ENSG00000123080
chr1	50959204	50960815	1:50959204-50960815	ENSG00000185104,ENSG00000207194,ENSG00000237130,ENSG00000123080,ENSG00000265538,ENSG00000275816
chr1	50967341	50970556	1:50967341-50970556	ENSG00000185104,ENSG00000237130,ENSG00000123080,ENSG00000265538,ENSG00000275816
chr1	50972708	50973074	1:50972708-50973074	ENSG00000123080
chr1	50976884	50978421	1:50976884-50978421	ENSG00000185104,ENSG00000237130,ENSG00000123080,ENSG00000265538,ENSG00000275816
chr1	51107999	51108378	1:51107999-51108378	ENSG00000265538,ENSG00000275816,ENSG00000204006,ENSG00000200262
chr1	51170362	51170697	1:51170362-51170697	ENSG00000237130,ENSG00000265538,ENSG00000275816,ENSG00000213478
chr1	51172935	51173333	1:51172935-51173333	ENSG00000265538,ENSG00000275816,ENSG00000213478
chr1	51175196	51175814	1:51175196-51175814	ENSG00000207194,ENSG00000237130,ENSG00000265538,ENSG00000275816,ENSG00000213478
chr1	51190960	51191276	1:51190960-51191276	-
chr1	51214845	51215166	1:51214845-51215166	-
chr1	51234531	51235538	1:51234531-51235538	ENSG00000237130,ENSG00000275816,ENSG00000203356,ENSG00000123091,ENSG00000233406,ENSG00000236434,ENSG00000232027,ENSG00000206595
chr1	51235743	51237378	1:51235743-51237378	ENSG00000203356,ENSG00000123091,ENSG00000233406,ENSG00000232027,ENSG00000206595
chr1	51247010	51247421	1:51247010-51247421	ENSG00000233406
chr1	51247691	51247920	1:51247691-51247920	ENSG00000233406
chr1	51264452	51264911	1:51264452-51264911	ENSG00000123091,ENSG00000233406,ENSG00000236434
chr1	51265644	51266005	1:51265644-51266005	ENSG00000123091,ENSG00000236434
chr1	51268043	51268809	1:51268043-51268809	ENSG00000123091,ENSG00000233406,ENSG00000236434
chr1	51284601	51285579	1:51284601-51285579	ENSG00000233406,ENSG00000236434,ENSG00000232027,ENSG00000206595
chr1	51294943	51295215	1:51294943-51295215	ENSG00000085831
chr1	51296761	51297244	1:51296761-51297244	ENSG00000085831
chr1	51300047	51300302	1:51300047-51300302	ENSG00000085831
chr1	51301071	51301691	1:51301071-51301691	ENSG00000275816,ENSG00000085831,ENSG00000261664,ENSG00000232027,ENSG00000206595,ENSG00000252032
chr1	51303624	51304589	1:51303624-51304589	ENSG00000085831,ENSG00000232027,ENSG00000206595
chr1	51310946	51311690	1:51310946-51311690	ENSG00000085831,ENSG00000261664,ENSG00000232027,ENSG00000206595,ENSG00000238140
chr1	51313897	51314215	1:51313897-51314215	-
chr1	51329018	51329218	1:51329018-51329218	ENSG00000085831,ENSG00000261664
chr1	51330381	51330852	1:51330381-51330852	ENSG00000085831,ENSG00000261664
chr1	51331247	51331770	1:51331247-51331770	ENSG00000085831,ENSG00000261664,ENSG00000232027,ENSG00000206595
chr1	51331886	51332118	1:51331886-51332118	ENSG00000085831,ENSG00000261664
chr1	51490522	51491076	1:51490522-51491076	ENSG00000232027,ENSG00000206595,ENSG00000238140,ENSG00000252032
chr1	51491370	51491880	1:51491370-51491880	ENSG00000232027,ENSG00000206595,ENSG00000238140,ENSG00000252032
chr1	51501362	51501626	1:51501362-51501626	ENSG00000238140,ENSG00000252032
chr1	51516174	51516698	1:51516174-51516698	ENSG00000085832,ENSG00000238140,ENSG00000227070,ENSG00000252032
chr1	51517331	51517647	1:51517331-51517647	ENSG00000085832,ENSG00000238140,ENSG00000227070,ENSG00000252032
chr1	51517897	51519738	1:51517897-51519738	ENSG00000085832,ENSG00000232027,ENSG00000206595,ENSG00000238140,ENSG00000227070,ENSG00000252032
chr1	51520470	51520752	1:51520470-51520752	ENSG00000085832,ENSG00000238140,ENSG00000227070,ENSG00000252032
chr1	51548995	51549326	1:51548995-51549326	ENSG00000206595,ENSG00000238140,ENSG00000252032
chr1	51551085	51551295	1:51551085-51551295	ENSG00000252032
chr1	51569430	51571025	1:51569430-51571025	ENSG00000238140,ENSG00000252032,ENSG00000227742,ENSG00000117859
chr1	51577588	51577881	1:51577588-51577881	ENSG00000227742
chr1	51578330	51578857	1:51578330-51578857	ENSG00000227742
chr1	51600459	51600959	1:51600459-51600959	ENSG00000227742
chr1	51606341	51606683	1:51606341-51606683	ENSG00000227742
chr1	51616799	51617868	1:51616799-51617868	ENSG00000117859,ENSG00000236973,ENSG00000232846
chr1	51622356	51622961	1:51622356-51622961	ENSG00000117859,ENSG00000236973,ENSG00000232846,ENSG00000272175
chr1	51637182	51637389	1:51637182-51637389	-
chr1	51663638	51663916	1:51663638-51663916	-
chr1	51666408	51667090	1:51666408-51667090	ENSG00000232027,ENSG00000206595,ENSG00000238140,ENSG00000252032,ENSG00000236973,ENSG00000232846,ENSG00000212624,ENSG00000272175,ENSG00000283899
chr1	51728471	51728671	1:51728471-51728671	ENSG00000117859,ENSG00000236973,ENSG00000232846,ENSG00000212624
chr1	51729116	51730413	1:51729116-51730413	ENSG00000117859,ENSG00000236973,ENSG00000232846,ENSG00000212624,ENSG00000272175
chr1	51740773	51740973	1:51740773-51740973	-
chr1	51792934	51793248	1:51792934-51793248	ENSG00000078618,ENSG00000266993,ENSG00000272175,ENSG00000283899
chr1	51863273	51863865	1:51863273-51863865	ENSG00000078618,ENSG00000272175,ENSG00000283899,ENSG00000230604,ENSG00000200839
chr1	51877148	51877759	1:51877148-51877759	ENSG00000078618
chr1	51877971	51879448	1:51877971-51879448	ENSG00000232027,ENSG00000238140,ENSG00000078618,ENSG00000272175,ENSG00000283899,ENSG00000230604,ENSG00000200839,ENSG00000229032
chr1	51883288	51883674	1:51883288-51883674	ENSG00000078618,ENSG00000283899,ENSG00000200839
chr1	51990534	51990935	1:51990534-51990935	ENSG00000169213,ENSG00000200839,ENSG00000229032,ENSG00000264613
chr1	52002235	52002644	1:52002235-52002644	ENSG00000169213,ENSG00000200839,ENSG00000229032,ENSG00000264613
chr1	52028280	52028480	1:52028280-52028480	ENSG00000223390,ENSG00000198841,ENSG00000285839,ENSG00000117862
chr1	52032505	52034051	1:52032505-52034051	ENSG00000200839,ENSG00000134717,ENSG00000228369,ENSG00000223390,ENSG00000198841,ENSG00000285839,ENSG00000117862
chr1	52054639	52057033	1:52054639-52057033	ENSG00000200839,ENSG00000224255,ENSG00000134717,ENSG00000228369,ENSG00000223390,ENSG00000198841,ENSG00000285839,ENSG00000117862
chr1	52057370	52057586	1:52057370-52057586	ENSG00000134717,ENSG00000228369,ENSG00000117862
chr1	52058077	52058436	1:52058077-52058436	ENSG00000134717,ENSG00000228369,ENSG00000117862
chr1	52071326	52071546	1:52071326-52071546	-
chr1	52071596	52071998	1:52071596-52071998	ENSG00000236004,ENSG00000134717,ENSG00000117862
chr1	52111483	52111858	1:52111483-52111858	ENSG00000223429,ENSG00000228407
chr1	52127503	52127724	1:52127503-52127724	-
chr1	52139738	52140504	1:52139738-52140504	ENSG00000236004,ENSG00000224255,ENSG00000223429,ENSG00000228407,ENSG00000241745,ENSG00000157077
chr1	52141749	52142803	1:52141749-52142803	ENSG00000213735,ENSG00000237663,ENSG00000236004,ENSG00000224255,ENSG00000223429,ENSG00000228407,ENSG00000241745,ENSG00000157077
chr1	52239572	52240018	1:52239572-52240018	ENSG00000213735,ENSG00000237663,ENSG00000236004,ENSG00000224255,ENSG00000223429,ENSG00000228407,ENSG00000241745
chr1	52240756	52241317	1:52240756-52241317	ENSG00000213735,ENSG00000237663,ENSG00000236004,ENSG00000224255,ENSG00000223429,ENSG00000228407,ENSG00000241745
chr1	52348908	52349266	1:52348908-52349266	ENSG00000272100,ENSG00000154222
chr1	52364987	52366749	1:52364987-52366749	ENSG00000134748,ENSG00000085840,ENSG00000224680,ENSG00000287078,ENSG00000272100,ENSG00000154222,ENSG00000236004
chr1	52368370	52368796	1:52368370-52368796	ENSG00000224680,ENSG00000287078,ENSG00000272100,ENSG00000154222
chr1	52403534	52405279	1:52403534-52405279	ENSG00000228929,ENSG00000134748,ENSG00000085840,ENSG00000224680,ENSG00000287078,ENSG00000154222
chr1	52424278	52424510	1:52424278-52424510	-
chr1	52551491	52551856	1:52551491-52551856	ENSG00000272371,ENSG00000134744
chr1	52552060	52553834	1:52552060-52553834	ENSG00000272371,ENSG00000134744
chr1	52559828	52560086	1:52559828-52560086	ENSG00000272371,ENSG00000134744
chr1	52569353	52570207	1:52569353-52570207	ENSG00000228929,ENSG00000236290,ENSG00000272371,ENSG00000134744
chr1	52588507	52588923	1:52588507-52588923	ENSG00000116157,ENSG00000236290
chr1	52592629	52593100	1:52592629-52593100	ENSG00000116157
chr1	52602091	52602959	1:52602091-52602959	ENSG00000116157
chr1	52603866	52604280	1:52603866-52604280	ENSG00000116157
chr1	52631829	52632204	1:52631829-52632204	ENSG00000182183
chr1	52632935	52633715	1:52632935-52633715	ENSG00000182183
chr1	52634155	52634508	1:52634155-52634508	ENSG00000182183
chr1	52636465	52637929	1:52636465-52637929	ENSG00000237279,ENSG00000265815,ENSG00000242391,ENSG00000206627,ENSG00000228929,ENSG00000252018,ENSG00000182183,ENSG00000116157,ENSG00000272371,ENSG00000134744,ENSG00000236004,ENSG00000224255,ENSG00000223429,ENSG00000228407
chr1	52641322	52641588	1:52641322-52641588	-
chr1	52658730	52659135	1:52658730-52659135	-
chr1	52659499	52659706	1:52659499-52659706	-
chr1	52686159	52686616	1:52686159-52686616	ENSG00000228929,ENSG00000252018,ENSG00000162377
chr1	52698013	52698806	1:52698013-52698806	ENSG00000228929,ENSG00000252018,ENSG00000233664,ENSG00000162377
chr1	52702847	52703739	1:52702847-52703739	ENSG00000237279,ENSG00000265815,ENSG00000242391,ENSG00000206627,ENSG00000228929,ENSG00000252018,ENSG00000162378,ENSG00000239640,ENSG00000233664,ENSG00000162377
chr1	52707290	52707542	1:52707290-52707542	ENSG00000228929,ENSG00000252018,ENSG00000239640,ENSG00000233664
chr1	52707915	52708259	1:52707915-52708259	ENSG00000228929,ENSG00000252018,ENSG00000239640,ENSG00000233664
chr1	52725986	52726887	1:52725986-52726887	ENSG00000237279,ENSG00000265815,ENSG00000242391,ENSG00000206627,ENSG00000228929,ENSG00000252018,ENSG00000162378,ENSG00000239640,ENSG00000233664
chr1	52727237	52727460	1:52727237-52727460	ENSG00000228929,ENSG00000252018,ENSG00000162378
chr1	52795479	52795777	1:52795479-52795777	ENSG00000206627,ENSG00000228929
chr1	52842510	52843079	1:52842510-52843079	ENSG00000226147,ENSG00000236360,ENSG00000237279,ENSG00000265815,ENSG00000242391,ENSG00000203995,ENSG00000206627,ENSG00000228929
chr1	52843301	52843574	1:52843301-52843574	ENSG00000242391,ENSG00000203995,ENSG00000206627
chr1	52921430	52922014	1:52921430-52922014	ENSG00000237279,ENSG00000265815,ENSG00000266188,ENSG00000264834,ENSG00000116171,ENSG00000231866,ENSG00000230953,ENSG00000121310,ENSG00000242391
chr1	52927018	52927995	1:52927018-52927995	ENSG00000237279,ENSG00000265815,ENSG00000266188,ENSG00000264834,ENSG00000116171,ENSG00000231866,ENSG00000230953,ENSG00000121310
chr1	52976757	52977002	1:52976757-52977002	ENSG00000226147,ENSG00000236360,ENSG00000237279,ENSG00000265815
chr1	53014654	53015337	1:53014654-53015337	ENSG00000227644,ENSG00000174348,ENSG00000226147,ENSG00000236360,ENSG00000237279,ENSG00000265815,ENSG00000116171,ENSG00000242391
chr1	53090881	53091099	1:53090881-53091099	ENSG00000162383,ENSG00000227644,ENSG00000232993,ENSG00000174348
chr1	53110243	53111643	1:53110243-53111643	ENSG00000277397,ENSG00000235563,ENSG00000162383,ENSG00000227644,ENSG00000232993,ENSG00000174348,ENSG00000226147,ENSG00000236360,ENSG00000237279,ENSG00000265815,ENSG00000266188,ENSG00000242391,ENSG00000206627
chr1	53172942	53173169	1:53172942-53173169	ENSG00000277397
chr1	53182038	53182357	1:53182038-53182357	ENSG00000277397
chr1	53185738	53185948	1:53185738-53185948	ENSG00000277397
chr1	53196136	53197376	1:53196136-53197376	ENSG00000259818,ENSG00000162384,ENSG00000236723,ENSG00000157184,ENSG00000277397,ENSG00000162383,ENSG00000227644,ENSG00000174348,ENSG00000226147,ENSG00000236360,ENSG00000237279,ENSG00000265815,ENSG00000242391,ENSG00000228929
chr1	53197646	53198308	1:53197646-53198308	ENSG00000236723,ENSG00000157184
chr1	53219975	53221058	1:53219975-53221058	ENSG00000234578,ENSG00000226754,ENSG00000162385,ENSG00000259818,ENSG00000162384,ENSG00000236723,ENSG00000157184
chr1	53238052	53238953	1:53238052-53238953	ENSG00000234578,ENSG00000226754,ENSG00000162385,ENSG00000259818,ENSG00000162384,ENSG00000236723
chr1	53292690	53293203	1:53292690-53293203	ENSG00000232762,ENSG00000228838,ENSG00000234578,ENSG00000157193
chr1	53325535	53328648	1:53325535-53328648	ENSG00000226938,ENSG00000285954,ENSG00000225675,ENSG00000232762,ENSG00000234578,ENSG00000157193
chr1	53330833	53331162	1:53330833-53331162	ENSG00000226938,ENSG00000285954,ENSG00000225675,ENSG00000157193
chr1	53334871	53335408	1:53334871-53335408	ENSG00000226938,ENSG00000285954,ENSG00000225675,ENSG00000232762,ENSG00000157193
chr1	53359956	53360307	1:53359956-53360307	ENSG00000230138,ENSG00000226938,ENSG00000285954,ENSG00000232762
chr1	53361482	53361737	1:53361482-53361737	ENSG00000230138,ENSG00000226938
chr1	53365739	53366232	1:53365739-53366232	ENSG00000230138,ENSG00000226938,ENSG00000232762,ENSG00000234578
chr1	53367529	53368406	1:53367529-53368406	ENSG00000230138,ENSG00000226938,ENSG00000285954,ENSG00000232762,ENSG00000234578
chr1	53390023	53390822	1:53390023-53390822	ENSG00000143006,ENSG00000288527,ENSG00000236253,ENSG00000226938,ENSG00000232762,ENSG00000228838,ENSG00000234578,ENSG00000157193
chr1	53393349	53393626	1:53393349-53393626	ENSG00000288527,ENSG00000232762,ENSG00000228838,ENSG00000234578,ENSG00000157193
chr1	53401490	53402232	1:53401490-53402232	ENSG00000143006,ENSG00000288527,ENSG00000236253,ENSG00000226938,ENSG00000232762,ENSG00000228838,ENSG00000234578
chr1	53408294	53408512	1:53408294-53408512	ENSG00000143006,ENSG00000288527,ENSG00000236253,ENSG00000232762,ENSG00000234578
chr1	53413586	53413853	1:53413586-53413853	ENSG00000143006,ENSG00000288527,ENSG00000236253
chr1	53485501	53485701	1:53485501-53485701	ENSG00000201003,ENSG00000239007,ENSG00000143006,ENSG00000288527
chr1	53509166	53509746	1:53509166-53509746	ENSG00000201003,ENSG00000239007,ENSG00000143006,ENSG00000288527,ENSG00000236253
chr1	53654794	53655102	1:53654794-53655102	ENSG00000201003,ENSG00000239007
chr1	53738770	53739603	1:53738770-53739603	ENSG00000201003,ENSG00000239007,ENSG00000174332,ENSG00000143006,ENSG00000288527
chr1	53837052	53838879	1:53837052-53838879	ENSG00000280378,ENSG00000203985,ENSG00000229687,ENSG00000201003,ENSG00000058804,ENSG00000143006
chr1	53869456	53869920	1:53869456-53869920	ENSG00000280378,ENSG00000203985,ENSG00000201003
chr1	53889442	53890440	1:53889442-53890440	ENSG00000116212,ENSG00000081870,ENSG00000211452,ENSG00000058799
chr1	53892771	53893409	1:53892771-53893409	ENSG00000081870,ENSG00000211452,ENSG00000058799
chr1	53945245	53946717	1:53945245-53946717	ENSG00000280378,ENSG00000203985,ENSG00000116212,ENSG00000081870,ENSG00000211452,ENSG00000058799
chr1	53959772	53960007	1:53959772-53960007	ENSG00000116212
chr1	53979680	53980086	1:53979680-53980086	ENSG00000280378,ENSG00000203985,ENSG00000219102
chr1	53981770	53982322	1:53981770-53982322	ENSG00000280378,ENSG00000203985,ENSG00000219102
chr1	53982558	53982761	1:53982558-53982761	ENSG00000203985,ENSG00000219102
chr1	54052136	54054206	1:54052136-54054206	ENSG00000283749,ENSG00000116205,ENSG00000280378,ENSG00000116209,ENSG00000203985
chr1	54054521	54054867	1:54054521-54054867	ENSG00000283749,ENSG00000116205,ENSG00000280378,ENSG00000116209
chr1	54070010	54070341	1:54070010-54070341	ENSG00000225183
chr1	54081679	54082006	1:54081679-54082006	ENSG00000225183
chr1	54095893	54096376	1:54095893-54096376	ENSG00000280425,ENSG00000157211,ENSG00000279049,ENSG00000225183,ENSG00000116205,ENSG00000203985
chr1	54117942	54118171	1:54117942-54118171	ENSG00000280425,ENSG00000157211
chr1	54121467	54121995	1:54121467-54121995	ENSG00000280425,ENSG00000157211
chr1	54199655	54200628	1:54199655-54200628	ENSG00000116221,ENSG00000215883,ENSG00000280425,ENSG00000157211,ENSG00000256407
chr1	54220357	54220937	1:54220357-54220937	ENSG00000198711,ENSG00000157216,ENSG00000116221,ENSG00000215883,ENSG00000280425,ENSG00000157211,ENSG00000256407
chr1	54221095	54221539	1:54221095-54221539	-
chr1	54226959	54228435	1:54226959-54228435	ENSG00000271723,ENSG00000184313,ENSG00000230728,ENSG00000162391,ENSG00000237173,ENSG00000235741,ENSG00000287582,ENSG00000198711,ENSG00000157216,ENSG00000116221,ENSG00000215883,ENSG00000280425,ENSG00000157211,ENSG00000256407,ENSG00000280378,ENSG00000203985
chr1	54229553	54229753	1:54229553-54229753	-
chr1	54230592	54231429	1:54230592-54231429	ENSG00000198711,ENSG00000157216,ENSG00000280425,ENSG00000157211
chr1	54238275	54239239	1:54238275-54239239	ENSG00000198711,ENSG00000280425,ENSG00000157211
chr1	54253497	54253907	1:54253497-54253907	ENSG00000157216
chr1	54282978	54283583	1:54282978-54283583	ENSG00000225632
chr1	54287201	54288149	1:54287201-54288149	ENSG00000225632,ENSG00000280425,ENSG00000157211
chr1	54290714	54290981	1:54290714-54290981	ENSG00000225632
chr1	54331160	54331517	1:54331160-54331517	-
chr1	54356424	54357024	1:54356424-54357024	-
chr1	54373051	54373324	1:54373051-54373324	-
chr1	54376691	54376981	1:54376691-54376981	-
chr1	54400407	54400800	1:54400407-54400800	-
chr1	54403702	54404318	1:54403702-54404318	ENSG00000157216
chr1	54405034	54407159	1:54405034-54407159	ENSG00000232245,ENSG00000157216
chr1	54407446	54407842	1:54407446-54407842	ENSG00000157216
chr1	54408139	54408756	1:54408139-54408756	ENSG00000235741,ENSG00000287582,ENSG00000232245,ENSG00000157216,ENSG00000280425,ENSG00000157211
chr1	54409473	54409833	1:54409473-54409833	ENSG00000157216
chr1	54411825	54412030	1:54411825-54412030	ENSG00000232245,ENSG00000157216
chr1	54417262	54417617	1:54417262-54417617	ENSG00000232245,ENSG00000157216
chr1	54464029	54464245	1:54464029-54464245	-
chr1	54464497	54465201	1:54464497-54465201	ENSG00000162391,ENSG00000237173,ENSG00000235741,ENSG00000287582,ENSG00000232245,ENSG00000280425,ENSG00000157211
chr1	54474891	54475330	1:54474891-54475330	-
chr1	54475456	54475748	1:54475456-54475748	-
chr1	54478346	54478711	1:54478346-54478711	-
chr1	54480231	54481936	1:54480231-54481936	ENSG00000232245,ENSG00000280425
chr1	54485306	54485943	1:54485306-54485943	-
chr1	54487421	54487637	1:54487421-54487637	-
chr1	54488018	54488669	1:54488018-54488669	ENSG00000287582,ENSG00000157216
chr1	54489099	54489838	1:54489099-54489838	-
chr1	54493690	54494006	1:54493690-54494006	ENSG00000237173,ENSG00000235741,ENSG00000287582
chr1	54499473	54499806	1:54499473-54499806	ENSG00000237173,ENSG00000235741,ENSG00000287582
chr1	54541845	54543354	1:54541845-54543354	ENSG00000271723,ENSG00000184313,ENSG00000230728,ENSG00000162391,ENSG00000162390,ENSG00000227453,ENSG00000237173,ENSG00000235741,ENSG00000287582
chr1	54543847	54544389	1:54543847-54544389	ENSG00000162391,ENSG00000162390,ENSG00000227453,ENSG00000237173,ENSG00000235741,ENSG00000287582
chr1	54546937	54547307	1:54546937-54547307	ENSG00000230728,ENSG00000162391,ENSG00000162390,ENSG00000227453,ENSG00000237173,ENSG00000235741,ENSG00000287582
chr1	54547526	54548324	1:54547526-54548324	ENSG00000271723,ENSG00000184313,ENSG00000230728,ENSG00000162391,ENSG00000162390,ENSG00000227453,ENSG00000237173,ENSG00000235741,ENSG00000287582
chr1	54568083	54568340	1:54568083-54568340	ENSG00000162391
chr1	54604625	54604916	1:54604625-54604916	ENSG00000271723,ENSG00000184313,ENSG00000230728,ENSG00000162391,ENSG00000162390
chr1	54715371	54716681	1:54715371-54716681	ENSG00000243725,ENSG00000271723,ENSG00000184313,ENSG00000230728,ENSG00000162391,ENSG00000235741
chr1	54763931	54765208	1:54763931-54765208	ENSG00000287724,ENSG00000162396,ENSG00000243725,ENSG00000271723,ENSG00000184313,ENSG00000230728,ENSG00000162391,ENSG00000237173,ENSG00000235741,ENSG00000287582,ENSG00000280378,ENSG00000203985
chr1	54794473	54794929	1:54794473-54794929	ENSG00000237453,ENSG00000006555
chr1	54798710	54799933	1:54798710-54799933	ENSG00000237453,ENSG00000006555,ENSG00000271723,ENSG00000184313,ENSG00000230728
chr1	54800795	54801872	1:54800795-54801872	ENSG00000287724,ENSG00000162398,ENSG00000237453,ENSG00000006555,ENSG00000271723,ENSG00000184313,ENSG00000230728,ENSG00000162391
chr1	54804224	54805179	1:54804224-54805179	ENSG00000162398,ENSG00000237453,ENSG00000006555,ENSG00000271723,ENSG00000184313,ENSG00000230728,ENSG00000162391
chr1	54807069	54807867	1:54807069-54807867	ENSG00000169174,ENSG00000287724,ENSG00000162398,ENSG00000237453,ENSG00000006555,ENSG00000271723,ENSG00000184313,ENSG00000230728,ENSG00000162391,ENSG00000237173,ENSG00000235741,ENSG00000287582,ENSG00000280425,ENSG00000157211,ENSG00000280378,ENSG00000203985,ENSG00000201003,ENSG00000143006
chr1	54810425	54810890	1:54810425-54810890	ENSG00000162398,ENSG00000184313
chr1	54858138	54858561	1:54858138-54858561	ENSG00000287724
chr1	54858926	54860068	1:54858926-54860068	ENSG00000287724
chr1	54886008	54886402	1:54886008-54886402	ENSG00000233203,ENSG00000242396,ENSG00000287724,ENSG00000116133
chr1	54886843	54888024	1:54886843-54888024	ENSG00000233203,ENSG00000242396,ENSG00000287724,ENSG00000116133
chr1	54945143	54945926	1:54945143-54945926	ENSG00000169174,ENSG00000162399,ENSG00000233271
chr1	54945975	54946426	1:54945975-54946426	ENSG00000162399
chr1	54948316	54948689	1:54948316-54948689	ENSG00000162399
chr1	54949108	54949331	1:54949108-54949331	ENSG00000162399,ENSG00000233271
chr1	54950584	54950974	1:54950584-54950974	ENSG00000162399,ENSG00000233271
chr1	54965554	54966441	1:54965554-54966441	ENSG00000252162,ENSG00000169174,ENSG00000162399,ENSG00000233271,ENSG00000143001,ENSG00000284601,ENSG00000287724
chr1	54971127	54971845	1:54971127-54971845	ENSG00000169174,ENSG00000162399,ENSG00000233271,ENSG00000143001,ENSG00000284601
chr1	54996390	54996742	1:54996390-54996742	ENSG00000162399,ENSG00000233271,ENSG00000143001,ENSG00000284601
chr1	55021976	55022453	1:55021976-55022453	ENSG00000169174,ENSG00000162399
chr1	55118035	55118356	1:55118035-55118356	-
chr1	55127926	55128364	1:55127926-55128364	-
chr1	55129269	55129721	1:55129269-55129721	ENSG00000232198,ENSG00000162402,ENSG00000169174
chr1	55138751	55139195	1:55138751-55139195	-
chr1	55140576	55140932	1:55140576-55140932	ENSG00000232198,ENSG00000162402
chr1	55150970	55151649	1:55150970-55151649	ENSG00000162402
chr1	55179151	55179659	1:55179151-55179659	ENSG00000252162
chr1	55194893	55195136	1:55194893-55195136	-
chr1	55195391	55195665	1:55195391-55195665	-
chr1	55209306	55209650	1:55209306-55209650	-
chr1	55211882	55212327	1:55211882-55212327	ENSG00000231095,ENSG00000231090,ENSG00000162402
chr1	55212609	55213116	1:55212609-55213116	ENSG00000231090,ENSG00000162402
chr1	55213658	55216002	1:55213658-55216002	ENSG00000231095,ENSG00000231090,ENSG00000162402
chr1	55217467	55218138	1:55217467-55218138	ENSG00000252162,ENSG00000232198,ENSG00000231900,ENSG00000265822,ENSG00000231095,ENSG00000231090,ENSG00000162402
chr1	55231697	55232115	1:55231697-55232115	ENSG00000265822,ENSG00000231095
chr1	55244368	55245168	1:55244368-55245168	ENSG00000252162,ENSG00000233079,ENSG00000230250,ENSG00000227104,ENSG00000199831,ENSG00000232198,ENSG00000231900,ENSG00000234810,ENSG00000265822,ENSG00000231095,ENSG00000231090,ENSG00000162402,ENSG00000169174
chr1	55257922	55258363	1:55257922-55258363	-
chr1	55260029	55260571	1:55260029-55260571	-
chr1	55276115	55276400	1:55276115-55276400	-
chr1	55277546	55277974	1:55277546-55277974	-
chr1	55309216	55309416	1:55309216-55309416	ENSG00000199831,ENSG00000232198,ENSG00000231900,ENSG00000234810
chr1	55318072	55318514	1:55318072-55318514	ENSG00000252162,ENSG00000199831,ENSG00000232198,ENSG00000231900,ENSG00000234810
chr1	55474148	55474547	1:55474148-55474547	ENSG00000252162,ENSG00000272051,ENSG00000199831,ENSG00000232198,ENSG00000231900,ENSG00000234810
chr1	55632120	55632523	1:55632120-55632523	ENSG00000252162,ENSG00000233079,ENSG00000199831,ENSG00000234810
chr1	55641018	55641721	1:55641018-55641721	ENSG00000252162,ENSG00000272051,ENSG00000233079,ENSG00000230250,ENSG00000227104,ENSG00000199831,ENSG00000232198,ENSG00000231900,ENSG00000234810
chr1	56061789	56062210	1:56061789-56062210	ENSG00000233079,ENSG00000230250,ENSG00000227104,ENSG00000235612,ENSG00000232198
chr1	56080279	56080506	1:56080279-56080506	ENSG00000233079,ENSG00000230250,ENSG00000227104,ENSG00000235612
chr1	56135394	56135602	1:56135394-56135602	ENSG00000230250,ENSG00000227104,ENSG00000235612
chr1	56222838	56223461	1:56222838-56223461	ENSG00000252162,ENSG00000233079,ENSG00000230250,ENSG00000227104,ENSG00000235612,ENSG00000260971,ENSG00000229871,ENSG00000232198,ENSG00000231900
chr1	56226561	56226796	1:56226561-56226796	ENSG00000260971,ENSG00000229871
chr1	56249102	56249763	1:56249102-56249763	ENSG00000233079,ENSG00000230250,ENSG00000227104,ENSG00000235612,ENSG00000260971,ENSG00000229871
chr1	56265293	56265495	1:56265293-56265495	-
chr1	56266440	56266788	1:56266440-56266788	-
chr1	56296333	56296543	1:56296333-56296543	-
chr1	56329077	56329299	1:56329077-56329299	ENSG00000260971
chr1	56330411	56330764	1:56330411-56330764	ENSG00000230250,ENSG00000227104,ENSG00000260971,ENSG00000229871
chr1	56424716	56425565	1:56424716-56425565	ENSG00000223956
chr1	56466622	56466822	1:56466622-56466822	-
chr1	56469638	56470402	1:56469638-56470402	ENSG00000260971,ENSG00000223956
chr1	56470652	56470961	1:56470652-56470961	ENSG00000260971,ENSG00000223956
chr1	56472768	56473331	1:56472768-56473331	ENSG00000233079,ENSG00000230250,ENSG00000227104,ENSG00000260971,ENSG00000223956,ENSG00000232198
chr1	56477700	56478021	1:56477700-56478021	ENSG00000260971
chr1	56502598	56502955	1:56502598-56502955	-
chr1	56507514	56507714	1:56507514-56507714	ENSG00000162407
chr1	56508523	56508875	1:56508523-56508875	ENSG00000162407
chr1	56516357	56517304	1:56516357-56517304	ENSG00000233079,ENSG00000230250,ENSG00000284686,ENSG00000223956,ENSG00000162407,ENSG00000236776
chr1	56520159	56520443	1:56520159-56520443	ENSG00000284686,ENSG00000162407
chr1	56525154	56526183	1:56525154-56526183	ENSG00000252162,ENSG00000272051,ENSG00000233079,ENSG00000230250,ENSG00000227104,ENSG00000235612,ENSG00000284686,ENSG00000229871,ENSG00000223956,ENSG00000162407,ENSG00000236776,ENSG00000224980,ENSG00000225475,ENSG00000199831,ENSG00000232198,ENSG00000231900,ENSG00000234810
chr1	56526536	56527391	1:56526536-56527391	ENSG00000252162,ENSG00000233079,ENSG00000230250,ENSG00000227104,ENSG00000284686,ENSG00000223956,ENSG00000162407,ENSG00000236776,ENSG00000199831,ENSG00000232198,ENSG00000231900,ENSG00000234810
chr1	56528982	56529406	1:56528982-56529406	ENSG00000284686,ENSG00000236776
chr1	56564980	56565384	1:56564980-56565384	-
chr1	56578375	56579026	1:56578375-56579026	ENSG00000223956,ENSG00000162407,ENSG00000224980,ENSG00000199831
chr1	56579136	56579625	1:56579136-56579625	ENSG00000223956,ENSG00000162407,ENSG00000224980,ENSG00000199831
chr1	56585007	56585265	1:56585007-56585265	ENSG00000224980,ENSG00000199831,ENSG00000232198
chr1	56626026	56626336	1:56626026-56626336	ENSG00000252162,ENSG00000225475,ENSG00000162409
chr1	56627060	56627328	1:56627060-56627328	ENSG00000225475
chr1	56645206	56645631	1:56645206-56645631	ENSG00000162407,ENSG00000225475,ENSG00000162409
chr1	56774162	56774598	1:56774162-56774598	ENSG00000187889
chr1	56786036	56786571	1:56786036-56786571	ENSG00000187889,ENSG00000157131,ENSG00000021852,ENSG00000236341,ENSG00000227935
chr1	56820720	56821662	1:56820720-56821662	ENSG00000187889,ENSG00000229913,ENSG00000157131
chr1	56832386	56832621	1:56832386-56832621	ENSG00000229913,ENSG00000157131,ENSG00000021852,ENSG00000236341,ENSG00000229887
chr1	56836950	56837246	1:56836950-56837246	ENSG00000229913,ENSG00000157131,ENSG00000021852,ENSG00000236341
chr1	56910601	56911240	1:56910601-56911240	ENSG00000157131,ENSG00000021852,ENSG00000236341,ENSG00000227935
chr1	57546814	57547303	1:57546814-57547303	ENSG00000227935,ENSG00000236888
chr1	57639793	57640523	1:57639793-57640523	ENSG00000021852,ENSG00000236341,ENSG00000227935,ENSG00000236888,ENSG00000226759
chr1	57643234	57643434	1:57643234-57643434	ENSG00000227935,ENSG00000236888
chr1	57986352	57987058	1:57986352-57987058	ENSG00000157131,ENSG00000021852,ENSG00000236341,ENSG00000227935,ENSG00000236888,ENSG00000226759,ENSG00000229887,ENSG00000223416,ENSG00000230546,ENSG00000233216
chr1	58067114	58067347	1:58067114-58067347	ENSG00000229887,ENSG00000223416,ENSG00000235038,ENSG00000230546
chr1	58104812	58105621	1:58104812-58105621	ENSG00000157131,ENSG00000021852,ENSG00000236341,ENSG00000227935,ENSG00000236888,ENSG00000226759,ENSG00000229887,ENSG00000223416,ENSG00000235038,ENSG00000230546,ENSG00000233216
chr1	58155315	58155657	1:58155315-58155657	ENSG00000229887,ENSG00000233216
chr1	58155940	58156582	1:58155940-58156582	ENSG00000236341,ENSG00000227935,ENSG00000226759,ENSG00000229887,ENSG00000223416,ENSG00000230546,ENSG00000233216
chr1	58162925	58163315	1:58162925-58163315	ENSG00000233216
chr1	58164224	58164475	1:58164224-58164475	ENSG00000233216
chr1	58164731	58165619	1:58164731-58165619	ENSG00000157131,ENSG00000021852,ENSG00000236341,ENSG00000227935,ENSG00000236888,ENSG00000226759,ENSG00000229887,ENSG00000223416,ENSG00000230546,ENSG00000233216
chr1	58392227	58392498	1:58392227-58392498	-
chr1	58432036	58432685	1:58432036-58432685	ENSG00000233216
chr1	58432963	58433479	1:58432963-58433479	ENSG00000233216
chr1	58434538	58434939	1:58434538-58434939	ENSG00000233216
chr1	58497559	58497781	1:58497559-58497781	-
chr1	58531926	58532309	1:58531926-58532309	ENSG00000162600
chr1	58545488	58547295	1:58545488-58547295	ENSG00000173406,ENSG00000162600,ENSG00000286918,ENSG00000270209,ENSG00000264128
chr1	58561712	58561912	1:58561712-58561912	ENSG00000264128
chr1	58573973	58574204	1:58573973-58574204	ENSG00000264128,ENSG00000184292
chr1	58575899	58577350	1:58575899-58577350	ENSG00000264128,ENSG00000184292
chr1	58577948	58578241	1:58577948-58578241	ENSG00000264128,ENSG00000184292
chr1	58583428	58584895	1:58583428-58584895	ENSG00000264128,ENSG00000184292
chr1	58585519	58586007	1:58585519-58586007	-
chr1	58596592	58596982	1:58596592-58596982	-
chr1	58597748	58598609	1:58597748-58598609	-
chr1	58618139	58619013	1:58618139-58619013	ENSG00000236341,ENSG00000173406,ENSG00000227935,ENSG00000226759,ENSG00000233216,ENSG00000162600,ENSG00000286918,ENSG00000264128,ENSG00000184292,ENSG00000185839,ENSG00000226883
chr1	58619546	58619777	1:58619546-58619777	ENSG00000185839
chr1	58620185	58621894	1:58620185-58621894	ENSG00000185839
chr1	58650214	58650414	1:58650214-58650414	-
chr1	58652525	58652933	1:58652525-58652933	-
chr1	58670309	58670509	1:58670309-58670509	ENSG00000162601
chr1	58699188	58700424	1:58699188-58700424	ENSG00000162601,ENSG00000283445
chr1	58710572	58711178	1:58710572-58711178	ENSG00000162601,ENSG00000283445
chr1	58727302	58727761	1:58727302-58727761	ENSG00000283445,ENSG00000226883
chr1	58737095	58737539	1:58737095-58737539	-
chr1	58738815	58739497	1:58738815-58739497	-
chr1	58739894	58740094	1:58739894-58740094	-
chr1	58755275	58756207	1:58755275-58756207	ENSG00000283445,ENSG00000177606,ENSG00000241042,ENSG00000235215,ENSG00000266150,ENSG00000226883
chr1	58765574	58765808	1:58765574-58765808	-
chr1	58773329	58773558	1:58773329-58773558	-
chr1	58773975	58774462	1:58773975-58774462	ENSG00000177606,ENSG00000235215
chr1	58780028	58780308	1:58780028-58780308	ENSG00000177606,ENSG00000234807
chr1	58781711	58782735	1:58781711-58782735	ENSG00000177606,ENSG00000234807
chr1	58782781	58785711	1:58782781-58785711	ENSG00000177606,ENSG00000234807,ENSG00000241042,ENSG00000235215
chr1	58812957	58813816	1:58812957-58813816	ENSG00000234807,ENSG00000272226
chr1	58815152	58815692	1:58815152-58815692	ENSG00000177606,ENSG00000234807,ENSG00000272226,ENSG00000241042,ENSG00000235215
chr1	58816114	58816756	1:58816114-58816756	ENSG00000177606,ENSG00000234807,ENSG00000272226,ENSG00000231740,ENSG00000241042,ENSG00000235215
chr1	58819278	58819635	1:58819278-58819635	ENSG00000272226
chr1	58819721	58819928	1:58819721-58819928	ENSG00000272226
chr1	58820185	58820385	1:58820185-58820385	-
chr1	58845952	58846348	1:58845952-58846348	ENSG00000231740
chr1	58854484	58854986	1:58854484-58854986	ENSG00000231740
chr1	58881562	58881955	1:58881562-58881955	-
chr1	58883125	58884241	1:58883125-58884241	ENSG00000234807,ENSG00000231740,ENSG00000232453,ENSG00000241042,ENSG00000235215
chr1	58885286	58885604	1:58885286-58885604	-
chr1	58895417	58896076	1:58895417-58896076	ENSG00000232453
chr1	58896249	58896558	1:58896249-58896558	ENSG00000232453
chr1	58896707	58896990	1:58896707-58896990	ENSG00000232453
chr1	58898854	58899266	1:58898854-58899266	ENSG00000232453
chr1	58899395	58900210	1:58899395-58900210	ENSG00000232453
chr1	58903318	58904391	1:58903318-58904391	ENSG00000234807,ENSG00000232453,ENSG00000241042,ENSG00000235215
chr1	58907470	58907752	1:58907470-58907752	-
chr1	58920012	58920300	1:58920012-58920300	-
chr1	58922234	58922822	1:58922234-58922822	ENSG00000241042,ENSG00000235215
chr1	58926183	58926466	1:58926183-58926466	-
chr1	58927020	58927483	1:58927020-58927483	ENSG00000232453,ENSG00000237352
chr1	58932717	58933258	1:58932717-58933258	ENSG00000232453,ENSG00000237352
chr1	58941844	58942078	1:58941844-58942078	-
chr1	58947809	58948009	1:58947809-58948009	-
chr1	58978111	58978451	1:58978111-58978451	ENSG00000228121
chr1	58979104	58979474	1:58979104-58979474	ENSG00000228121
chr1	59004819	59005040	1:59004819-59005040	ENSG00000228121
chr1	59007631	59008149	1:59007631-59008149	ENSG00000228121
chr1	59008221	59008452	1:59008221-59008452	ENSG00000228121
chr1	59008561	59008905	1:59008561-59008905	ENSG00000228121
chr1	59020099	59020831	1:59020099-59020831	ENSG00000237352,ENSG00000228121,ENSG00000241042,ENSG00000235215
chr1	59061943	59062209	1:59061943-59062209	ENSG00000237352,ENSG00000241042
chr1	59138388	59138752	1:59138388-59138752	ENSG00000237352
chr1	59142951	59143409	1:59142951-59143409	ENSG00000235215,ENSG00000224609
chr1	59146410	59147464	1:59146410-59147464	ENSG00000235215,ENSG00000224609
chr1	59150892	59151342	1:59150892-59151342	ENSG00000224609
chr1	59163834	59164117	1:59163834-59164117	-
chr1	59173830	59174050	1:59173830-59174050	-
chr1	59219064	59219311	1:59219064-59219311	-
chr1	59220412	59220612	1:59220412-59220612	-
chr1	59266253	59267129	1:59266253-59267129	ENSG00000235215
chr1	59272467	59272875	1:59272467-59272875	-
chr1	59282889	59283312	1:59282889-59283312	ENSG00000270457
chr1	59290218	59290831	1:59290218-59290831	ENSG00000224609,ENSG00000270457,ENSG00000172456
chr1	59292251	59293263	1:59292251-59293263	ENSG00000241042,ENSG00000235215,ENSG00000224609,ENSG00000270457,ENSG00000172456
chr1	59296103	59297673	1:59296103-59297673	ENSG00000177606,ENSG00000234807,ENSG00000241042,ENSG00000235215,ENSG00000224609,ENSG00000270457,ENSG00000172456
chr1	59333715	59334014	1:59333715-59334014	-
chr1	59352448	59352719	1:59352448-59352719	-
chr1	59367643	59367996	1:59367643-59367996	-
chr1	59368405	59368669	1:59368405-59368669	-
chr1	59453598	59453961	1:59453598-59453961	-
chr1	59498616	59499127	1:59498616-59499127	-
chr1	59506911	59507439	1:59506911-59507439	ENSG00000172456
chr1	59564405	59564628	1:59564405-59564628	-
chr1	59570530	59571039	1:59570530-59571039	-
chr1	59580142	59581177	1:59580142-59581177	ENSG00000235215,ENSG00000266150
chr1	59633837	59634323	1:59633837-59634323	ENSG00000172456
chr1	59669780	59670043	1:59669780-59670043	-
chr1	59670852	59671562	1:59670852-59671562	-
chr1	59672810	59673820	1:59672810-59673820	ENSG00000172456
chr1	59674248	59675177	1:59674248-59675177	ENSG00000172456
chr1	59678629	59679358	1:59678629-59679358	ENSG00000235215,ENSG00000172456,ENSG00000266150,ENSG00000226883
chr1	59682517	59683099	1:59682517-59683099	ENSG00000266150,ENSG00000226883
chr1	59688998	59689327	1:59688998-59689327	-
chr1	59692573	59692931	1:59692573-59692931	-
chr1	59693371	59693651	1:59693371-59693651	-
chr1	59696580	59697727	1:59696580-59697727	ENSG00000235215,ENSG00000266150
chr1	59743250	59744133	1:59743250-59744133	ENSG00000266150
chr1	59750690	59751006	1:59750690-59751006	ENSG00000266150,ENSG00000226883
chr1	59759340	59759804	1:59759340-59759804	ENSG00000266150,ENSG00000226883
chr1	59814385	59815218	1:59814385-59815218	ENSG00000226883,ENSG00000134709
chr1	59903332	59903532	1:59903332-59903532	ENSG00000134716
chr1	59926416	59926905	1:59926416-59926905	ENSG00000134716
chr1	59947283	59947757	1:59947283-59947757	ENSG00000134716
chr1	59953989	59954348	1:59953989-59954348	ENSG00000134716
chr1	59971358	59971805	1:59971358-59971805	ENSG00000265535,ENSG00000162598
chr1	59976746	59977102	1:59976746-59977102	ENSG00000265535,ENSG00000162598
chr1	60034624	60035512	1:60034624-60035512	ENSG00000162598,ENSG00000229332,ENSG00000226476
chr1	60129924	60130287	1:60129924-60130287	ENSG00000162598,ENSG00000229332,ENSG00000238242
chr1	60130806	60131036	1:60130806-60131036	ENSG00000229332,ENSG00000238242
chr1	60132900	60133435	1:60132900-60133435	ENSG00000162598,ENSG00000229332,ENSG00000238242
chr1	60141282	60141687	1:60141282-60141687	ENSG00000162598,ENSG00000229332
chr1	60394411	60394871	1:60394411-60394871	ENSG00000226476
chr1	60573664	60574170	1:60573664-60574170	ENSG00000226476
chr1	60575576	60575815	1:60575576-60575815	ENSG00000226476
chr1	60600455	60600727	1:60600455-60600727	ENSG00000226476
chr1	60867006	60867337	1:60867006-60867337	ENSG00000231252
chr1	60919888	60920121	1:60919888-60920121	-
chr1	60922099	60922829	1:60922099-60922829	ENSG00000226476,ENSG00000231252
chr1	60923028	60923287	1:60923028-60923287	-
chr1	60942893	60943650	1:60942893-60943650	ENSG00000226476,ENSG00000231252,ENSG00000237928,ENSG00000200575,ENSG00000236646,ENSG00000242860
chr1	60961259	60961582	1:60961259-60961582	ENSG00000237928
chr1	61004162	61004937	1:61004162-61004937	ENSG00000237928,ENSG00000200575
chr1	61042696	61043658	1:61042696-61043658	ENSG00000231252,ENSG00000237928
chr1	61049809	61051394	1:61049809-61051394	ENSG00000162599,ENSG00000237928
chr1	61052876	61053300	1:61052876-61053300	ENSG00000237928
chr1	61053533	61054274	1:61053533-61054274	ENSG00000162599,ENSG00000237928
chr1	61056855	61057699	1:61056855-61057699	ENSG00000237928
chr1	61057742	61057942	1:61057742-61057942	ENSG00000237928
chr1	61058600	61058835	1:61058600-61058835	ENSG00000237928
chr1	61076544	61078945	1:61076544-61078945	ENSG00000162599,ENSG00000237928
chr1	61080022	61080281	1:61080022-61080281	ENSG00000162599
chr1	61082127	61082731	1:61082127-61082731	ENSG00000162599
chr1	61083032	61083901	1:61083032-61083901	ENSG00000162599
chr1	61139439	61139868	1:61139439-61139868	-
chr1	61140802	61141094	1:61140802-61141094	-
chr1	61157492	61157948	1:61157492-61157948	-
chr1	61160534	61160863	1:61160534-61160863	-
chr1	61245953	61246474	1:61245953-61246474	ENSG00000237853
chr1	61253357	61253733	1:61253357-61253733	ENSG00000237853
chr1	61254270	61255005	1:61254270-61255005	ENSG00000237853
chr1	61255081	61255794	1:61255081-61255794	ENSG00000237853
chr1	61338227	61338493	1:61338227-61338493	-
chr1	61403768	61404236	1:61403768-61404236	ENSG00000162599
chr1	61450492	61451172	1:61450492-61451172	-
chr1	61452695	61453907	1:61452695-61453907	ENSG00000162599,ENSG00000237928,ENSG00000284808,ENSG00000200575,ENSG00000212360,ENSG00000236646,ENSG00000242860,ENSG00000263908,ENSG00000283690
chr1	61463315	61463520	1:61463315-61463520	-
chr1	61481449	61481649	1:61481449-61481649	ENSG00000284808
chr1	61502671	61503223	1:61502671-61503223	ENSG00000284808
chr1	61504926	61505265	1:61504926-61505265	-
chr1	61512790	61513034	1:61512790-61513034	-
chr1	61518992	61519570	1:61518992-61519570	ENSG00000284808,ENSG00000287224,ENSG00000263908,ENSG00000283690
chr1	61519761	61520287	1:61519761-61520287	-
chr1	61520409	61520829	1:61520409-61520829	-
chr1	61572140	61572459	1:61572140-61572459	ENSG00000287224
chr1	61588606	61589089	1:61588606-61589089	ENSG00000287224
chr1	61612540	61613013	1:61612540-61613013	ENSG00000287224,ENSG00000223920,ENSG00000200575,ENSG00000236646,ENSG00000263908,ENSG00000283690
chr1	61614409	61614609	1:61614409-61614609	-
chr1	61620444	61620925	1:61620444-61620925	-
chr1	61622283	61622483	1:61622283-61622483	-
chr1	61636453	61636690	1:61636453-61636690	ENSG00000223920
chr1	61639031	61639253	1:61639031-61639253	ENSG00000223920
chr1	61641033	61642137	1:61641033-61642137	ENSG00000287224,ENSG00000223920,ENSG00000200575,ENSG00000236646,ENSG00000242860
chr1	61642622	61642879	1:61642622-61642879	ENSG00000223920
chr1	61670070	61670628	1:61670070-61670628	ENSG00000223920,ENSG00000200575
chr1	61724358	61725781	1:61724358-61725781	ENSG00000162604,ENSG00000271200,ENSG00000132849,ENSG00000200575,ENSG00000236646,ENSG00000242860
chr1	61733956	61734230	1:61733956-61734230	ENSG00000162604,ENSG00000271200,ENSG00000132849
chr1	61740783	61741157	1:61740783-61741157	ENSG00000271200,ENSG00000132849
chr1	61741852	61743323	1:61741852-61743323	ENSG00000271200,ENSG00000132849
chr1	61790947	61791197	1:61790947-61791197	ENSG00000200575
chr1	61801443	61801897	1:61801443-61801897	ENSG00000132849,ENSG00000200575
chr1	61852157	61852478	1:61852157-61852478	ENSG00000200575,ENSG00000212360,ENSG00000242860
chr1	62209951	62210645	1:62209951-62210645	ENSG00000236646,ENSG00000242860,ENSG00000263908,ENSG00000283690,ENSG00000234204,ENSG00000234088,ENSG00000240563,ENSG00000237227,ENSG00000200174
chr1	62271923	62272542	1:62271923-62272542	ENSG00000234204,ENSG00000132854
chr1	62295795	62296453	1:62295795-62296453	ENSG00000234204,ENSG00000234088,ENSG00000240563,ENSG00000132854,ENSG00000201153
chr1	62321547	62321866	1:62321547-62321866	ENSG00000132854
chr1	62333492	62333813	1:62333492-62333813	-
chr1	62335685	62336038	1:62335685-62336038	ENSG00000234204,ENSG00000234088,ENSG00000240563,ENSG00000132854
chr1	62352311	62352978	1:62352311-62352978	ENSG00000236646,ENSG00000242860,ENSG00000263908,ENSG00000283690,ENSG00000234204,ENSG00000234088,ENSG00000240563,ENSG00000132854,ENSG00000234318,ENSG00000237163,ENSG00000229537,ENSG00000286455,ENSG00000227485,ENSG00000229225,ENSG00000203605,ENSG00000252259,ENSG00000228734,ENSG00000223683
chr1	62356346	62357028	1:62356346-62357028	ENSG00000236646,ENSG00000242860,ENSG00000263908,ENSG00000283690,ENSG00000234204,ENSG00000234088,ENSG00000240563,ENSG00000132854,ENSG00000201153,ENSG00000132855,ENSG00000234318,ENSG00000237163,ENSG00000229537,ENSG00000286455,ENSG00000227485,ENSG00000229225,ENSG00000203605,ENSG00000252259,ENSG00000228734,ENSG00000223683
chr1	62391420	62391766	1:62391420-62391766	ENSG00000234204,ENSG00000234088,ENSG00000240563
chr1	62424488	62424985	1:62424488-62424985	ENSG00000234204
chr1	62425087	62425744	1:62425087-62425744	-
chr1	62435507	62437919	1:62435507-62437919	ENSG00000236646,ENSG00000242860,ENSG00000263908,ENSG00000283690,ENSG00000234204,ENSG00000234088,ENSG00000240563,ENSG00000162607,ENSG00000132855,ENSG00000213703,ENSG00000227485,ENSG00000252259
chr1	62438145	62438571	1:62438145-62438571	ENSG00000162607
chr1	62441100	62441360	1:62441100-62441360	ENSG00000162607
chr1	62444567	62444955	1:62444567-62444955	ENSG00000162607
chr1	62484998	62485260	1:62484998-62485260	ENSG00000116641
chr1	62514992	62515285	1:62514992-62515285	-
chr1	62528042	62528393	1:62528042-62528393	ENSG00000270549,ENSG00000132855
chr1	62613496	62613696	1:62613496-62613696	ENSG00000132855,ENSG00000278967,ENSG00000213703
chr1	62622020	62622318	1:62622020-62622318	ENSG00000116641,ENSG00000132855,ENSG00000278967,ENSG00000213703
chr1	62625548	62625840	1:62625548-62625840	ENSG00000116641,ENSG00000132855,ENSG00000278967,ENSG00000213703
chr1	62676601	62677385	1:62676601-62677385	ENSG00000116641,ENSG00000132855,ENSG00000213703,ENSG00000235545
chr1	62685266	62685526	1:62685266-62685526	ENSG00000116641,ENSG00000235545
chr1	62687391	62689077	1:62687391-62689077	ENSG00000116641,ENSG00000213703,ENSG00000235545
chr1	62689360	62689882	1:62689360-62689882	ENSG00000116641,ENSG00000213703,ENSG00000235545
chr1	62690361	62690685	1:62690361-62690685	ENSG00000116641,ENSG00000235545
chr1	62693174	62693475	1:62693174-62693475	ENSG00000116641,ENSG00000235545
chr1	62716295	62716795	1:62716295-62716795	ENSG00000132855,ENSG00000213703
chr1	62722605	62723708	1:62722605-62723708	ENSG00000236646,ENSG00000242860,ENSG00000263908,ENSG00000283690,ENSG00000234204,ENSG00000116641,ENSG00000270549,ENSG00000132855,ENSG00000278967,ENSG00000213703,ENSG00000235545,ENSG00000234318,ENSG00000237163,ENSG00000229537,ENSG00000286455,ENSG00000227485,ENSG00000229225,ENSG00000203605,ENSG00000252259,ENSG00000228734,ENSG00000223683
chr1	62725162	62725482	1:62725162-62725482	-
chr1	62759253	62759875	1:62759253-62759875	ENSG00000132855,ENSG00000213703,ENSG00000237163,ENSG00000229225
chr1	62775082	62775869	1:62775082-62775869	ENSG00000132855,ENSG00000125703,ENSG00000234318,ENSG00000237163,ENSG00000229537,ENSG00000286455,ENSG00000227485,ENSG00000203605
chr1	62781178	62781378	1:62781178-62781378	ENSG00000125703
chr1	62782327	62782527	1:62782327-62782527	ENSG00000125703
chr1	62783536	62784924	1:62783536-62784924	ENSG00000125703
chr1	62794069	62794508	1:62794069-62794508	ENSG00000125703
chr1	62796188	62796704	1:62796188-62796704	-
chr1	62799986	62801468	1:62799986-62801468	ENSG00000236646,ENSG00000242860,ENSG00000263908,ENSG00000283690,ENSG00000132855,ENSG00000213703,ENSG00000125703,ENSG00000234318,ENSG00000237163,ENSG00000229537,ENSG00000286455,ENSG00000227485,ENSG00000229225,ENSG00000203605,ENSG00000252259,ENSG00000228734,ENSG00000223683,ENSG00000286429,ENSG00000116652,ENSG00000276884,ENSG00000278287,ENSG00000277565,ENSG00000275823,ENSG00000277689,ENSG00000274199
chr1	62810502	62811314	1:62810502-62811314	ENSG00000234318,ENSG00000237163
chr1	62841726	62841998	1:62841726-62841998	ENSG00000234318,ENSG00000237163,ENSG00000227485,ENSG00000203605
chr1	62869623	62870066	1:62869623-62870066	ENSG00000234318,ENSG00000237163,ENSG00000229537,ENSG00000286455,ENSG00000227485,ENSG00000229225,ENSG00000203605,ENSG00000252259,ENSG00000228734,ENSG00000223683
chr1	63314143	63314460	1:63314143-63314460	ENSG00000224209
chr1	63316852	63317889	1:63316852-63317889	ENSG00000224209,ENSG00000228734,ENSG00000223683,ENSG00000230798,ENSG00000187140,ENSG00000275836
chr1	63319697	63319929	1:63319697-63319929	ENSG00000224209,ENSG00000230798,ENSG00000187140
chr1	63320042	63320759	1:63320042-63320759	ENSG00000224209,ENSG00000228734,ENSG00000223683,ENSG00000230798,ENSG00000187140,ENSG00000275836,ENSG00000252784
chr1	63321082	63321292	1:63321082-63321292	ENSG00000224209,ENSG00000230798,ENSG00000187140,ENSG00000275836
chr1	63322022	63323063	1:63322022-63323063	ENSG00000224209,ENSG00000228734,ENSG00000223683,ENSG00000230798,ENSG00000187140,ENSG00000275836,ENSG00000252784
chr1	63323227	63324258	1:63323227-63324258	ENSG00000224209,ENSG00000223683,ENSG00000230798,ENSG00000187140,ENSG00000275836,ENSG00000252784
chr1	63327531	63327935	1:63327531-63327935	ENSG00000224209,ENSG00000230798,ENSG00000187140,ENSG00000275836,ENSG00000252784
chr1	63329540	63329991	1:63329540-63329991	ENSG00000230798,ENSG00000187140,ENSG00000275836,ENSG00000252784
chr1	63330702	63330907	1:63330702-63330907	ENSG00000275836,ENSG00000252784
chr1	63367119	63368554	1:63367119-63368554	ENSG00000237163,ENSG00000229537,ENSG00000286455,ENSG00000227485,ENSG00000229225,ENSG00000203605,ENSG00000252259,ENSG00000228734,ENSG00000223683,ENSG00000275836,ENSG00000252784,ENSG00000236674,ENSG00000088035,ENSG00000286429,ENSG00000251720,ENSG00000116652,ENSG00000276884,ENSG00000278287,ENSG00000277565,ENSG00000275823,ENSG00000277689,ENSG00000274199
chr1	63441594	63442040	1:63441594-63442040	ENSG00000252259,ENSG00000223683,ENSG00000142856,ENSG00000286429
chr1	63463292	63463551	1:63463292-63463551	ENSG00000286429
chr1	63522724	63524211	1:63522724-63524211	ENSG00000229537,ENSG00000286455,ENSG00000227485,ENSG00000229225,ENSG00000203605,ENSG00000252259,ENSG00000228734,ENSG00000223683,ENSG00000142856,ENSG00000286429,ENSG00000203965,ENSG00000264271,ENSG00000251720,ENSG00000116652,ENSG00000276884,ENSG00000278287,ENSG00000277565,ENSG00000275823,ENSG00000277689,ENSG00000274199
chr1	63557354	63557626	1:63557354-63557626	ENSG00000203965,ENSG00000251720,ENSG00000116652,ENSG00000276884,ENSG00000278287,ENSG00000277565,ENSG00000275823,ENSG00000277689,ENSG00000274199
chr1	63592766	63594787	1:63592766-63594787	ENSG00000252259,ENSG00000142856,ENSG00000286429,ENSG00000251720,ENSG00000116652,ENSG00000276884,ENSG00000278287,ENSG00000277565,ENSG00000275823,ENSG00000277689,ENSG00000274199,ENSG00000079739,ENSG00000244256,ENSG00000177414
chr1	63615863	63616169	1:63615863-63616169	ENSG00000079739,ENSG00000244256
chr1	63640739	63641095	1:63640739-63641095	ENSG00000244256
chr1	63694103	63694669	1:63694103-63694669	ENSG00000244256,ENSG00000185483,ENSG00000177452,ENSG00000207190,ENSG00000200508,ENSG00000177414
chr1	63742662	63742894	1:63742662-63742894	-
chr1	63773689	63774666	1:63773689-63774666	ENSG00000185483,ENSG00000177452,ENSG00000207190,ENSG00000200508
chr1	63835723	63835951	1:63835723-63835951	ENSG00000177452,ENSG00000228056
chr1	63888877	63889507	1:63888877-63889507	ENSG00000237163,ENSG00000229537,ENSG00000286455,ENSG00000227485,ENSG00000229225,ENSG00000252259,ENSG00000228734,ENSG00000223683,ENSG00000244256,ENSG00000185483,ENSG00000177452,ENSG00000228056,ENSG00000207190,ENSG00000200508,ENSG00000223949,ENSG00000177414
chr1	63890861	63891463	1:63890861-63891463	ENSG00000177452,ENSG00000207190,ENSG00000200508
chr1	63893027	63893441	1:63893027-63893441	ENSG00000177452,ENSG00000207190,ENSG00000200508
chr1	63916581	63917077	1:63916581-63917077	ENSG00000177452,ENSG00000207190,ENSG00000200508
chr1	63937574	63937998	1:63937574-63937998	ENSG00000207190,ENSG00000200508
chr1	63977595	63977836	1:63977595-63977836	ENSG00000207190,ENSG00000200508
chr1	64006758	64006973	1:64006758-64006973	ENSG00000185483,ENSG00000207190,ENSG00000200508
chr1	64137120	64137502	1:64137120-64137502	ENSG00000207190,ENSG00000200508,ENSG00000223949
chr1	64171306	64172199	1:64171306-64172199	ENSG00000223949,ENSG00000284928,ENSG00000177414
chr1	64194555	64194913	1:64194555-64194913	ENSG00000284928,ENSG00000177414
chr1	64243453	64243814	1:64243453-64243814	ENSG00000177414
chr1	64245476	64245757	1:64245476-64245757	ENSG00000177414
chr1	64266935	64267184	1:64266935-64267184	-
chr1	64269216	64269416	1:64269216-64269416	-
chr1	64320310	64320947	1:64320310-64320947	ENSG00000238653
chr1	64323862	64324160	1:64323862-64324160	ENSG00000238653
chr1	64400205	64400510	1:64400205-64400510	ENSG00000238653
chr1	64440232	64440677	1:64440232-64440677	ENSG00000238653
chr1	64468967	64469191	1:64468967-64469191	-
chr1	64469583	64471092	1:64469583-64471092	ENSG00000238653,ENSG00000158966,ENSG00000264470
chr1	64471305	64471548	1:64471305-64471548	ENSG00000158966
chr1	64505222	64506712	1:64505222-64506712	ENSG00000158966
chr1	64510953	64511528	1:64510953-64511528	ENSG00000158966,ENSG00000264470
chr1	64512125	64512869	1:64512125-64512869	ENSG00000238653,ENSG00000158966,ENSG00000264470
chr1	64513445	64513645	1:64513445-64513645	ENSG00000158966
chr1	64514133	64514748	1:64514133-64514748	ENSG00000158966,ENSG00000264470
chr1	64569313	64569676	1:64569313-64569676	ENSG00000158966,ENSG00000264470
chr1	64599368	64599585	1:64599368-64599585	ENSG00000264470
chr1	64616038	64616312	1:64616038-64616312	ENSG00000264470
chr1	64685229	64685520	1:64685229-64685520	-
chr1	64686770	64688391	1:64686770-64688391	ENSG00000238653
chr1	64744076	64746677	1:64744076-64746677	ENSG00000162437
chr1	64746724	64746927	1:64746724-64746927	ENSG00000162437
chr1	64769508	64769966	1:64769508-64769966	ENSG00000162437
chr1	64770032	64770268	1:64770032-64770268	ENSG00000162437
chr1	64775131	64775522	1:64775131-64775522	ENSG00000162437
chr1	64824223	64824602	1:64824223-64824602	-
chr1	64828764	64829310	1:64828764-64829310	-
chr1	64834181	64834416	1:64834181-64834416	-
chr1	64834909	64835109	1:64834909-64835109	-
chr1	64841806	64842834	1:64841806-64842834	ENSG00000162434
chr1	64849394	64850479	1:64849394-64850479	ENSG00000162434
chr1	64856632	64856832	1:64856632-64856832	-
chr1	64861623	64862233	1:64861623-64862233	ENSG00000162434
chr1	64862360	64862599	1:64862360-64862599	-
chr1	64863925	64864883	1:64863925-64864883	ENSG00000238653,ENSG00000235804,ENSG00000212257,ENSG00000162434
chr1	64865331	64865548	1:64865331-64865548	-
chr1	64865611	64865812	1:64865611-64865812	-
chr1	64868333	64868582	1:64868333-64868582	-
chr1	64892643	64892929	1:64892643-64892929	-
chr1	64893519	64893719	1:64893519-64893719	-
chr1	64894876	64895956	1:64894876-64895956	ENSG00000234784
chr1	64897752	64898823	1:64897752-64898823	ENSG00000212257,ENSG00000272506,ENSG00000233877,ENSG00000234784,ENSG00000162434
chr1	64906524	64906857	1:64906524-64906857	-
chr1	64912161	64912502	1:64912161-64912502	ENSG00000234784
chr1	64917263	64918062	1:64917263-64918062	ENSG00000233877,ENSG00000234784
chr1	64921720	64921920	1:64921720-64921920	ENSG00000234784
chr1	64923295	64923788	1:64923295-64923788	ENSG00000234784
chr1	64924894	64925284	1:64924894-64925284	-
chr1	64933152	64934127	1:64933152-64934127	ENSG00000233877,ENSG00000234784
chr1	64934222	64934674	1:64934222-64934674	ENSG00000233877
chr1	64939775	64940320	1:64939775-64940320	ENSG00000233877
chr1	64949085	64949751	1:64949085-64949751	ENSG00000233877
chr1	64952575	64952976	1:64952575-64952976	-
chr1	64956141	64957536	1:64956141-64957536	ENSG00000233877
chr1	64959992	64960424	1:64959992-64960424	ENSG00000162434
chr1	64960711	64961170	1:64960711-64961170	ENSG00000162434
chr1	64962505	64962871	1:64962505-64962871	ENSG00000162434
chr1	64965152	64965508	1:64965152-64965508	-
chr1	64965551	64967023	1:64965551-64967023	ENSG00000212257,ENSG00000272506,ENSG00000226891,ENSG00000162434
chr1	64983161	64983391	1:64983161-64983391	ENSG00000185031
chr1	64987270	64988096	1:64987270-64988096	ENSG00000212257,ENSG00000272506,ENSG00000185031,ENSG00000226891
chr1	65001112	65001774	1:65001112-65001774	ENSG00000212257,ENSG00000272506,ENSG00000226891
chr1	65001921	65003500	1:65001921-65003500	ENSG00000212257,ENSG00000272506,ENSG00000226891
chr1	65009309	65009544	1:65009309-65009544	-
chr1	65009919	65010401	1:65009919-65010401	ENSG00000212257,ENSG00000272506
chr1	65011959	65012510	1:65011959-65012510	ENSG00000212257,ENSG00000272506,ENSG00000226891
chr1	65020804	65021049	1:65020804-65021049	ENSG00000212257
chr1	65041003	65041877	1:65041003-65041877	ENSG00000199135,ENSG00000265996,ENSG00000212257
chr1	65055663	65056877	1:65055663-65056877	ENSG00000235804,ENSG00000199135,ENSG00000265996
chr1	65066518	65068474	1:65066518-65068474	ENSG00000235804,ENSG00000199135,ENSG00000265996,ENSG00000162434
chr1	65068593	65068870	1:65068593-65068870	-
chr1	65068913	65069663	1:65068913-65069663	ENSG00000162434
chr1	65075331	65075708	1:65075331-65075708	ENSG00000235804
chr1	65079939	65080285	1:65079939-65080285	ENSG00000234496,ENSG00000235804
chr1	65083285	65083619	1:65083285-65083619	ENSG00000234496,ENSG00000235804
chr1	65097122	65097409	1:65097122-65097409	ENSG00000234496
chr1	65147345	65149521	1:65147345-65149521	ENSG00000231622,ENSG00000162433
chr1	65163167	65163695	1:65163167-65163695	ENSG00000231622,ENSG00000162433
chr1	65164700	65164927	1:65164700-65164927	ENSG00000231622,ENSG00000162433
chr1	65165485	65166077	1:65165485-65166077	ENSG00000231622,ENSG00000162433
chr1	65166824	65167265	1:65166824-65167265	ENSG00000231622,ENSG00000162433
chr1	65170420	65171029	1:65170420-65171029	ENSG00000231622,ENSG00000162433
chr1	65172991	65174020	1:65172991-65174020	ENSG00000162433
chr1	65174441	65175021	1:65174441-65175021	ENSG00000231622,ENSG00000162433
chr1	65176560	65176956	1:65176560-65176956	ENSG00000231622
chr1	65208554	65209042	1:65208554-65209042	-
chr1	65209262	65209685	1:65209262-65209685	-
chr1	65215600	65215954	1:65215600-65215954	-
chr1	65232565	65232765	1:65232565-65232765	-
chr1	65243376	65243992	1:65243376-65243992	ENSG00000224570,ENSG00000237852,ENSG00000234144,ENSG00000116675
chr1	65253882	65255618	1:65253882-65255618	ENSG00000234144,ENSG00000116675
chr1	65258137	65258520	1:65258137-65258520	ENSG00000116675
chr1	65260871	65261333	1:65260871-65261333	ENSG00000234144,ENSG00000116675
chr1	65264364	65264829	1:65264364-65264829	ENSG00000116675
chr1	65265546	65266206	1:65265546-65266206	ENSG00000234144,ENSG00000116675
chr1	65309709	65310179	1:65309709-65310179	ENSG00000234144,ENSG00000229294,ENSG00000116675
chr1	65419420	65422224	1:65419420-65422224	ENSG00000224570,ENSG00000237852,ENSG00000116678,ENSG00000213625,ENSG00000222624
chr1	65422360	65422566	1:65422360-65422566	ENSG00000116678,ENSG00000213625,ENSG00000222624
chr1	65422688	65422888	1:65422688-65422888	ENSG00000116678,ENSG00000213625,ENSG00000222624
chr1	65423976	65424264	1:65423976-65424264	ENSG00000116678,ENSG00000213625,ENSG00000222624
chr1	65424559	65424759	1:65424559-65424759	ENSG00000116678,ENSG00000213625,ENSG00000222624
chr1	65459316	65459630	1:65459316-65459630	ENSG00000237852
chr1	65525534	65525908	1:65525534-65525908	ENSG00000237852,ENSG00000116678
chr1	65537923	65538429	1:65537923-65538429	ENSG00000224570,ENSG00000237852,ENSG00000116678
chr1	65598777	65599000	1:65598777-65599000	ENSG00000224570,ENSG00000237852
chr1	65607093	65607365	1:65607093-65607365	ENSG00000224570
chr1	65617170	65617571	1:65617170-65617571	ENSG00000224570,ENSG00000237852,ENSG00000116678
chr1	65687623	65688141	1:65687623-65688141	ENSG00000285079,ENSG00000237852
chr1	65690866	65691116	1:65690866-65691116	ENSG00000285079
chr1	65691242	65691941	1:65691242-65691941	ENSG00000285079
chr1	65694092	65694350	1:65694092-65694350	ENSG00000285079
chr1	65703784	65704192	1:65703784-65704192	ENSG00000285079
chr1	65765590	65766000	1:65765590-65766000	ENSG00000239319
chr1	65792657	65793387	1:65792657-65793387	-
chr1	65793530	65794031	1:65793530-65794031	-
chr1	65811504	65812718	1:65811504-65812718	ENSG00000231080,ENSG00000172410,ENSG00000248458,ENSG00000264720,ENSG00000223152,ENSG00000227466,ENSG00000239319,ENSG00000285079,ENSG00000224570,ENSG00000237852,ENSG00000234144
chr1	65820923	65821934	1:65820923-65821934	ENSG00000223152,ENSG00000227466,ENSG00000224570
chr1	65845572	65846046	1:65845572-65846046	-
chr1	65905301	65905572	1:65905301-65905572	-
chr1	65958978	65959267	1:65958978-65959267	-
chr1	66012354	66012825	1:66012354-66012825	ENSG00000223152,ENSG00000227466
chr1	66137089	66137765	1:66137089-66137765	ENSG00000223152,ENSG00000227466
chr1	66167551	66167832	1:66167551-66167832	ENSG00000223152,ENSG00000227466
chr1	66231102	66231527	1:66231102-66231527	ENSG00000227466
chr1	66242641	66243040	1:66242641-66243040	ENSG00000223152,ENSG00000227466
chr1	66243361	66243561	1:66243361-66243561	-
chr1	66243822	66244102	1:66243822-66244102	-
chr1	66250476	66250903	1:66250476-66250903	-
chr1	66251409	66252096	1:66251409-66252096	ENSG00000184588
chr1	66253247	66253635	1:66253247-66253635	-
chr1	66256694	66256927	1:66256694-66256927	-
chr1	66261476	66261714	1:66261476-66261714	-
chr1	66271311	66271593	1:66271311-66271593	-
chr1	66274612	66274959	1:66274612-66274959	-
chr1	66275541	66276027	1:66275541-66276027	-
chr1	66276114	66276524	1:66276114-66276524	-
chr1	66278255	66278722	1:66278255-66278722	-
chr1	66282238	66282727	1:66282238-66282727	-
chr1	66283540	66284023	1:66283540-66284023	-
chr1	66294721	66295099	1:66294721-66295099	-
chr1	66295788	66297140	1:66295788-66297140	-
chr1	66301147	66301548	1:66301147-66301548	-
chr1	66302953	66303267	1:66302953-66303267	-
chr1	66315632	66316144	1:66315632-66316144	-
chr1	66316800	66317381	1:66316800-66317381	-
chr1	66327646	66328046	1:66327646-66328046	-
chr1	66330166	66331057	1:66330166-66331057	ENSG00000184588
chr1	66331933	66332903	1:66331933-66332903	ENSG00000184588
chr1	66333509	66334215	1:66333509-66334215	ENSG00000184588
chr1	66335623	66336960	1:66335623-66336960	ENSG00000264720,ENSG00000227466,ENSG00000184588
chr1	66342769	66343003	1:66342769-66343003	-
chr1	66346394	66346742	1:66346394-66346742	-
chr1	66349896	66350602	1:66349896-66350602	ENSG00000184588
chr1	66351830	66352287	1:66351830-66352287	-
chr1	66355916	66356135	1:66355916-66356135	-
chr1	66359238	66359771	1:66359238-66359771	-
chr1	66364805	66365331	1:66364805-66365331	ENSG00000184588
chr1	66366790	66367144	1:66366790-66367144	-
chr1	66367387	66367734	1:66367387-66367734	-
chr1	66370619	66371063	1:66370619-66371063	-
chr1	66372187	66373558	1:66372187-66373558	-
chr1	66374169	66375514	1:66374169-66375514	ENSG00000184588
chr1	66380020	66380810	1:66380020-66380810	ENSG00000231080,ENSG00000248458,ENSG00000227466
chr1	66381368	66381684	1:66381368-66381684	-
chr1	66383399	66384251	1:66383399-66384251	-
chr1	66384350	66384760	1:66384350-66384760	-
chr1	66393912	66394178	1:66393912-66394178	-
chr1	66395134	66397014	1:66395134-66397014	ENSG00000253074,ENSG00000231080,ENSG00000248458,ENSG00000264720,ENSG00000223152,ENSG00000227466
chr1	66397197	66397676	1:66397197-66397676	-
chr1	66397972	66398290	1:66397972-66398290	-
chr1	66399744	66400322	1:66399744-66400322	-
chr1	66402247	66402489	1:66402247-66402489	-
chr1	66420258	66420458	1:66420258-66420458	-
chr1	66425335	66425560	1:66425335-66425560	-
chr1	66436443	66437155	1:66436443-66437155	-
chr1	66438279	66438636	1:66438279-66438636	-
chr1	66438708	66439809	1:66438708-66439809	ENSG00000248458,ENSG00000264720,ENSG00000223152
chr1	66445437	66445856	1:66445437-66445856	-
chr1	66446365	66446717	1:66446365-66446717	-
chr1	66464716	66465042	1:66464716-66465042	-
chr1	66489219	66489539	1:66489219-66489539	-
chr1	66490781	66491162	1:66490781-66491162	-
chr1	66533099	66533519	1:66533099-66533519	ENSG00000118473
chr1	66533688	66534300	1:66533688-66534300	ENSG00000118473
chr1	66564165	66564811	1:66564165-66564811	ENSG00000248458,ENSG00000264720,ENSG00000118473
chr1	66648789	66649568	1:66648789-66649568	ENSG00000248458,ENSG00000264720,ENSG00000118473
chr1	66695210	66695430	1:66695210-66695430	ENSG00000248458,ENSG00000118473
chr1	66725846	66726390	1:66725846-66726390	ENSG00000248458,ENSG00000118473
chr1	66731474	66731764	1:66731474-66731764	-
chr1	66732381	66733438	1:66732381-66733438	ENSG00000253074,ENSG00000231080,ENSG00000172410,ENSG00000152760,ENSG00000248458,ENSG00000264720,ENSG00000118473
chr1	66739361	66739649	1:66739361-66739649	ENSG00000118473
chr1	66751934	66753277	1:66751934-66753277	ENSG00000231080,ENSG00000172410,ENSG00000152760
chr1	66758057	66758494	1:66758057-66758494	ENSG00000172410,ENSG00000152760
chr1	66764901	66765223	1:66764901-66765223	ENSG00000172410
chr1	66924204	66925781	1:66924204-66925781	ENSG00000198160,ENSG00000231080,ENSG00000152763,ENSG00000172410
chr1	66929155	66931027	1:66929155-66931027	ENSG00000198160,ENSG00000231080,ENSG00000152763,ENSG00000172410
chr1	66931508	66931775	1:66931508-66931775	ENSG00000198160
chr1	66934286	66934533	1:66934286-66934533	ENSG00000198160
chr1	66938459	66938774	1:66938459-66938774	-
chr1	66944729	66944961	1:66944729-66944961	-
chr1	66995998	66996389	1:66995998-66996389	-
chr1	67052776	67054662	1:67052776-67054662	ENSG00000252116,ENSG00000253074,ENSG00000162594,ENSG00000275678,ENSG00000252433,ENSG00000203963,ENSG00000116704,ENSG00000231080,ENSG00000172410
chr1	67056178	67056627	1:67056178-67056627	ENSG00000116704
chr1	67107000	67107233	1:67107000-67107233	ENSG00000275678,ENSG00000252433,ENSG00000203963
chr1	67110261	67110767	1:67110261-67110767	ENSG00000253074,ENSG00000275678,ENSG00000252433,ENSG00000203963,ENSG00000172410
chr1	67118295	67118495	1:67118295-67118495	ENSG00000275678,ENSG00000252433,ENSG00000203963
chr1	67149083	67149361	1:67149083-67149361	ENSG00000253074,ENSG00000162594,ENSG00000203963
chr1	67166259	67166480	1:67166259-67166480	ENSG00000253074,ENSG00000162594
chr1	67213172	67213525	1:67213172-67213525	ENSG00000252116,ENSG00000253074,ENSG00000162594
chr1	67307101	67308059	1:67307101-67308059	ENSG00000081985,ENSG00000228523,ENSG00000252116
chr1	67312670	67313069	1:67312670-67313069	ENSG00000081985,ENSG00000228523,ENSG00000252116
chr1	67338648	67339057	1:67338648-67339057	ENSG00000081985,ENSG00000228523,ENSG00000252116
chr1	67339791	67340093	1:67339791-67340093	ENSG00000081985,ENSG00000228523,ENSG00000252116
chr1	67347768	67348024	1:67347768-67348024	ENSG00000228523,ENSG00000252116
chr1	67348159	67348406	1:67348159-67348406	ENSG00000228523,ENSG00000252116
chr1	67404321	67404599	1:67404321-67404599	ENSG00000223263
chr1	67417872	67418114	1:67417872-67418114	ENSG00000223263,ENSG00000142864
chr1	67427628	67428089	1:67427628-67428089	ENSG00000223263,ENSG00000142864
chr1	67428904	67431434	1:67428904-67431434	ENSG00000223263,ENSG00000142864,ENSG00000228523,ENSG00000252116,ENSG00000253074
chr1	67433636	67434632	1:67433636-67434632	ENSG00000223263,ENSG00000142864,ENSG00000228523,ENSG00000252116
chr1	67436594	67437223	1:67436594-67437223	ENSG00000235200,ENSG00000223263,ENSG00000142864,ENSG00000228523,ENSG00000252116
chr1	67479175	67479382	1:67479175-67479382	-
chr1	67500369	67500965	1:67500369-67500965	ENSG00000235200,ENSG00000228523,ENSG00000252116,ENSG00000253074,ENSG00000162594,ENSG00000203963
chr1	67532427	67532802	1:67532427-67532802	ENSG00000235200
chr1	67534783	67535831	1:67534783-67535831	ENSG00000207504,ENSG00000235200
chr1	67561668	67562171	1:67561668-67562171	ENSG00000238139,ENSG00000235200
chr1	67588382	67588848	1:67588382-67588848	-
chr1	67590346	67590819	1:67590346-67590819	ENSG00000235200
chr1	67601903	67602400	1:67601903-67602400	-
chr1	67634546	67634833	1:67634546-67634833	-
chr1	67634930	67636009	1:67634930-67636009	ENSG00000235055,ENSG00000232048,ENSG00000242482,ENSG00000235200,ENSG00000228523
chr1	67636127	67636511	1:67636127-67636511	ENSG00000232048
chr1	67646710	67646920	1:67646710-67646920	ENSG00000232048,ENSG00000242482
chr1	67652773	67653348	1:67652773-67653348	ENSG00000232048,ENSG00000242482
chr1	67674283	67675037	1:67674283-67675037	ENSG00000232048,ENSG00000242482
chr1	67682597	67683019	1:67682597-67683019	ENSG00000232048
chr1	67683400	67683600	1:67683400-67683600	-
chr1	67684112	67684456	1:67684112-67684456	ENSG00000116717,ENSG00000232048
chr1	67684685	67687130	1:67684685-67687130	ENSG00000228431,ENSG00000162595,ENSG00000235055,ENSG00000116717,ENSG00000232048,ENSG00000238139,ENSG00000235200
chr1	67688768	67689262	1:67688768-67689262	ENSG00000116717,ENSG00000238139
chr1	67723554	67724151	1:67723554-67724151	ENSG00000235200
chr1	67726244	67726569	1:67726244-67726569	-
chr1	67736136	67736673	1:67736136-67736673	-
chr1	67749759	67750381	1:67749759-67750381	ENSG00000235200
chr1	67755184	67755487	1:67755184-67755487	-
chr1	67760033	67760552	1:67760033-67760552	ENSG00000238778,ENSG00000238139,ENSG00000235200
chr1	67766240	67766444	1:67766240-67766444	ENSG00000238778
chr1	67766505	67766795	1:67766505-67766795	ENSG00000238778
chr1	67831866	67832382	1:67831866-67832382	ENSG00000232284,ENSG00000172380
chr1	67832959	67833702	1:67832959-67833702	ENSG00000232284,ENSG00000172380
chr1	67850476	67850935	1:67850476-67850935	ENSG00000228431,ENSG00000162595,ENSG00000235055
chr1	67853649	67853871	1:67853649-67853871	ENSG00000228431,ENSG00000162595,ENSG00000235055
chr1	67855410	67855813	1:67855410-67855813	ENSG00000228431,ENSG00000162595,ENSG00000235055
chr1	67856027	67856326	1:67856027-67856326	ENSG00000228431,ENSG00000162595,ENSG00000235055
chr1	67889871	67890286	1:67889871-67890286	ENSG00000228431,ENSG00000162595,ENSG00000235055
chr1	68116711	68117002	1:68116711-68117002	-
chr1	68120109	68120628	1:68120109-68120628	ENSG00000221203,ENSG00000234383,ENSG00000116729
chr1	68121712	68121930	1:68121712-68121930	ENSG00000221203,ENSG00000234383
chr1	68231073	68231411	1:68231073-68231411	ENSG00000221203,ENSG00000116729
chr1	68232477	68232841	1:68232477-68232841	ENSG00000221203,ENSG00000116729
chr1	68245604	68245875	1:68245604-68245875	ENSG00000225242,ENSG00000229133,ENSG00000221203,ENSG00000116729
chr1	68270948	68271513	1:68270948-68271513	ENSG00000225242,ENSG00000229133,ENSG00000221203,ENSG00000234383,ENSG00000116729
chr1	68330955	68331440	1:68330955-68331440	ENSG00000221203,ENSG00000234383
chr1	68336952	68337202	1:68336952-68337202	-
chr1	68337921	68338594	1:68337921-68338594	ENSG00000285473,ENSG00000285407,ENSG00000285041,ENSG00000225242,ENSG00000221203,ENSG00000234383,ENSG00000116729,ENSG00000228431,ENSG00000162595,ENSG00000235055
chr1	68339576	68339851	1:68339576-68339851	ENSG00000221203,ENSG00000234383
chr1	68342711	68343133	1:68342711-68343133	ENSG00000221203,ENSG00000234383
chr1	68347266	68347877	1:68347266-68347877	ENSG00000285473,ENSG00000285407,ENSG00000285041,ENSG00000225167,ENSG00000233589,ENSG00000225242,ENSG00000221203,ENSG00000234383,ENSG00000116729,ENSG00000228431,ENSG00000162595,ENSG00000235055
chr1	68358357	68358755	1:68358357-68358755	-
chr1	68361289	68361999	1:68361289-68361999	ENSG00000285041,ENSG00000221203,ENSG00000234383,ENSG00000228431,ENSG00000235055
chr1	68378395	68378603	1:68378395-68378603	ENSG00000229440,ENSG00000237622
chr1	68382244	68382458	1:68382244-68382458	ENSG00000229440,ENSG00000237622
chr1	68384105	68384874	1:68384105-68384874	ENSG00000223883,ENSG00000285473,ENSG00000285407,ENSG00000285041,ENSG00000233589,ENSG00000229440,ENSG00000237622,ENSG00000221203,ENSG00000234383,ENSG00000228431,ENSG00000162595,ENSG00000235055
chr1	68429514	68429736	1:68429514-68429736	-
chr1	68443011	68443549	1:68443011-68443549	ENSG00000223883,ENSG00000285407,ENSG00000285041,ENSG00000225167,ENSG00000233589,ENSG00000116745
chr1	68495421	68497858	1:68495421-68497858	ENSG00000223883,ENSG00000285473,ENSG00000285407,ENSG00000285041,ENSG00000225167,ENSG00000234264,ENSG00000233589,ENSG00000024526
chr1	68497898	68498172	1:68497898-68498172	ENSG00000225167,ENSG00000234264,ENSG00000233589,ENSG00000024526
chr1	69319275	69319651	1:69319275-69319651	ENSG00000235446,ENSG00000223883,ENSG00000285041
chr1	69320683	69321214	1:69320683-69321214	ENSG00000287283,ENSG00000270615,ENSG00000287453,ENSG00000235446,ENSG00000223883,ENSG00000285473,ENSG00000285407,ENSG00000285041
chr1	69415303	69415816	1:69415303-69415816	ENSG00000270615,ENSG00000287453,ENSG00000229639,ENSG00000235446,ENSG00000223883,ENSG00000285473,ENSG00000285407,ENSG00000285041
chr1	69424062	69424808	1:69424062-69424808	ENSG00000240692,ENSG00000287283,ENSG00000270615,ENSG00000287453,ENSG00000229639,ENSG00000235446,ENSG00000223883,ENSG00000285473,ENSG00000285407,ENSG00000285041,ENSG00000233589
chr1	69425184	69425488	1:69425184-69425488	ENSG00000229639,ENSG00000235446,ENSG00000223883,ENSG00000285473,ENSG00000285407
chr1	69432425	69433551	1:69432425-69433551	ENSG00000270615,ENSG00000287453,ENSG00000229639,ENSG00000235446,ENSG00000223883,ENSG00000285473,ENSG00000285407,ENSG00000285041
chr1	69503016	69503421	1:69503016-69503421	ENSG00000270615,ENSG00000287453,ENSG00000223883,ENSG00000285473,ENSG00000285041
chr1	69504832	69505053	1:69504832-69505053	ENSG00000287453
chr1	69567075	69567707	1:69567075-69567707	ENSG00000287283,ENSG00000270615,ENSG00000033122,ENSG00000287453
chr1	69567937	69568354	1:69567937-69568354	ENSG00000270615,ENSG00000033122,ENSG00000287453
chr1	69660819	69661294	1:69660819-69661294	ENSG00000287283,ENSG00000270615,ENSG00000285473
chr1	69688123	69688711	1:69688123-69688711	ENSG00000237919,ENSG00000240692,ENSG00000287283,ENSG00000270615,ENSG00000287453,ENSG00000235446,ENSG00000223883,ENSG00000285473,ENSG00000285407,ENSG00000285041
chr1	69689047	69689282	1:69689047-69689282	ENSG00000287283,ENSG00000270615
chr1	69737614	69737931	1:69737614-69737931	ENSG00000287283
chr1	69901314	69901605	1:69901314-69901605	ENSG00000237919,ENSG00000229359,ENSG00000240692
chr1	69911112	69911786	1:69911112-69911786	ENSG00000237919,ENSG00000229359,ENSG00000240692
chr1	70042423	70042732	1:70042423-70042732	ENSG00000237919
chr1	70083520	70083803	1:70083520-70083803	ENSG00000237919
chr1	70132918	70133275	1:70132918-70133275	ENSG00000033122
chr1	70156515	70156835	1:70156515-70156835	ENSG00000244389
chr1	70202365	70202795	1:70202365-70202795	ENSG00000116754,ENSG00000244389,ENSG00000066557
chr1	70204941	70206333	1:70204941-70206333	ENSG00000228988,ENSG00000116754,ENSG00000244389,ENSG00000066557
chr1	70219866	70220526	1:70219866-70220526	ENSG00000228988,ENSG00000116754,ENSG00000244389,ENSG00000066557
chr1	70220613	70221004	1:70220613-70221004	ENSG00000228988,ENSG00000116754
chr1	70221050	70222159	1:70221050-70222159	ENSG00000207721,ENSG00000278636,ENSG00000228988,ENSG00000116754,ENSG00000244389,ENSG00000066557
chr1	70223284	70223605	1:70223284-70223605	ENSG00000228988,ENSG00000116754
chr1	70353533	70355292	1:70353533-70355292	ENSG00000271992,ENSG00000278636,ENSG00000226088,ENSG00000197568,ENSG00000118454,ENSG00000244389
chr1	70382741	70383097	1:70382741-70383097	ENSG00000271992,ENSG00000226088
chr1	70401895	70402394	1:70401895-70402394	ENSG00000271992,ENSG00000278636,ENSG00000226088
chr1	70410318	70411742	1:70410318-70411742	ENSG00000207721,ENSG00000132485,ENSG00000271992,ENSG00000278636,ENSG00000116761,ENSG00000226088,ENSG00000197568,ENSG00000118454,ENSG00000116754,ENSG00000244389,ENSG00000066557
chr1	70412038	70412574	1:70412038-70412574	ENSG00000271992,ENSG00000278636,ENSG00000116761
chr1	70412740	70412943	1:70412740-70412943	ENSG00000116761
chr1	70415779	70415979	1:70415779-70415979	ENSG00000278636,ENSG00000116761
chr1	70509830	70510495	1:70509830-70510495	ENSG00000207721,ENSG00000237033,ENSG00000233020,ENSG00000271992,ENSG00000278636,ENSG00000244389,ENSG00000237919,ENSG00000033122
chr1	70528840	70529040	1:70528840-70529040	ENSG00000233020
chr1	70675737	70675984	1:70675737-70675984	ENSG00000226208,ENSG00000229051,ENSG00000237033
chr1	70685249	70685716	1:70685249-70685716	ENSG00000235079,ENSG00000050628,ENSG00000226208,ENSG00000229051,ENSG00000237033
chr1	70779742	70779942	1:70779742-70779942	ENSG00000226208,ENSG00000229051
chr1	70818295	70819081	1:70818295-70819081	ENSG00000226208,ENSG00000229051,ENSG00000237033
chr1	70820430	70820788	1:70820430-70820788	ENSG00000226208,ENSG00000229051
chr1	70854424	70854796	1:70854424-70854796	ENSG00000226208,ENSG00000229051,ENSG00000237033
chr1	70866505	70867337	1:70866505-70867337	ENSG00000235782,ENSG00000226208,ENSG00000229051,ENSG00000237033
chr1	70871576	70871972	1:70871576-70871972	-
chr1	70874026	70874531	1:70874026-70874531	ENSG00000269933,ENSG00000235782,ENSG00000226208,ENSG00000229051,ENSG00000237033
chr1	70891617	70892095	1:70891617-70892095	ENSG00000226208,ENSG00000229051
chr1	70892723	70893442	1:70892723-70893442	ENSG00000251825,ENSG00000229636,ENSG00000227016,ENSG00000225087,ENSG00000231985,ENSG00000207721,ENSG00000269933,ENSG00000235782,ENSG00000226208,ENSG00000229051,ENSG00000237033
chr1	70909923	70910478	1:70909923-70910478	ENSG00000269933,ENSG00000235782,ENSG00000226208,ENSG00000229051,ENSG00000237033
chr1	70975927	70976127	1:70975927-70976127	ENSG00000269933,ENSG00000235782
chr1	70978586	70979160	1:70978586-70979160	ENSG00000229636,ENSG00000280317,ENSG00000285808,ENSG00000227016,ENSG00000225087,ENSG00000271618,ENSG00000231985,ENSG00000207721,ENSG00000235079,ENSG00000269933,ENSG00000235782,ENSG00000050628,ENSG00000226208,ENSG00000229051,ENSG00000237033
chr1	70979313	70980380	1:70979313-70980380	ENSG00000207721,ENSG00000269933,ENSG00000235782,ENSG00000226208,ENSG00000229051,ENSG00000237033
chr1	70980774	70981148	1:70980774-70981148	ENSG00000269933,ENSG00000235782,ENSG00000226208
chr1	71032865	71033342	1:71032865-71033342	ENSG00000207721,ENSG00000235079,ENSG00000269933,ENSG00000050628,ENSG00000226208,ENSG00000229051
chr1	71046529	71048154	1:71046529-71048154	ENSG00000207721,ENSG00000235079,ENSG00000050628
chr1	71049963	71050364	1:71049963-71050364	ENSG00000207721,ENSG00000132485,ENSG00000235079,ENSG00000050628
chr1	71080231	71081606	1:71080231-71081606	ENSG00000229956,ENSG00000207721,ENSG00000132485
chr1	71083202	71083427	1:71083202-71083427	ENSG00000229956,ENSG00000207721,ENSG00000132485
chr1	71307442	71307868	1:71307442-71307868	-
chr1	71365876	71366221	1:71365876-71366221	ENSG00000226324
chr1	71413962	71414177	1:71413962-71414177	ENSG00000229956
chr1	71502124	71502392	1:71502124-71502392	ENSG00000231985
chr1	71860972	71861497	1:71860972-71861497	ENSG00000252005,ENSG00000285778,ENSG00000200601,ENSG00000233973,ENSG00000251825,ENSG00000229636,ENSG00000280317,ENSG00000285808,ENSG00000227016,ENSG00000212366,ENSG00000225087,ENSG00000228853,ENSG00000271618,ENSG00000231985
chr1	71881679	71882160	1:71881679-71882160	ENSG00000228853,ENSG00000271618,ENSG00000231985
chr1	71882229	71882864	1:71882229-71882864	ENSG00000233973,ENSG00000251825,ENSG00000229636,ENSG00000280317,ENSG00000285808,ENSG00000212366,ENSG00000225087,ENSG00000228853,ENSG00000271618,ENSG00000231985
chr1	72064702	72064907	1:72064702-72064907	ENSG00000231985
chr1	72186762	72187059	1:72186762-72187059	ENSG00000229636,ENSG00000280317,ENSG00000285808,ENSG00000227016,ENSG00000212366
chr1	72278398	72278856	1:72278398-72278856	ENSG00000280317,ENSG00000227016,ENSG00000212366,ENSG00000227207,ENSG00000286863,ENSG00000233994,ENSG00000172260
chr1	72281082	72281689	1:72281082-72281689	ENSG00000116783,ENSG00000252005,ENSG00000285778,ENSG00000200601,ENSG00000223479,ENSG00000233973,ENSG00000251825,ENSG00000229636,ENSG00000280317,ENSG00000285808,ENSG00000227016,ENSG00000212366,ENSG00000225087,ENSG00000227207,ENSG00000286863,ENSG00000233994,ENSG00000271618,ENSG00000231985,ENSG00000172260
chr1	72281852	72285554	1:72281852-72285554	ENSG00000233973,ENSG00000251825,ENSG00000229636,ENSG00000280317,ENSG00000285808,ENSG00000227016,ENSG00000212366,ENSG00000225087,ENSG00000227207,ENSG00000286863,ENSG00000233994,ENSG00000271618,ENSG00000231985,ENSG00000172260
chr1	72288880	72289429	1:72288880-72289429	ENSG00000227207,ENSG00000286863,ENSG00000172260
chr1	72322698	72323311	1:72322698-72323311	ENSG00000252005,ENSG00000285778,ENSG00000233973,ENSG00000251825,ENSG00000229636,ENSG00000280317,ENSG00000285808,ENSG00000227016,ENSG00000212366,ENSG00000225087,ENSG00000227207,ENSG00000271618,ENSG00000231985
chr1	72324385	72324849	1:72324385-72324849	ENSG00000237324,ENSG00000252005,ENSG00000285778,ENSG00000200601,ENSG00000223479,ENSG00000233973,ENSG00000251825,ENSG00000229636,ENSG00000280317,ENSG00000285808,ENSG00000227016,ENSG00000212366,ENSG00000225087,ENSG00000227207,ENSG00000271618,ENSG00000231985
chr1	72333266	72333485	1:72333266-72333485	ENSG00000280317,ENSG00000227207
chr1	72366418	72366881	1:72366418-72366881	ENSG00000234497,ENSG00000237324,ENSG00000116783,ENSG00000252005,ENSG00000285778,ENSG00000200601,ENSG00000223479,ENSG00000233973,ENSG00000251825,ENSG00000229636,ENSG00000280317,ENSG00000285808,ENSG00000227016,ENSG00000212366,ENSG00000225087,ENSG00000227207,ENSG00000228853,ENSG00000271618,ENSG00000231985
chr1	72432861	72433216	1:72432861-72433216	ENSG00000280317,ENSG00000285808,ENSG00000227016,ENSG00000212366,ENSG00000225087
chr1	72623222	72623816	1:72623222-72623816	ENSG00000252005,ENSG00000285778,ENSG00000223479,ENSG00000233973,ENSG00000251825,ENSG00000229636,ENSG00000280317,ENSG00000285808,ENSG00000227016,ENSG00000212366,ENSG00000225087
chr1	73516344	73516915	1:73516344-73516915	ENSG00000234497,ENSG00000229943,ENSG00000233894,ENSG00000237324,ENSG00000116783,ENSG00000252005,ENSG00000285778,ENSG00000200601,ENSG00000223479,ENSG00000233973,ENSG00000251825,ENSG00000229636,ENSG00000280317,ENSG00000285808,ENSG00000227016,ENSG00000212366,ENSG00000225087
chr1	73593921	73594168	1:73593921-73594168	ENSG00000252005,ENSG00000285778,ENSG00000200601,ENSG00000223479,ENSG00000233973,ENSG00000229636
chr1	74196652	74196852	1:74196652-74196852	ENSG00000254685,ENSG00000259030,ENSG00000162620
chr1	74197573	74199012	1:74197573-74199012	ENSG00000234497,ENSG00000229943,ENSG00000233894,ENSG00000237324,ENSG00000116783,ENSG00000254685,ENSG00000259030,ENSG00000162620,ENSG00000252005,ENSG00000285778,ENSG00000200601,ENSG00000233973
chr1	74199054	74200130	1:74199054-74200130	ENSG00000233894,ENSG00000237324,ENSG00000116783,ENSG00000254685,ENSG00000259030,ENSG00000162620
chr1	74504082	74504282	1:74504082-74504282	ENSG00000162621,ENSG00000234497,ENSG00000233894,ENSG00000237324,ENSG00000116783,ENSG00000252005,ENSG00000285778
chr1	74652796	74653210	1:74652796-74653210	ENSG00000178965,ENSG00000234497,ENSG00000229943,ENSG00000233894,ENSG00000237324,ENSG00000116783,ENSG00000252005,ENSG00000285778
chr1	74673603	74673987	1:74673603-74673987	ENSG00000178965,ENSG00000234497,ENSG00000237324,ENSG00000116783,ENSG00000285778
chr1	74681584	74681784	1:74681584-74681784	ENSG00000178965,ENSG00000234497,ENSG00000272864,ENSG00000233894,ENSG00000237324,ENSG00000116783
chr1	74683550	74684043	1:74683550-74684043	ENSG00000162621,ENSG00000178965,ENSG00000234497,ENSG00000272864,ENSG00000229943,ENSG00000233894,ENSG00000237324,ENSG00000116783,ENSG00000252005,ENSG00000285778,ENSG00000200601,ENSG00000223479,ENSG00000233973,ENSG00000251825
chr1	74702676	74702876	1:74702676-74702876	ENSG00000272864,ENSG00000116791
chr1	74732613	74734142	1:74732613-74734142	ENSG00000234497,ENSG00000272864,ENSG00000116791,ENSG00000162623,ENSG00000229943,ENSG00000233894,ENSG00000237324,ENSG00000116783,ENSG00000252005,ENSG00000285778,ENSG00000200601,ENSG00000223479
chr1	74740435	74740635	1:74740435-74740635	ENSG00000162623
chr1	74771934	74772322	1:74771934-74772322	ENSG00000229943,ENSG00000206999,ENSG00000237324
chr1	75133880	75134140	1:75133880-75134140	ENSG00000229943,ENSG00000261213,ENSG00000224127,ENSG00000162624,ENSG00000224149,ENSG00000206999
chr1	75135185	75135451	1:75135185-75135451	ENSG00000229943,ENSG00000261213,ENSG00000224127,ENSG00000162624,ENSG00000224149,ENSG00000206999
chr1	75137412	75137719	1:75137412-75137719	ENSG00000229943,ENSG00000261213,ENSG00000224127,ENSG00000162624,ENSG00000224149,ENSG00000206999
chr1	75165419	75165647	1:75165419-75165647	ENSG00000229943,ENSG00000261213,ENSG00000162624,ENSG00000206999
chr1	75233355	75233665	1:75233355-75233665	ENSG00000229943,ENSG00000206999,ENSG00000224493,ENSG00000213579
chr1	75614631	75615057	1:75614631-75615057	ENSG00000137968,ENSG00000224493,ENSG00000252338,ENSG00000213579
chr1	75615844	75616682	1:75615844-75616682	ENSG00000137968,ENSG00000224493,ENSG00000252338,ENSG00000213579
chr1	75617025	75617435	1:75617025-75617435	ENSG00000137968,ENSG00000224493,ENSG00000252338,ENSG00000213579
chr1	75710626	75710988	1:75710626-75710988	-
chr1	75724106	75725188	1:75724106-75725188	ENSG00000224493,ENSG00000252338,ENSG00000213579,ENSG00000230863,ENSG00000117054,ENSG00000057468
chr1	75727796	75728029	1:75727796-75728029	ENSG00000230863,ENSG00000117054
chr1	75745178	75745801	1:75745178-75745801	ENSG00000224493,ENSG00000252338,ENSG00000213579,ENSG00000117054,ENSG00000181227,ENSG00000057468
chr1	75784399	75785405	1:75784399-75785405	ENSG00000224493,ENSG00000252338,ENSG00000213579,ENSG00000137955,ENSG00000206620,ENSG00000207241,ENSG00000201487,ENSG00000057468
chr1	75785499	75787004	1:75785499-75787004	ENSG00000252338,ENSG00000230863,ENSG00000117054,ENSG00000137955,ENSG00000206620,ENSG00000207241,ENSG00000201487,ENSG00000057468
chr1	75787080	75787285	1:75787080-75787285	ENSG00000137955,ENSG00000206620,ENSG00000207241,ENSG00000201487,ENSG00000057468
chr1	75787455	75787950	1:75787455-75787950	ENSG00000137955,ENSG00000206620,ENSG00000207241,ENSG00000201487,ENSG00000057468
chr1	75791089	75791289	1:75791089-75791289	ENSG00000137955,ENSG00000206620,ENSG00000207241,ENSG00000201487,ENSG00000057468
chr1	75942996	75943436	1:75942996-75943436	ENSG00000154007,ENSG00000225605
chr1	75991554	75991856	1:75991554-75991856	ENSG00000154007,ENSG00000225605
chr1	76074045	76075147	1:76074045-76075147	ENSG00000224493,ENSG00000252338,ENSG00000154007,ENSG00000225605,ENSG00000230027,ENSG00000184005
chr1	76075387	76076557	1:76075387-76076557	ENSG00000229943,ENSG00000224493,ENSG00000252338,ENSG00000213579,ENSG00000154007,ENSG00000225605,ENSG00000230027,ENSG00000184005,ENSG00000223905,ENSG00000226415,ENSG00000237552,ENSG00000228187,ENSG00000252005,ENSG00000285778
chr1	76136938	76137294	1:76136938-76137294	-
chr1	76154070	76155156	1:76154070-76155156	ENSG00000229943,ENSG00000224493,ENSG00000252338,ENSG00000154007,ENSG00000225605,ENSG00000230027,ENSG00000223905,ENSG00000226415,ENSG00000199921,ENSG00000237552,ENSG00000226084
chr1	76190801	76191064	1:76190801-76191064	-
chr1	76240176	76240598	1:76240176-76240598	-
chr1	76241185	76241433	1:76241185-76241433	-
chr1	76254196	76254605	1:76254196-76254605	ENSG00000223905
chr1	76254671	76255035	1:76254671-76255035	ENSG00000223905
chr1	76260322	76260730	1:76260322-76260730	ENSG00000223905,ENSG00000226415
chr1	76267652	76268075	1:76267652-76268075	ENSG00000223905
chr1	76269172	76269571	1:76269172-76269571	ENSG00000224493,ENSG00000223905,ENSG00000226415
chr1	76270541	76270826	1:76270541-76270826	ENSG00000223905
chr1	76290798	76291099	1:76290798-76291099	ENSG00000223905,ENSG00000226415
chr1	76331018	76331366	1:76331018-76331366	ENSG00000223905,ENSG00000226415
chr1	76425203	76425422	1:76425203-76425422	ENSG00000223905
chr1	76425831	76426089	1:76425831-76426089	ENSG00000223905
chr1	76492925	76493125	1:76492925-76493125	-
chr1	76501571	76501950	1:76501571-76501950	-
chr1	76640105	76640391	1:76640105-76640391	ENSG00000272855,ENSG00000226415
chr1	76763789	76763989	1:76763789-76763989	ENSG00000226415,ENSG00000199921,ENSG00000237552
chr1	76868262	76868836	1:76868262-76868836	ENSG00000117069
chr1	76901191	76901526	1:76901191-76901526	ENSG00000226415,ENSG00000237552
chr1	76936656	76937040	1:76936656-76937040	ENSG00000226415
chr1	76939092	76940075	1:76939092-76940075	ENSG00000226415,ENSG00000237552
chr1	76949559	76949887	1:76949559-76949887	ENSG00000226415
chr1	77040856	77041151	1:77040856-77041151	-
chr1	77048098	77048931	1:77048098-77048931	ENSG00000229943,ENSG00000226415,ENSG00000237552,ENSG00000276081,ENSG00000288543,ENSG00000230498
chr1	77059822	77060434	1:77059822-77060434	ENSG00000226415,ENSG00000276081,ENSG00000288543,ENSG00000230498
chr1	77076811	77077015	1:77076811-77077015	ENSG00000230498
chr1	77126278	77126575	1:77126278-77126575	ENSG00000226415,ENSG00000226084
chr1	77141177	77141519	1:77141177-77141519	ENSG00000226084
chr1	77142481	77142847	1:77142481-77142847	-
chr1	77218378	77218580	1:77218378-77218580	ENSG00000142892,ENSG00000228187
chr1	77218654	77219715	1:77218654-77219715	ENSG00000142892,ENSG00000228187,ENSG00000287870
chr1	77219806	77220079	1:77219806-77220079	ENSG00000142892,ENSG00000228187
chr1	77227192	77227843	1:77227192-77227843	ENSG00000228187,ENSG00000287870
chr1	77238498	77238746	1:77238498-77238746	ENSG00000228187,ENSG00000287870
chr1	77267500	77267861	1:77267500-77267861	ENSG00000287870
chr1	77271744	77272518	1:77271744-77272518	ENSG00000228187,ENSG00000287870,ENSG00000154027
chr1	77279867	77280470	1:77279867-77280470	ENSG00000228187,ENSG00000287870,ENSG00000154027
chr1	77281685	77282999	1:77281685-77282999	ENSG00000287870,ENSG00000154027
chr1	77283108	77283348	1:77283108-77283348	ENSG00000154027
chr1	77283996	77284347	1:77283996-77284347	ENSG00000154027
chr1	77303406	77303754	1:77303406-77303754	ENSG00000154027
chr1	77311002	77311267	1:77311002-77311267	-
chr1	77311680	77312937	1:77311680-77312937	ENSG00000228187,ENSG00000287870
chr1	77313547	77314089	1:77313547-77314089	ENSG00000228187,ENSG00000287870
chr1	77328694	77328976	1:77328694-77328976	-
chr1	77347685	77348034	1:77347685-77348034	ENSG00000233099
chr1	77350243	77350719	1:77350243-77350719	ENSG00000233099
chr1	77374869	77375263	1:77374869-77375263	ENSG00000154027
chr1	77379261	77379476	1:77379261-77379476	ENSG00000154027
chr1	77412116	77412921	1:77412116-77412921	ENSG00000154027,ENSG00000251767
chr1	77413512	77414482	1:77413512-77414482	ENSG00000228187,ENSG00000154027,ENSG00000251767
chr1	77415232	77416972	1:77415232-77416972	ENSG00000228187,ENSG00000154027,ENSG00000251767,ENSG00000287647
chr1	77430925	77431790	1:77430925-77431790	ENSG00000251767,ENSG00000287647
chr1	77459575	77460265	1:77459575-77460265	-
chr1	77468482	77468912	1:77468482-77468912	-
chr1	77475654	77476124	1:77475654-77476124	-
chr1	77476436	77477016	1:77476436-77477016	ENSG00000226415,ENSG00000228187,ENSG00000287870,ENSG00000243437,ENSG00000235400
chr1	77477306	77477518	1:77477306-77477518	-
chr1	77502749	77503390	1:77502749-77503390	-
chr1	77504738	77505436	1:77504738-77505436	ENSG00000228187,ENSG00000243437,ENSG00000235400
chr1	77513905	77514183	1:77513905-77514183	-
chr1	77515334	77515856	1:77515334-77515856	-
chr1	77527133	77527459	1:77527133-77527459	-
chr1	77533917	77534837	1:77533917-77534837	ENSG00000154027
chr1	77538849	77539575	1:77538849-77539575	ENSG00000154027
chr1	77539798	77540118	1:77539798-77540118	ENSG00000154027
chr1	77540344	77540920	1:77540344-77540920	ENSG00000154027
chr1	77543002	77543293	1:77543002-77543293	ENSG00000154027
chr1	77590799	77591086	1:77590799-77591086	ENSG00000036549,ENSG00000251785,ENSG00000243437
chr1	77623003	77623697	1:77623003-77623697	ENSG00000251785,ENSG00000243437
chr1	77672576	77672857	1:77672576-77672857	ENSG00000243437
chr1	77681427	77681651	1:77681427-77681651	ENSG00000036549
chr1	77681903	77684280	1:77681903-77684280	ENSG00000036549,ENSG00000251785,ENSG00000243437,ENSG00000219201
chr1	77687587	77688030	1:77687587-77688030	ENSG00000036549
chr1	77758916	77760160	1:77758916-77760160	ENSG00000243437,ENSG00000077254,ENSG00000232672,ENSG00000180488,ENSG00000222849,ENSG00000219201
chr1	77761904	77762434	1:77761904-77762434	ENSG00000077254,ENSG00000232672,ENSG00000180488,ENSG00000222849
chr1	77770308	77770600	1:77770308-77770600	ENSG00000232672,ENSG00000180488,ENSG00000222849
chr1	77779300	77780271	1:77779300-77780271	ENSG00000077254,ENSG00000232672,ENSG00000180488,ENSG00000222849,ENSG00000219201
chr1	77825183	77825599	1:77825183-77825599	ENSG00000219201,ENSG00000235613,ENSG00000232015,ENSG00000235927,ENSG00000162614
chr1	77847601	77848094	1:77847601-77848094	ENSG00000219201,ENSG00000235613,ENSG00000232015
chr1	77888189	77889335	1:77888189-77889335	ENSG00000235927,ENSG00000162614
chr1	77906065	77906287	1:77906065-77906287	ENSG00000162614
chr1	77926575	77927262	1:77926575-77927262	ENSG00000162614
chr1	77950918	77951438	1:77950918-77951438	ENSG00000162613
chr1	77971471	77971727	1:77971471-77971727	ENSG00000162613,ENSG00000162616,ENSG00000137960
chr1	77975051	77975765	1:77975051-77975765	ENSG00000162613,ENSG00000162616,ENSG00000137960
chr1	77976047	77976435	1:77976047-77976435	ENSG00000162613,ENSG00000162616,ENSG00000137960
chr1	77977998	77980284	1:77977998-77980284	ENSG00000162614,ENSG00000162613,ENSG00000162616,ENSG00000137960,ENSG00000273338,ENSG00000285928,ENSG00000213561,ENSG00000251958,ENSG00000213560,ENSG00000202263
chr1	78003510	78003745	1:78003510-78003745	ENSG00000162616,ENSG00000273338
chr1	78003961	78005474	1:78003961-78005474	ENSG00000162613,ENSG00000162616,ENSG00000137960,ENSG00000273338,ENSG00000285928,ENSG00000213561,ENSG00000251958,ENSG00000213560,ENSG00000202263
chr1	78021564	78021770	1:78021564-78021770	ENSG00000285928,ENSG00000251958
chr1	78045974	78046224	1:78045974-78046224	ENSG00000137960,ENSG00000213561,ENSG00000251958,ENSG00000213560,ENSG00000202263
chr1	78061044	78061600	1:78061044-78061600	ENSG00000137960,ENSG00000285928,ENSG00000213561,ENSG00000251958,ENSG00000213560,ENSG00000202263
chr1	78114309	78114812	1:78114309-78114812	ENSG00000219201,ENSG00000251958,ENSG00000213560,ENSG00000202263
chr1	78143092	78143584	1:78143092-78143584	ENSG00000233333,ENSG00000237413,ENSG00000235400,ENSG00000238015,ENSG00000212308,ENSG00000227556
chr1	78145093	78145487	1:78145093-78145487	ENSG00000233333,ENSG00000237413,ENSG00000235400,ENSG00000238015,ENSG00000212308,ENSG00000227556
chr1	78277284	78277733	1:78277284-78277733	ENSG00000233333,ENSG00000237413,ENSG00000224326,ENSG00000225598,ENSG00000236407,ENSG00000235756,ENSG00000285409,ENSG00000232676,ENSG00000285462,ENSG00000235011,ENSG00000282898,ENSG00000235400,ENSG00000212308,ENSG00000227556,ENSG00000122420
chr1	78297938	78298211	1:78297938-78298211	ENSG00000233333,ENSG00000237413,ENSG00000235400,ENSG00000212308,ENSG00000227556,ENSG00000122420
chr1	78617467	78617980	1:78617467-78617980	ENSG00000235400,ENSG00000238015,ENSG00000137959
chr1	78619551	78620209	1:78619551-78620209	ENSG00000238015,ENSG00000137959
chr1	78645754	78646159	1:78645754-78646159	ENSG00000235400,ENSG00000238015,ENSG00000137965,ENSG00000137959
chr1	78648330	78648629	1:78648330-78648629	ENSG00000235400,ENSG00000238015,ENSG00000137965,ENSG00000137959
chr1	78649487	78650431	1:78649487-78650431	ENSG00000235400,ENSG00000238015,ENSG00000137965,ENSG00000137959
chr1	78651121	78651688	1:78651121-78651688	ENSG00000235400,ENSG00000238015,ENSG00000137965,ENSG00000137959
chr1	79040326	79041150	1:79040326-79041150	ENSG00000229752,ENSG00000234184,ENSG00000224326,ENSG00000225598,ENSG00000236407,ENSG00000277670,ENSG00000260322,ENSG00000235756,ENSG00000285409,ENSG00000232676,ENSG00000285462,ENSG00000235011,ENSG00000282898,ENSG00000230787,ENSG00000162618,ENSG00000235400,ENSG00000212308
chr1	79041963	79043068	1:79041963-79043068	ENSG00000234184,ENSG00000224326,ENSG00000225598,ENSG00000236407,ENSG00000277670,ENSG00000260322,ENSG00000235756,ENSG00000285409,ENSG00000232676,ENSG00000285462,ENSG00000235011,ENSG00000282898,ENSG00000230787,ENSG00000162618,ENSG00000235400,ENSG00000212308
chr1	79052832	79053248	1:79052832-79053248	ENSG00000234184,ENSG00000224326,ENSG00000236407,ENSG00000277670,ENSG00000260322,ENSG00000235756,ENSG00000285409,ENSG00000232676,ENSG00000285462,ENSG00000235011,ENSG00000282898,ENSG00000230787,ENSG00000162618,ENSG00000235400
chr1	79711215	79711415	1:79711215-79711415	ENSG00000234184,ENSG00000224326,ENSG00000225598,ENSG00000236407,ENSG00000277670,ENSG00000260322,ENSG00000235756,ENSG00000285409,ENSG00000232676,ENSG00000285462,ENSG00000235011,ENSG00000282898
chr1	80462149	80462428	1:80462149-80462428	ENSG00000229752,ENSG00000227937,ENSG00000234184,ENSG00000224326,ENSG00000234108,ENSG00000227062,ENSG00000213559,ENSG00000225598,ENSG00000236407,ENSG00000277670,ENSG00000260322,ENSG00000235756,ENSG00000285409,ENSG00000232676,ENSG00000285462
chr1	81208393	81208884	1:81208393-81208884	ENSG00000227288,ENSG00000227960,ENSG00000234953,ENSG00000242598,ENSG00000236676,ENSG00000234683,ENSG00000215875,ENSG00000117114,ENSG00000223026,ENSG00000285179,ENSG00000235089,ENSG00000229752,ENSG00000227937,ENSG00000234184,ENSG00000224326,ENSG00000234108,ENSG00000225598,ENSG00000236407,ENSG00000277670,ENSG00000260322,ENSG00000235756,ENSG00000285409,ENSG00000232676
chr1	81398954	81399176	1:81398954-81399176	ENSG00000224494,ENSG00000227288,ENSG00000227960,ENSG00000234953,ENSG00000242598,ENSG00000236676,ENSG00000234683,ENSG00000215875,ENSG00000117114,ENSG00000223026,ENSG00000229752,ENSG00000227937,ENSG00000234184,ENSG00000224326,ENSG00000225598,ENSG00000236407,ENSG00000277670,ENSG00000235756,ENSG00000285409
chr1	81414306	81414738	1:81414306-81414738	ENSG00000224494,ENSG00000227288,ENSG00000227960,ENSG00000234953,ENSG00000242598,ENSG00000236676,ENSG00000234683,ENSG00000215875,ENSG00000117114,ENSG00000223026,ENSG00000229752,ENSG00000227937,ENSG00000234184,ENSG00000224326,ENSG00000236407
chr1	81454800	81455828	1:81454800-81455828	ENSG00000224494,ENSG00000227288,ENSG00000227960,ENSG00000234953,ENSG00000242598,ENSG00000236676,ENSG00000234683,ENSG00000215875,ENSG00000117114,ENSG00000223026,ENSG00000229752,ENSG00000227937,ENSG00000234184,ENSG00000224326,ENSG00000234108,ENSG00000225598,ENSG00000236407,ENSG00000277670,ENSG00000260322,ENSG00000235756,ENSG00000285409,ENSG00000235011,ENSG00000282898
chr1	81470294	81470693	1:81470294-81470693	ENSG00000224494,ENSG00000227288,ENSG00000227960,ENSG00000234953,ENSG00000242598,ENSG00000236676,ENSG00000234683,ENSG00000215875,ENSG00000117114,ENSG00000223026,ENSG00000229752,ENSG00000227937,ENSG00000234184,ENSG00000224326,ENSG00000225598,ENSG00000236407,ENSG00000260322,ENSG00000235756,ENSG00000285409
chr1	82225331	82225950	1:82225331-82225950	ENSG00000224494,ENSG00000227960,ENSG00000234953,ENSG00000242598,ENSG00000236676,ENSG00000234683,ENSG00000215875,ENSG00000233290,ENSG00000230817,ENSG00000285782,ENSG00000117114,ENSG00000223026,ENSG00000229752,ENSG00000227937,ENSG00000234184,ENSG00000224326,ENSG00000234108,ENSG00000225598,ENSG00000236407,ENSG00000277670,ENSG00000260322,ENSG00000235756,ENSG00000285409
chr1	82578358	82578862	1:82578358-82578862	ENSG00000233290
chr1	82598595	82599208	1:82598595-82599208	ENSG00000236676,ENSG00000215875,ENSG00000233290,ENSG00000230817,ENSG00000227937
chr1	82671890	82672134	1:82671890-82672134	ENSG00000236676,ENSG00000234683,ENSG00000215875,ENSG00000233290,ENSG00000230817
chr1	82795565	82795855	1:82795565-82795855	ENSG00000234683,ENSG00000215875,ENSG00000233290,ENSG00000230817,ENSG00000285782
chr1	82979500	82980153	1:82979500-82980153	ENSG00000215875,ENSG00000230817,ENSG00000236268
chr1	83488112	83488325	1:83488112-83488325	ENSG00000285782,ENSG00000231364
chr1	83499971	83500390	1:83499971-83500390	ENSG00000234683,ENSG00000230817,ENSG00000285782,ENSG00000231364
chr1	83508308	83508800	1:83508308-83508800	ENSG00000236676,ENSG00000230817,ENSG00000285782,ENSG00000231364
chr1	83741779	83742109	1:83741779-83742109	-
chr1	83756033	83756264	1:83756033-83756264	ENSG00000233008
chr1	83760458	83760708	1:83760458-83760708	-
chr1	83760798	83761636	1:83760798-83761636	ENSG00000227288,ENSG00000227960,ENSG00000234953,ENSG00000242598,ENSG00000236676,ENSG00000234683,ENSG00000215875,ENSG00000233290,ENSG00000230817,ENSG00000285782,ENSG00000231364,ENSG00000233008,ENSG00000237076,ENSG00000285201,ENSG00000117114
chr1	83791882	83792255	1:83791882-83792255	ENSG00000237076
chr1	83818422	83819435	1:83818422-83819435	ENSG00000234953,ENSG00000242598,ENSG00000236676,ENSG00000230817,ENSG00000285782,ENSG00000237076
chr1	83860369	83861279	1:83860369-83861279	ENSG00000230817,ENSG00000285782,ENSG00000233008
chr1	83868329	83868530	1:83868329-83868530	ENSG00000233008
chr1	83882900	83883281	1:83882900-83883281	ENSG00000137941
chr1	83907363	83907680	1:83907363-83907680	ENSG00000137941
chr1	83923804	83924209	1:83923804-83924209	-
chr1	83931694	83932027	1:83931694-83932027	-
chr1	83998461	83999643	1:83998461-83999643	ENSG00000137941,ENSG00000285201,ENSG00000229486,ENSG00000233061
chr1	84006676	84006913	1:84006676-84006913	ENSG00000285201,ENSG00000229486,ENSG00000233061
chr1	84077360	84078777	1:84077360-84078777	ENSG00000213540,ENSG00000142875,ENSG00000271576,ENSG00000285201,ENSG00000229486,ENSG00000233061
chr1	84089497	84089808	1:84089497-84089808	ENSG00000213540,ENSG00000271576,ENSG00000285201
chr1	84103433	84103718	1:84103433-84103718	ENSG00000213540,ENSG00000285201
chr1	84116649	84116883	1:84116649-84116883	-
chr1	84122825	84123165	1:84122825-84123165	-
chr1	84143992	84144773	1:84143992-84144773	ENSG00000142875
chr1	84145191	84145621	1:84145191-84145621	-
chr1	84146253	84146803	1:84146253-84146803	ENSG00000142875
chr1	84147907	84148269	1:84147907-84148269	-
chr1	84152428	84152887	1:84152428-84152887	-
chr1	84155503	84155840	1:84155503-84155840	ENSG00000142875
chr1	84156037	84157193	1:84156037-84157193	ENSG00000142875
chr1	84159593	84159897	1:84159593-84159897	ENSG00000142875
chr1	84166892	84167148	1:84166892-84167148	ENSG00000142875
chr1	84169987	84170194	1:84169987-84170194	-
chr1	84236269	84236634	1:84236269-84236634	ENSG00000226970
chr1	84271461	84271999	1:84271461-84271999	ENSG00000199959
chr1	84298275	84299325	1:84298275-84299325	ENSG00000249237,ENSG00000203943,ENSG00000199959
chr1	84301206	84301821	1:84301206-84301821	ENSG00000203943
chr1	84301979	84302179	1:84301979-84302179	ENSG00000203943
chr1	84302439	84303238	1:84302439-84303238	ENSG00000203943
chr1	84365382	84366262	1:84365382-84366262	ENSG00000240520,ENSG00000249237,ENSG00000203943,ENSG00000285201
chr1	84378979	84379758	1:84378979-84379758	ENSG00000240520,ENSG00000249237
chr1	84387091	84387447	1:84387091-84387447	ENSG00000240520
chr1	84388700	84389584	1:84388700-84389584	ENSG00000137976,ENSG00000240520,ENSG00000249237
chr1	84390223	84390639	1:84390223-84390639	ENSG00000137976,ENSG00000240520,ENSG00000249237
chr1	84402095	84402322	1:84402095-84402322	ENSG00000137976
chr1	84403334	84403901	1:84403334-84403901	ENSG00000137976,ENSG00000240520,ENSG00000249237
chr1	84425392	84425853	1:84425392-84425853	ENSG00000249237
chr1	84427552	84427852	1:84427552-84427852	-
chr1	84430445	84430931	1:84430445-84430931	-
chr1	84433443	84434135	1:84433443-84434135	-
chr1	84434852	84435230	1:84434852-84435230	-
chr1	84436840	84437893	1:84436840-84437893	ENSG00000285374,ENSG00000285851
chr1	84442126	84443143	1:84442126-84443143	ENSG00000285361,ENSG00000249237,ENSG00000285201,ENSG00000233061,ENSG00000232622,ENSG00000180869,ENSG00000285374,ENSG00000122432,ENSG00000285851,ENSG00000117133
chr1	84443322	84443691	1:84443322-84443691	-
chr1	84450750	84451356	1:84450750-84451356	ENSG00000285361,ENSG00000249237,ENSG00000285201,ENSG00000233061,ENSG00000232622,ENSG00000180869,ENSG00000285374,ENSG00000285851,ENSG00000117133
chr1	84452510	84452710	1:84452510-84452710	-
chr1	84479067	84480172	1:84479067-84480172	ENSG00000285361,ENSG00000117133
chr1	84497758	84498218	1:84497758-84498218	ENSG00000174021
chr1	84504566	84507309	1:84504566-84507309	ENSG00000285361,ENSG00000284882,ENSG00000117151,ENSG00000122432,ENSG00000285851,ENSG00000174021,ENSG00000117133
chr1	84571273	84571473	1:84571273-84571473	ENSG00000284882,ENSG00000117151,ENSG00000285851
chr1	84572985	84574906	1:84572985-84574906	ENSG00000285361,ENSG00000285374,ENSG00000284882,ENSG00000117151,ENSG00000122432,ENSG00000285851,ENSG00000174021,ENSG00000117133
chr1	84599252	84599737	1:84599252-84599737	ENSG00000285374
chr1	84619284	84619855	1:84619284-84619855	ENSG00000232622,ENSG00000180869,ENSG00000285374,ENSG00000285851
chr1	84620392	84621356	1:84620392-84621356	ENSG00000285361,ENSG00000285201,ENSG00000232622,ENSG00000180869,ENSG00000285374,ENSG00000284882,ENSG00000117151,ENSG00000285851,ENSG00000117133
chr1	84687242	84687638	1:84687242-84687638	ENSG00000117155
chr1	84688690	84688926	1:84688690-84688926	ENSG00000117155
chr1	84689670	84691357	1:84689670-84691357	ENSG00000117155,ENSG00000232622,ENSG00000180869
chr1	84692893	84693538	1:84692893-84693538	ENSG00000117155
chr1	84699920	84700568	1:84699920-84700568	ENSG00000117155,ENSG00000232622,ENSG00000180869
chr1	84704873	84705244	1:84704873-84705244	-
chr1	84721132	84721332	1:84721132-84721332	-
chr1	84724550	84724750	1:84724550-84724750	-
chr1	84753492	84753896	1:84753492-84753896	-
chr1	84759099	84759663	1:84759099-84759663	-
chr1	84764508	84764744	1:84764508-84764744	-
chr1	84772086	84772322	1:84772086-84772322	-
chr1	84772366	84772772	1:84772366-84772772	-
chr1	84779317	84780586	1:84779317-84780586	ENSG00000231364,ENSG00000285201,ENSG00000229486,ENSG00000233061,ENSG00000285325,ENSG00000232622,ENSG00000180869,ENSG00000285374,ENSG00000285851
chr1	84795692	84796531	1:84795692-84796531	ENSG00000285325
chr1	84836209	84836448	1:84836209-84836448	-
chr1	84847174	84847849	1:84847174-84847849	-
chr1	84847920	84848401	1:84847920-84848401	-
chr1	84849353	84849895	1:84849353-84849895	-
chr1	84853585	84855155	1:84853585-84855155	ENSG00000231364,ENSG00000285201,ENSG00000171517,ENSG00000285325
chr1	84855273	84855478	1:84855273-84855478	-
chr1	84855855	84856356	1:84855855-84856356	-
chr1	84858453	84858774	1:84858453-84858774	-
chr1	84861509	84861934	1:84861509-84861934	ENSG00000171517
chr1	84888636	84889261	1:84888636-84889261	ENSG00000171517
chr1	84889333	84889817	1:84889333-84889817	ENSG00000171517
chr1	84892343	84893509	1:84892343-84893509	ENSG00000171517
chr1	84907498	84907840	1:84907498-84907840	-
chr1	84936275	84936678	1:84936275-84936678	-
chr1	84944616	84945593	1:84944616-84945593	ENSG00000223254,ENSG00000162642,ENSG00000055732
chr1	84945780	84946240	1:84945780-84946240	-
chr1	84955627	84955909	1:84955627-84955909	-
chr1	84973581	84973860	1:84973581-84973860	-
chr1	84988506	84989111	1:84988506-84989111	ENSG00000153898
chr1	84991272	84992030	1:84991272-84992030	ENSG00000162643,ENSG00000153898
chr1	84995363	84996740	1:84995363-84996740	ENSG00000162643,ENSG00000153898
chr1	84996794	84998759	1:84996794-84998759	ENSG00000153898
chr1	84998810	84999357	1:84998810-84999357	ENSG00000162643,ENSG00000153898
chr1	85001788	85001988	1:85001788-85001988	ENSG00000153898
chr1	85027646	85028031	1:85027646-85028031	ENSG00000055732
chr1	85047647	85048966	1:85047647-85048966	ENSG00000055732
chr1	85058005	85059424	1:85058005-85059424	ENSG00000055732,ENSG00000162643
chr1	85061750	85062750	1:85061750-85062750	ENSG00000162642,ENSG00000266110,ENSG00000055732,ENSG00000162643
chr1	85062915	85063150	1:85062915-85063150	-
chr1	85091762	85092094	1:85091762-85092094	-
chr1	85109503	85109725	1:85109503-85109725	ENSG00000266110
chr1	85116908	85117200	1:85116908-85117200	ENSG00000266110
chr1	85141617	85141850	1:85141617-85141850	ENSG00000280099,ENSG00000266110
chr1	85148819	85149278	1:85148819-85149278	ENSG00000280099,ENSG00000266110
chr1	85200237	85202171	1:85200237-85202171	ENSG00000162642,ENSG00000097096,ENSG00000266110
chr1	85207791	85207991	1:85207791-85207991	ENSG00000097096
chr1	85254835	85255045	1:85254835-85255045	ENSG00000162642
chr1	85258653	85260037	1:85258653-85260037	ENSG00000223254,ENSG00000162642,ENSG00000266110
chr1	85274756	85277281	1:85274756-85277281	ENSG00000230285,ENSG00000199934,ENSG00000199459,ENSG00000223653,ENSG00000142867,ENSG00000223254,ENSG00000162642
chr1	85278742	85279526	1:85278742-85279526	ENSG00000230285,ENSG00000199934,ENSG00000223653,ENSG00000142867,ENSG00000223254,ENSG00000162642
chr1	85289504	85289978	1:85289504-85289978	-
chr1	85308043	85308474	1:85308043-85308474	-
chr1	85321608	85321962	1:85321608-85321962	ENSG00000230285,ENSG00000199459
chr1	85330818	85331201	1:85330818-85331201	-
chr1	85334965	85335303	1:85334965-85335303	ENSG00000230285,ENSG00000199934,ENSG00000199459
chr1	85428498	85428960	1:85428498-85428960	ENSG00000199459
chr1	85464411	85465474	1:85464411-85465474	ENSG00000230285,ENSG00000199934,ENSG00000282057,ENSG00000273264,ENSG00000199459,ENSG00000153904
chr1	85576472	85578112	1:85576472-85578112	ENSG00000230285,ENSG00000199934,ENSG00000142871,ENSG00000272691,ENSG00000282057,ENSG00000153904
chr1	85580742	85580955	1:85580742-85580955	ENSG00000230285,ENSG00000199934,ENSG00000142871,ENSG00000272691,ENSG00000282057,ENSG00000153904
chr1	85581005	85581589	1:85581005-85581589	ENSG00000230285,ENSG00000199934,ENSG00000142871,ENSG00000272691,ENSG00000282057,ENSG00000153904
chr1	85706147	85706513	1:85706147-85706513	ENSG00000117174
chr1	85707359	85709086	1:85707359-85709086	ENSG00000117174,ENSG00000230285,ENSG00000199934,ENSG00000142871,ENSG00000272691,ENSG00000282057,ENSG00000199459
chr1	85838268	85838637	1:85838268-85838637	-
chr1	85884765	85884970	1:85884765-85884970	ENSG00000201620
chr1	85890207	85890462	1:85890207-85890462	ENSG00000201620
chr1	85894765	85895007	1:85894765-85895007	ENSG00000201620
chr1	85991156	85991674	1:85991156-85991674	ENSG00000229505
chr1	85992818	85993165	1:85992818-85993165	ENSG00000229505
chr1	86018260	86018470	1:86018260-86018470	ENSG00000229505
chr1	86061387	86062164	1:86061387-86062164	ENSG00000278281,ENSG00000229505,ENSG00000230285
chr1	86137330	86137938	1:86137330-86137938	ENSG00000229505,ENSG00000171502
chr1	86151547	86151765	1:86151547-86151765	ENSG00000171502
chr1	86155114	86157165	1:86155114-86157165	ENSG00000171502
chr1	86158066	86158361	1:86158066-86158361	ENSG00000171502
chr1	86324067	86324431	1:86324067-86324431	ENSG00000285210
chr1	86339214	86339978	1:86339214-86339978	ENSG00000224466,ENSG00000278281,ENSG00000122417,ENSG00000285210
chr1	86365676	86366312	1:86365676-86366312	ENSG00000278281,ENSG00000122417
chr1	86380250	86380450	1:86380250-86380450	ENSG00000122417
chr1	86395311	86396822	1:86395311-86396822	ENSG00000231349,ENSG00000278281,ENSG00000122417
chr1	86396953	86397542	1:86396953-86397542	ENSG00000231349,ENSG00000122417
chr1	86419321	86419759	1:86419321-86419759	ENSG00000137975,ENSG00000231349
chr1	86429187	86430586	1:86429187-86430586	ENSG00000137975
chr1	86441605	86441942	1:86441605-86441942	ENSG00000137975
chr1	86450720	86451406	1:86450720-86451406	ENSG00000016490,ENSG00000137975
chr1	86460800	86461116	1:86460800-86461116	ENSG00000016490
chr1	86467153	86467358	1:86467153-86467358	ENSG00000016490
chr1	86470935	86471135	1:86470935-86471135	ENSG00000016490
chr1	86500060	86500362	1:86500060-86500362	-
chr1	86502187	86502610	1:86502187-86502610	-
chr1	86502657	86503101	1:86502657-86503101	-
chr1	86503176	86503962	1:86503176-86503962	-
chr1	86508005	86508211	1:86508005-86508211	-
chr1	86608349	86608756	1:86608349-86608756	ENSG00000153923,ENSG00000224466,ENSG00000016602
chr1	86616636	86617514	1:86616636-86617514	ENSG00000274321,ENSG00000267561,ENSG00000267734,ENSG00000153923,ENSG00000236915,ENSG00000224466,ENSG00000016602,ENSG00000278281
chr1	86703535	86706620	1:86703535-86706620	ENSG00000267561,ENSG00000267734,ENSG00000153936,ENSG00000183291,ENSG00000097033,ENSG00000261737,ENSG00000236915,ENSG00000016602
chr1	86740191	86740391	1:86740191-86740391	-
chr1	86755751	86756155	1:86755751-86756155	-
chr1	86768236	86768667	1:86768236-86768667	ENSG00000267561
chr1	86772973	86775280	1:86772973-86775280	ENSG00000267561,ENSG00000267734,ENSG00000153936,ENSG00000284846,ENSG00000230721,ENSG00000097033,ENSG00000236915,ENSG00000224466,ENSG00000016602
chr1	86780996	86781226	1:86780996-86781226	ENSG00000230721
chr1	86787737	86787937	1:86787737-86787937	ENSG00000230721
chr1	86788058	86789256	1:86788058-86789256	ENSG00000267561,ENSG00000267734,ENSG00000284846,ENSG00000230721,ENSG00000236915,ENSG00000224466
chr1	86793180	86793380	1:86793180-86793380	-
chr1	86798881	86799081	1:86798881-86799081	-
chr1	86822451	86822820	1:86822451-86822820	ENSG00000267561,ENSG00000284846
chr1	86833634	86833936	1:86833634-86833936	ENSG00000267561,ENSG00000267734,ENSG00000284846
chr1	86846293	86846498	1:86846293-86846498	ENSG00000267734,ENSG00000284846
chr1	86866245	86867020	1:86866245-86867020	ENSG00000267561,ENSG00000267734
chr1	86913329	86916120	1:86913329-86916120	ENSG00000267561,ENSG00000267734,ENSG00000153936,ENSG00000183291
chr1	87046135	87046340	1:87046135-87046340	ENSG00000225568,ENSG00000235251,ENSG00000267561
chr1	87057634	87057834	1:87057634-87057834	ENSG00000225568,ENSG00000235251,ENSG00000267561
chr1	87084298	87084719	1:87084298-87084719	ENSG00000267561,ENSG00000284846
chr1	87119616	87119988	1:87119616-87119988	-
chr1	87131678	87132666	1:87131678-87132666	ENSG00000267272
chr1	87133946	87134146	1:87133946-87134146	ENSG00000267272
chr1	87143580	87144076	1:87143580-87144076	ENSG00000267272
chr1	87144286	87144931	1:87144286-87144931	ENSG00000267272
chr1	87148551	87149188	1:87148551-87149188	ENSG00000267272
chr1	87149236	87150159	1:87149236-87150159	ENSG00000267272
chr1	87151464	87152540	1:87151464-87152540	ENSG00000267272
chr1	87154203	87154996	1:87154203-87154996	ENSG00000227290,ENSG00000270507,ENSG00000274321,ENSG00000267272
chr1	87170262	87170574	1:87170262-87170574	-
chr1	87171349	87171549	1:87171349-87171549	-
chr1	87176000	87177115	1:87176000-87177115	-
chr1	87179950	87180556	1:87179950-87180556	-
chr1	87186487	87186687	1:87186487-87186687	-
chr1	87202517	87202985	1:87202517-87202985	ENSG00000284240
chr1	87203990	87204321	1:87203990-87204321	ENSG00000284240
chr1	87224189	87224671	1:87224189-87224671	ENSG00000284240
chr1	87225995	87226765	1:87225995-87226765	ENSG00000284240
chr1	87231620	87232508	1:87231620-87232508	ENSG00000274321,ENSG00000284240
chr1	87256125	87256578	1:87256125-87256578	-
chr1	87286984	87287343	1:87286984-87287343	-
chr1	87292970	87293187	1:87292970-87293187	-
chr1	87296018	87296652	1:87296018-87296652	-
chr1	87299596	87300062	1:87299596-87300062	-
chr1	87305022	87305481	1:87305022-87305481	-
chr1	87314066	87314536	1:87314066-87314536	ENSG00000227290,ENSG00000230053
chr1	87318054	87318451	1:87318054-87318451	-
chr1	87325968	87326307	1:87325968-87326307	ENSG00000143013
chr1	87328074	87330155	1:87328074-87330155	ENSG00000143013,ENSG00000227290,ENSG00000270507
chr1	87330272	87331047	1:87330272-87331047	ENSG00000143013,ENSG00000227290
chr1	87331151	87332357	1:87331151-87332357	ENSG00000143013,ENSG00000227290
chr1	87334026	87334575	1:87334026-87334575	ENSG00000143013,ENSG00000227290
chr1	87334877	87335783	1:87334877-87335783	ENSG00000143013,ENSG00000227290,ENSG00000199318,ENSG00000270507
chr1	87346495	87346782	1:87346495-87346782	ENSG00000227290
chr1	87449592	87449902	1:87449592-87449902	ENSG00000199318
chr1	87587368	87587905	1:87587368-87587905	-
chr1	87588435	87588883	1:87588435-87588883	ENSG00000227290
chr1	87592157	87592443	1:87592157-87592443	-
chr1	87594664	87595586	1:87594664-87595586	-
chr1	87598065	87598448	1:87598065-87598448	-
chr1	87644859	87645317	1:87644859-87645317	-
chr1	87683192	87683675	1:87683192-87683675	-
chr1	87759444	87759804	1:87759444-87759804	-
chr1	87785362	87785879	1:87785362-87785879	-
chr1	87812782	87813517	1:87812782-87813517	ENSG00000227290,ENSG00000279778,ENSG00000270507,ENSG00000239504,ENSG00000230053,ENSG00000274321
chr1	87826470	87827075	1:87826470-87827075	ENSG00000227290,ENSG00000274321
chr1	87830231	87831053	1:87830231-87831053	ENSG00000227290
chr1	87836818	87837192	1:87836818-87837192	-
chr1	87864634	87865080	1:87864634-87865080	-
chr1	87869352	87870249	1:87869352-87870249	ENSG00000227290,ENSG00000270507,ENSG00000230053,ENSG00000274321
chr1	87894133	87894444	1:87894133-87894444	-
chr1	87902759	87903354	1:87902759-87903354	ENSG00000237505,ENSG00000230053
chr1	87951788	87952434	1:87951788-87952434	-
chr1	87952497	87952902	1:87952497-87952902	-
chr1	87953709	87954167	1:87953709-87954167	-
chr1	88141683	88141883	1:88141683-88141883	-
chr1	88180450	88180943	1:88180450-88180943	ENSG00000270507,ENSG00000239504,ENSG00000230053,ENSG00000274321,ENSG00000237959
chr1	88189805	88190029	1:88189805-88190029	ENSG00000270507,ENSG00000230053
chr1	88191875	88192321	1:88191875-88192321	ENSG00000270507,ENSG00000239504,ENSG00000230053,ENSG00000274321,ENSG00000237959
chr1	88455747	88456132	1:88455747-88456132	ENSG00000270507,ENSG00000286758,ENSG00000239504,ENSG00000230053,ENSG00000274321,ENSG00000237959
chr1	88595412	88595720	1:88595412-88595720	ENSG00000274321,ENSG00000237959
chr1	88647255	88647689	1:88647255-88647689	ENSG00000274321,ENSG00000237959,ENSG00000241975,ENSG00000207234
chr1	88683056	88685508	1:88683056-88685508	ENSG00000237505,ENSG00000065243,ENSG00000241975,ENSG00000207234
chr1	88696465	88696680	1:88696465-88696680	-
chr1	88697520	88697720	1:88697520-88697720	-
chr1	88698418	88698618	1:88698418-88698618	-
chr1	88698690	88699189	1:88698690-88699189	ENSG00000241975
chr1	88699366	88699566	1:88699366-88699566	-
chr1	88700300	88702192	1:88700300-88702192	ENSG00000237505,ENSG00000239504,ENSG00000230053,ENSG00000274321,ENSG00000237959,ENSG00000065243,ENSG00000241975,ENSG00000207234
chr1	88726790	88727111	1:88726790-88727111	ENSG00000241975,ENSG00000207234
chr1	88730083	88730750	1:88730083-88730750	ENSG00000230053,ENSG00000237959,ENSG00000065243,ENSG00000235308,ENSG00000241975,ENSG00000207234
chr1	88736555	88737070	1:88736555-88737070	ENSG00000241975,ENSG00000207234
chr1	88780799	88781123	1:88780799-88781123	ENSG00000241975,ENSG00000207234
chr1	88801927	88802127	1:88801927-88802127	ENSG00000241975,ENSG00000207234
chr1	88867879	88868079	1:88867879-88868079	ENSG00000241975,ENSG00000207234
chr1	88873824	88874456	1:88873824-88874456	ENSG00000241975,ENSG00000207234
chr1	88888765	88889118	1:88888765-88889118	ENSG00000137947
chr1	88890716	88892242	1:88890716-88892242	ENSG00000235308,ENSG00000137947,ENSG00000241975,ENSG00000207234
chr1	88946791	88947314	1:88946791-88947314	ENSG00000235308
chr1	88971156	88971509	1:88971156-88971509	-
chr1	88979465	88979717	1:88979465-88979717	-
chr1	88983800	88984265	1:88983800-88984265	ENSG00000137944
chr1	88991779	88993326	1:88991779-88993326	ENSG00000237568,ENSG00000233235,ENSG00000183347,ENSG00000215874,ENSG00000225492,ENSG00000213512,ENSG00000117228,ENSG00000202385,ENSG00000117226,ENSG00000213516,ENSG00000137944,ENSG00000235308
chr1	88998732	88999041	1:88998732-88999041	ENSG00000183347,ENSG00000213516,ENSG00000137944
chr1	89004678	89005107	1:89004678-89005107	ENSG00000117226
chr1	89021970	89023233	1:89021970-89023233	ENSG00000117228,ENSG00000202385,ENSG00000117226
chr1	89035093	89035293	1:89035093-89035293	-
chr1	89036985	89037533	1:89036985-89037533	ENSG00000202385,ENSG00000117226
chr1	89041058	89041481	1:89041058-89041481	ENSG00000117228,ENSG00000202385,ENSG00000117226
chr1	89046916	89047116	1:89046916-89047116	ENSG00000117228
chr1	89049569	89050325	1:89049569-89050325	ENSG00000233235,ENSG00000215874,ENSG00000213512,ENSG00000234518,ENSG00000117228,ENSG00000202385,ENSG00000117226
chr1	89064402	89065692	1:89064402-89065692	ENSG00000117228
chr1	89080914	89081360	1:89080914-89081360	ENSG00000215874,ENSG00000213512,ENSG00000234518,ENSG00000117228
chr1	89102108	89102308	1:89102108-89102308	ENSG00000234518
chr1	89125551	89126639	1:89125551-89126639	ENSG00000162654,ENSG00000284734,ENSG00000233235,ENSG00000183347,ENSG00000213512,ENSG00000286802,ENSG00000162645,ENSG00000234518,ENSG00000117228,ENSG00000202385,ENSG00000117226
chr1	89126690	89127694	1:89126690-89127694	ENSG00000213512,ENSG00000286802,ENSG00000162645
chr1	89128981	89129255	1:89128981-89129255	ENSG00000286802,ENSG00000162645
chr1	89129815	89130375	1:89129815-89130375	ENSG00000213512,ENSG00000286802,ENSG00000162645
chr1	89195568	89195768	1:89195568-89195768	ENSG00000162654,ENSG00000284734,ENSG00000284637,ENSG00000213512
chr1	89198323	89199232	1:89198323-89199232	ENSG00000162654,ENSG00000284734,ENSG00000284637,ENSG00000233235,ENSG00000213512
chr1	89199290	89199552	1:89199290-89199552	ENSG00000162654,ENSG00000284734,ENSG00000284637,ENSG00000213512
chr1	89201172	89201521	1:89201172-89201521	ENSG00000162654,ENSG00000284734,ENSG00000284637,ENSG00000213512
chr1	89271648	89272048	1:89271648-89272048	ENSG00000154451,ENSG00000237568,ENSG00000238081,ENSG00000233235
chr1	89272253	89273171	1:89272253-89273171	ENSG00000154451,ENSG00000237568,ENSG00000238081,ENSG00000233235,ENSG00000213512
chr1	89274339	89274811	1:89274339-89274811	ENSG00000154451,ENSG00000237568
chr1	89286898	89287256	1:89286898-89287256	ENSG00000237568,ENSG00000238081,ENSG00000233235
chr1	89351600	89352385	1:89351600-89352385	ENSG00000233235,ENSG00000183347,ENSG00000215874,ENSG00000213512
chr1	89358354	89358838	1:89358354-89358838	ENSG00000233235,ENSG00000183347
chr1	89428941	89429474	1:89428941-89429474	ENSG00000233235,ENSG00000215874,ENSG00000225492,ENSG00000286548
chr1	89455098	89455509	1:89455098-89455509	ENSG00000225492
chr1	89460102	89460698	1:89460102-89460698	-
chr1	89465175	89466011	1:89465175-89466011	ENSG00000233235,ENSG00000183347,ENSG00000215874,ENSG00000225492,ENSG00000288629,ENSG00000287015,ENSG00000213512,ENSG00000235308
chr1	89466191	89466982	1:89466191-89466982	ENSG00000233235,ENSG00000215874,ENSG00000225492,ENSG00000235308
chr1	89483272	89483664	1:89483272-89483664	-
chr1	89484080	89485046	1:89484080-89485046	-
chr1	89488996	89489496	1:89488996-89489496	-
chr1	89489550	89489750	1:89489550-89489750	-
chr1	89519761	89520197	1:89519761-89520197	ENSG00000286548,ENSG00000197147,ENSG00000288629
chr1	89524060	89525692	1:89524060-89525692	ENSG00000286548,ENSG00000197147,ENSG00000288629
chr1	89538163	89538695	1:89538163-89538695	ENSG00000286548,ENSG00000197147,ENSG00000288629
chr1	89552432	89553281	1:89552432-89553281	ENSG00000286548,ENSG00000288629
chr1	89558134	89558383	1:89558134-89558383	ENSG00000288629
chr1	89566813	89567286	1:89566813-89567286	ENSG00000288629
chr1	89592811	89593133	1:89592811-89593133	ENSG00000288629,ENSG00000231999
chr1	89599072	89599413	1:89599072-89599413	ENSG00000288629
chr1	89600821	89601230	1:89600821-89601230	-
chr1	89615936	89616297	1:89615936-89616297	ENSG00000230735
chr1	89630100	89630412	1:89630100-89630412	ENSG00000231999,ENSG00000230735,ENSG00000171488,ENSG00000271949
chr1	89632247	89634475	1:89632247-89634475	ENSG00000231999,ENSG00000230735,ENSG00000171488,ENSG00000271949
chr1	89635354	89635723	1:89635354-89635723	ENSG00000231999,ENSG00000271949
chr1	89635796	89636762	1:89635796-89636762	ENSG00000231999,ENSG00000230735,ENSG00000171488,ENSG00000271949,ENSG00000226394
chr1	89657991	89658217	1:89657991-89658217	ENSG00000226394
chr1	89660680	89660880	1:89660680-89660880	ENSG00000226394
chr1	89669358	89670849	1:89669358-89670849	ENSG00000226394
chr1	89672081	89672622	1:89672081-89672622	ENSG00000226394
chr1	89681041	89681432	1:89681041-89681432	-
chr1	89688611	89688951	1:89688611-89688951	-
chr1	89692648	89693901	1:89692648-89693901	ENSG00000226394
chr1	89694390	89695050	1:89694390-89695050	-
chr1	89706570	89707030	1:89706570-89707030	-
chr1	89719363	89720016	1:89719363-89720016	ENSG00000226394
chr1	89721239	89721730	1:89721239-89721730	-
chr1	89723846	89725443	1:89723846-89725443	ENSG00000231999,ENSG00000171488,ENSG00000271949,ENSG00000226394
chr1	89739023	89739639	1:89739023-89739639	-
chr1	89753797	89754188	1:89753797-89754188	-
chr1	89754382	89755030	1:89754382-89755030	-
chr1	89755579	89756070	1:89755579-89756070	ENSG00000171488
chr1	89757255	89758162	1:89757255-89758162	ENSG00000231999,ENSG00000230735,ENSG00000171488,ENSG00000271949
chr1	89759076	89759426	1:89759076-89759426	ENSG00000171488
chr1	89760409	89760967	1:89760409-89760967	ENSG00000231999,ENSG00000171488,ENSG00000271949
chr1	89761364	89761784	1:89761364-89761784	ENSG00000171488
chr1	89761825	89762276	1:89761825-89762276	-
chr1	89762491	89763749	1:89762491-89763749	ENSG00000231999,ENSG00000171488,ENSG00000271949
chr1	89772572	89772777	1:89772572-89772777	-
chr1	89780740	89780997	1:89780740-89780997	ENSG00000231613
chr1	89798788	89799219	1:89798788-89799219	ENSG00000231613
chr1	89799396	89800017	1:89799396-89800017	ENSG00000231613,ENSG00000252797,ENSG00000228175,ENSG00000287015
chr1	89800078	89800407	1:89800078-89800407	ENSG00000252797
chr1	89804405	89805075	1:89804405-89805075	ENSG00000231613,ENSG00000252797,ENSG00000228175
chr1	89810298	89810644	1:89810298-89810644	-
chr1	89812793	89813369	1:89812793-89813369	-
chr1	89815510	89816140	1:89815510-89816140	ENSG00000272931,ENSG00000171492,ENSG00000252797,ENSG00000228175,ENSG00000287015
chr1	89819866	89820095	1:89819866-89820095	ENSG00000272931
chr1	89820323	89822398	1:89820323-89822398	ENSG00000272931,ENSG00000171492,ENSG00000252797,ENSG00000228175
chr1	89822935	89823408	1:89822935-89823408	ENSG00000272931,ENSG00000171492
chr1	89823691	89824174	1:89823691-89824174	ENSG00000272931,ENSG00000171492
chr1	89842695	89844281	1:89842695-89844281	ENSG00000272931,ENSG00000171492,ENSG00000252797,ENSG00000228175,ENSG00000287015
chr1	89847184	89847653	1:89847184-89847653	ENSG00000171492
chr1	89890717	89891129	1:89890717-89891129	-
chr1	89896318	89896534	1:89896318-89896534	-
chr1	89904313	89904627	1:89904313-89904627	-
chr1	89906634	89907012	1:89906634-89907012	-
chr1	89907690	89908114	1:89907690-89908114	-
chr1	89908539	89909452	1:89908539-89909452	-
chr1	89940851	89941607	1:89940851-89941607	ENSG00000272672,ENSG00000252797,ENSG00000287015,ENSG00000287406,ENSG00000229201
chr1	89942634	89943121	1:89942634-89943121	ENSG00000272672
chr1	89945838	89946223	1:89945838-89946223	-
chr1	89953045	89953596	1:89953045-89953596	-
chr1	89957180	89957568	1:89957180-89957568	-
chr1	89966662	89966988	1:89966662-89966988	-
chr1	89975041	89976109	1:89975041-89976109	ENSG00000252797
chr1	89987236	89987637	1:89987236-89987637	ENSG00000252797,ENSG00000228175
chr1	89994544	89996028	1:89994544-89996028	ENSG00000252797,ENSG00000228175,ENSG00000162664,ENSG00000287015
chr1	89996892	89997426	1:89996892-89997426	ENSG00000228175,ENSG00000162664
chr1	90000936	90001152	1:90000936-90001152	ENSG00000162664
chr1	90325035	90325751	1:90325035-90325751	ENSG00000287015,ENSG00000287406,ENSG00000212459,ENSG00000287372,ENSG00000229201,ENSG00000199666,ENSG00000272094,ENSG00000232882,ENSG00000206817,ENSG00000215873
chr1	90340570	90340930	1:90340570-90340930	ENSG00000287406,ENSG00000212459,ENSG00000287372,ENSG00000229201
chr1	90706843	90707349	1:90706843-90707349	ENSG00000229201,ENSG00000199666,ENSG00000143032,ENSG00000287076,ENSG00000272094,ENSG00000232882,ENSG00000206817
chr1	90717679	90718305	1:90717679-90718305	ENSG00000199666,ENSG00000143032,ENSG00000287076
chr1	90721433	90721824	1:90721433-90721824	ENSG00000199666,ENSG00000143032,ENSG00000287076
chr1	90723067	90723267	1:90723067-90723267	ENSG00000143032,ENSG00000287076
chr1	90725835	90726074	1:90725835-90726074	ENSG00000199666,ENSG00000143032,ENSG00000287076
chr1	90729484	90729736	1:90729484-90729736	ENSG00000143032,ENSG00000287076
chr1	90730705	90730938	1:90730705-90730938	ENSG00000199666
chr1	90831946	90832146	1:90831946-90832146	ENSG00000233593,ENSG00000285532
chr1	90835907	90836481	1:90835907-90836481	ENSG00000233593,ENSG00000285532,ENSG00000272094,ENSG00000232882
chr1	90850559	90852154	1:90850559-90852154	ENSG00000233593,ENSG00000285532,ENSG00000225446,ENSG00000272094,ENSG00000232882
chr1	90926218	90926527	1:90926218-90926527	ENSG00000232882
chr1	90959705	90960009	1:90959705-90960009	ENSG00000232882
chr1	90983701	90984194	1:90983701-90984194	ENSG00000272094,ENSG00000232882,ENSG00000122482
chr1	90986931	90987235	1:90986931-90987235	-
chr1	90989955	90990614	1:90989955-90990614	ENSG00000232882
chr1	91018005	91018370	1:91018005-91018370	ENSG00000122482,ENSG00000232393
chr1	91021158	91022718	1:91021158-91022718	ENSG00000229201,ENSG00000233593,ENSG00000225446,ENSG00000272094,ENSG00000232882,ENSG00000122482,ENSG00000232393,ENSG00000206817
chr1	91024372	91024939	1:91024372-91024939	ENSG00000122482,ENSG00000232393
chr1	91031278	91031549	1:91031278-91031549	-
chr1	91044747	91045215	1:91044747-91045215	ENSG00000199666,ENSG00000272094,ENSG00000232882
chr1	91054584	91055328	1:91054584-91055328	ENSG00000199666,ENSG00000272094,ENSG00000232882,ENSG00000206817
chr1	91057756	91058148	1:91057756-91058148	ENSG00000232882
chr1	91063408	91063802	1:91063408-91063802	ENSG00000232882
chr1	91148596	91148933	1:91148596-91148933	-
chr1	91165197	91165666	1:91165197-91165666	ENSG00000287015,ENSG00000229201,ENSG00000272094,ENSG00000232882,ENSG00000206817,ENSG00000215873
chr1	91166077	91166476	1:91166077-91166476	ENSG00000206817,ENSG00000215873
chr1	91174095	91174493	1:91174095-91174493	ENSG00000206817
chr1	91404246	91404875	1:91404246-91404875	ENSG00000162669,ENSG00000206817,ENSG00000215873
chr1	91499764	91501724	1:91499764-91501724	ENSG00000097046,ENSG00000137948
chr1	91502252	91502452	1:91502252-91502452	ENSG00000097046
chr1	91505167	91505523	1:91505167-91505523	ENSG00000097046
chr1	91556181	91556407	1:91556181-91556407	ENSG00000241318
chr1	91569382	91570204	1:91569382-91570204	ENSG00000241318,ENSG00000229067,ENSG00000137948
chr1	91571738	91572693	1:91571738-91572693	ENSG00000232882,ENSG00000206817,ENSG00000215873,ENSG00000097046,ENSG00000241318,ENSG00000229067,ENSG00000203914,ENSG00000069702,ENSG00000239794,ENSG00000137948,ENSG00000273487,ENSG00000226773,ENSG00000203910,ENSG00000229992
chr1	91584729	91584980	1:91584729-91584980	ENSG00000229067
chr1	91591234	91591495	1:91591234-91591495	ENSG00000229067
chr1	91650820	91651088	1:91650820-91651088	ENSG00000203914
chr1	91652946	91653685	1:91652946-91653685	ENSG00000241318,ENSG00000229067,ENSG00000203914,ENSG00000137948
chr1	91682900	91683138	1:91682900-91683138	-
chr1	91713088	91713831	1:91713088-91713831	ENSG00000069702
chr1	91803749	91804994	1:91803749-91804994	ENSG00000069702,ENSG00000239794,ENSG00000137948
chr1	91821514	91821815	1:91821514-91821815	ENSG00000239794
chr1	91830402	91830799	1:91830402-91830799	ENSG00000239794
chr1	91885310	91886413	1:91885310-91886413	ENSG00000069702
chr1	91927272	91927572	1:91927272-91927572	ENSG00000137948
chr1	92026892	92027212	1:92026892-92027212	ENSG00000172031
chr1	92029764	92030223	1:92029764-92030223	ENSG00000172031
chr1	92030796	92031193	1:92030796-92031193	ENSG00000172031
chr1	92080099	92081174	1:92080099-92081174	ENSG00000206817,ENSG00000215873,ENSG00000137948,ENSG00000233228,ENSG00000230667,ENSG00000189195,ENSG00000224678,ENSG00000233401,ENSG00000273487,ENSG00000226773,ENSG00000203910,ENSG00000233125
chr1	92095856	92097036	1:92095856-92097036	ENSG00000206817,ENSG00000215873,ENSG00000137948,ENSG00000233228,ENSG00000230667,ENSG00000189195,ENSG00000224678,ENSG00000233401,ENSG00000273487,ENSG00000226773,ENSG00000203910,ENSG00000233125,ENSG00000242764,ENSG00000229992,ENSG00000201317
chr1	92295166	92295379	1:92295166-92295379	ENSG00000174842,ENSG00000122484
chr1	92298349	92299490	1:92298349-92299490	ENSG00000206817,ENSG00000215873,ENSG00000137948,ENSG00000233228,ENSG00000224678,ENSG00000233401,ENSG00000273487,ENSG00000226773,ENSG00000203910,ENSG00000233125,ENSG00000174842,ENSG00000122484,ENSG00000242764,ENSG00000229992,ENSG00000201317
chr1	92299854	92300054	1:92299854-92300054	ENSG00000174842,ENSG00000122484
chr1	92306105	92306353	1:92306105-92306353	-
chr1	92310049	92310327	1:92310049-92310327	-
chr1	92424401	92424758	1:92424401-92424758	ENSG00000242764
chr1	92447226	92447577	1:92447226-92447577	ENSG00000242764
chr1	92458142	92458582	1:92458142-92458582	ENSG00000242764
chr1	92459697	92460462	1:92459697-92460462	ENSG00000226773,ENSG00000203910,ENSG00000233125,ENSG00000242764,ENSG00000162676,ENSG00000229992,ENSG00000201317
chr1	92461626	92462215	1:92461626-92462215	ENSG00000242764,ENSG00000229992
chr1	92466662	92467390	1:92466662-92467390	ENSG00000242764
chr1	92474091	92474555	1:92474091-92474555	ENSG00000242764,ENSG00000162676
chr1	92476390	92476592	1:92476390-92476592	ENSG00000162676
chr1	92482408	92484237	1:92482408-92484237	ENSG00000162676
chr1	92484286	92487268	1:92484286-92487268	ENSG00000242764,ENSG00000162676
chr1	92502108	92502642	1:92502108-92502642	ENSG00000242764,ENSG00000162676,ENSG00000229992
chr1	92504348	92504548	1:92504348-92504548	-
chr1	92536951	92537268	1:92536951-92537268	-
chr1	92538160	92538369	1:92538160-92538369	-
chr1	92563449	92563852	1:92563449-92563852	ENSG00000229992
chr1	92583796	92584254	1:92583796-92584254	ENSG00000223787
chr1	92584340	92584801	1:92584340-92584801	ENSG00000223787,ENSG00000229992
chr1	92728677	92729057	1:92728677-92729057	ENSG00000201317,ENSG00000225505
chr1	92739623	92740140	1:92739623-92740140	ENSG00000201317,ENSG00000225505,ENSG00000234202,ENSG00000223896
chr1	92743199	92743515	1:92743199-92743515	ENSG00000201317,ENSG00000225505,ENSG00000234202,ENSG00000223896
chr1	92749064	92749369	1:92749064-92749369	ENSG00000201317,ENSG00000234202,ENSG00000223896
chr1	92783756	92785724	1:92783756-92785724	ENSG00000067208,ENSG00000229992,ENSG00000201317,ENSG00000234202,ENSG00000223896,ENSG00000207523
chr1	92786154	92786414	1:92786154-92786414	ENSG00000067208
chr1	92789700	92790076	1:92789700-92790076	ENSG00000067208
chr1	92804603	92805209	1:92804603-92805209	ENSG00000067208,ENSG00000229992,ENSG00000201317,ENSG00000234202,ENSG00000223896
chr1	92818165	92818639	1:92818165-92818639	-
chr1	92831673	92832984	1:92831673-92832984	ENSG00000229992,ENSG00000201317,ENSG00000234202,ENSG00000223896,ENSG00000122406,ENSG00000206680,ENSG00000207523,ENSG00000207022
chr1	92853299	92853728	1:92853299-92853728	ENSG00000207523,ENSG00000207022
chr1	92854553	92854767	1:92854553-92854767	ENSG00000207523,ENSG00000207022
chr1	92858877	92859556	1:92858877-92859556	ENSG00000207523,ENSG00000207022
chr1	92882826	92883312	1:92882826-92883312	ENSG00000154511
chr1	92898107	92898403	1:92898107-92898403	-
chr1	92927859	92928191	1:92927859-92928191	ENSG00000229052
chr1	92945201	92945635	1:92945201-92945635	ENSG00000229052
chr1	92949872	92950395	1:92949872-92950395	ENSG00000154511,ENSG00000229052
chr1	92950937	92951728	1:92950937-92951728	ENSG00000154511,ENSG00000207523,ENSG00000229052
chr1	92953479	92953939	1:92953479-92953939	ENSG00000154511,ENSG00000229052
chr1	92960309	92962884	1:92960309-92962884	ENSG00000154511,ENSG00000229052,ENSG00000252121
chr1	92964321	92964667	1:92964321-92964667	ENSG00000154511,ENSG00000252121
chr1	92964992	92965237	1:92964992-92965237	ENSG00000154511,ENSG00000252121
chr1	92968087	92968754	1:92968087-92968754	ENSG00000154511,ENSG00000252121,ENSG00000239710,ENSG00000287797
chr1	92971924	92972257	1:92971924-92972257	ENSG00000252121,ENSG00000239710,ENSG00000287797
chr1	92972587	92972832	1:92972587-92972832	ENSG00000252121,ENSG00000239710,ENSG00000287797
chr1	92973156	92973934	1:92973156-92973934	ENSG00000154511,ENSG00000252121,ENSG00000239710,ENSG00000287797
chr1	92975328	92976272	1:92975328-92976272	ENSG00000154511,ENSG00000207523,ENSG00000229052,ENSG00000252121,ENSG00000239710,ENSG00000287797
chr1	92977574	92977926	1:92977574-92977926	ENSG00000239710,ENSG00000287797
chr1	92980853	92981421	1:92980853-92981421	ENSG00000239710,ENSG00000287797
chr1	92994079	92994470	1:92994079-92994470	-
chr1	93012774	93013056	1:93012774-93013056	ENSG00000252752
chr1	93014089	93015005	1:93014089-93015005	ENSG00000252752,ENSG00000222664,ENSG00000251837
chr1	93015518	93015914	1:93015518-93015914	ENSG00000252752
chr1	93033717	93034168	1:93033717-93034168	ENSG00000222664,ENSG00000251837,ENSG00000229567
chr1	93042224	93042964	1:93042224-93042964	ENSG00000222664,ENSG00000251837,ENSG00000229567
chr1	93062270	93062484	1:93062270-93062484	-
chr1	93076221	93077152	1:93076221-93077152	ENSG00000143033
chr1	93078678	93079584	1:93078678-93079584	ENSG00000143033,ENSG00000229567
chr1	93079655	93079962	1:93079655-93079962	ENSG00000143033
chr1	93080036	93080852	1:93080036-93080852	ENSG00000143033
chr1	93081455	93082264	1:93081455-93082264	ENSG00000143033,ENSG00000229567
chr1	93095915	93096483	1:93095915-93096483	-
chr1	93111773	93112075	1:93111773-93112075	ENSG00000143033
chr1	93170829	93171323	1:93170829-93171323	ENSG00000122483
chr1	93172644	93172863	1:93172644-93172863	ENSG00000122483
chr1	93177960	93178470	1:93177960-93178470	ENSG00000117500,ENSG00000122483
chr1	93179128	93181797	1:93179128-93181797	ENSG00000117500,ENSG00000122483,ENSG00000237003,ENSG00000225297,ENSG00000229567
chr1	93186589	93187697	1:93186589-93187697	ENSG00000117500,ENSG00000122483,ENSG00000237003,ENSG00000225297
chr1	93317217	93317683	1:93317217-93317683	ENSG00000223745,ENSG00000229567,ENSG00000229635,ENSG00000207379
chr1	93345081	93347361	1:93345081-93347361	ENSG00000223745,ENSG00000117505,ENSG00000229635,ENSG00000207379
chr1	93358304	93358813	1:93358304-93358813	ENSG00000223745,ENSG00000117505,ENSG00000229635,ENSG00000207379
chr1	93363464	93363664	1:93363464-93363664	ENSG00000117505,ENSG00000229635,ENSG00000207379
chr1	93364501	93364915	1:93364501-93364915	ENSG00000223745,ENSG00000117505,ENSG00000229635,ENSG00000207379
chr1	93415315	93415601	1:93415315-93415601	ENSG00000229635,ENSG00000207379
chr1	93440742	93441044	1:93440742-93441044	ENSG00000137942
chr1	93446873	93447440	1:93446873-93447440	ENSG00000137942
chr1	93447836	93449029	1:93447836-93449029	ENSG00000137942
chr1	93450320	93450801	1:93450320-93450801	ENSG00000137942
chr1	93490479	93490841	1:93490479-93490841	ENSG00000212601
chr1	93533319	93533527	1:93533319-93533527	ENSG00000137942
chr1	93549199	93549489	1:93549199-93549489	ENSG00000137942
chr1	93549828	93550147	1:93549828-93550147	ENSG00000137942
chr1	93552027	93552227	1:93552027-93552227	-
chr1	93559074	93559476	1:93559074-93559476	-
chr1	93588136	93588658	1:93588136-93588658	ENSG00000137936,ENSG00000224093
chr1	93591377	93592059	1:93591377-93592059	ENSG00000137936,ENSG00000224093
chr1	93607674	93608541	1:93607674-93608541	ENSG00000229567,ENSG00000229635,ENSG00000207379,ENSG00000137936,ENSG00000224093
chr1	93608865	93609114	1:93608865-93609114	-
chr1	93617263	93617609	1:93617263-93617609	-
chr1	93629551	93629893	1:93629551-93629893	-
chr1	93631853	93632133	1:93631853-93632133	-
chr1	93664218	93664974	1:93664218-93664974	-
chr1	93672073	93672489	1:93672073-93672489	-
chr1	93680679	93682195	1:93680679-93682195	ENSG00000137936
chr1	93685992	93686205	1:93685992-93686205	ENSG00000137936
chr1	93692207	93692655	1:93692207-93692655	-
chr1	93692821	93693874	1:93692821-93693874	ENSG00000229567,ENSG00000229635,ENSG00000207379,ENSG00000137936,ENSG00000232752,ENSG00000229842,ENSG00000250890,ENSG00000236689,ENSG00000226960,ENSG00000233129
chr1	93695496	93696285	1:93695496-93696285	ENSG00000207379
chr1	93701595	93702075	1:93701595-93702075	-
chr1	93703520	93704615	1:93703520-93704615	ENSG00000229635,ENSG00000207379,ENSG00000233129
chr1	93705819	93706698	1:93705819-93706698	ENSG00000229635,ENSG00000207379
chr1	93707821	93708536	1:93707821-93708536	ENSG00000229567,ENSG00000229635,ENSG00000207379,ENSG00000137936,ENSG00000233129
chr1	93708954	93709619	1:93708954-93709619	-
chr1	93710904	93711161	1:93710904-93711161	-
chr1	93717010	93717304	1:93717010-93717304	-
chr1	93749360	93750389	1:93749360-93750389	-
chr1	93750901	93751414	1:93750901-93751414	-
chr1	93754455	93754805	1:93754455-93754805	-
chr1	93758907	93759388	1:93758907-93759388	-
chr1	93814002	93814423	1:93814002-93814423	-
chr1	93816875	93817737	1:93816875-93817737	-
chr1	93818204	93818836	1:93818204-93818836	-
chr1	93839223	93840039	1:93839223-93840039	ENSG00000229567,ENSG00000229635,ENSG00000207379,ENSG00000211575,ENSG00000260464,ENSG00000223490,ENSG00000234099,ENSG00000235794,ENSG00000232752,ENSG00000229842,ENSG00000250890,ENSG00000236689,ENSG00000226960,ENSG00000233129
chr1	93844209	93844615	1:93844209-93844615	ENSG00000137936,ENSG00000211575,ENSG00000260464
chr1	93845632	93848290	1:93845632-93848290	ENSG00000229567,ENSG00000229635,ENSG00000137936,ENSG00000211575,ENSG00000260464,ENSG00000067334
chr1	93850755	93851004	1:93850755-93851004	ENSG00000211575,ENSG00000260464
chr1	93874006	93874360	1:93874006-93874360	ENSG00000067334
chr1	93874695	93874895	1:93874695-93874895	ENSG00000067334
chr1	93878328	93879672	1:93878328-93879672	ENSG00000067334,ENSG00000223490,ENSG00000234099,ENSG00000235794,ENSG00000232752,ENSG00000229842,ENSG00000250890,ENSG00000236689,ENSG00000226960,ENSG00000233129
chr1	93903908	93904604	1:93903908-93904604	ENSG00000023909,ENSG00000223490,ENSG00000234099,ENSG00000235794,ENSG00000232752,ENSG00000229842,ENSG00000250890,ENSG00000236689,ENSG00000226960,ENSG00000233129
chr1	93908372	93910160	1:93908372-93910160	ENSG00000229567,ENSG00000211575,ENSG00000260464,ENSG00000067334,ENSG00000023909,ENSG00000223490,ENSG00000234099,ENSG00000235794,ENSG00000232752,ENSG00000229842,ENSG00000250890,ENSG00000236689,ENSG00000226960,ENSG00000233129
chr1	94017356	94017920	1:94017356-94017920	ENSG00000223490,ENSG00000234099,ENSG00000235794,ENSG00000232752,ENSG00000229842,ENSG00000250890,ENSG00000236689,ENSG00000226960,ENSG00000233129,ENSG00000198691
chr1	94039467	94039808	1:94039467-94039808	-
chr1	94044191	94044767	1:94044191-94044767	ENSG00000236098
chr1	94045658	94045915	1:94045658-94045915	ENSG00000236098
chr1	94059584	94059784	1:94059584-94059784	ENSG00000198691
chr1	94061430	94061790	1:94061430-94061790	ENSG00000198691,ENSG00000233482,ENSG00000264963,ENSG00000236098
chr1	94068317	94068527	1:94068317-94068527	ENSG00000198691
chr1	94081853	94082294	1:94081853-94082294	ENSG00000233482,ENSG00000264963,ENSG00000236098
chr1	94092210	94092807	1:94092210-94092807	ENSG00000233482,ENSG00000264963
chr1	94094487	94094860	1:94094487-94094860	ENSG00000233482,ENSG00000264963
chr1	94101361	94101710	1:94101361-94101710	ENSG00000233482,ENSG00000264963
chr1	94101955	94102601	1:94101955-94102601	ENSG00000198691,ENSG00000233482,ENSG00000137962,ENSG00000264963,ENSG00000236098
chr1	94105999	94106629	1:94105999-94106629	ENSG00000233129,ENSG00000198691,ENSG00000233482,ENSG00000137962,ENSG00000264963,ENSG00000236098
chr1	94237118	94237368	1:94237118-94237368	ENSG00000137962,ENSG00000226835,ENSG00000236098
chr1	94237435	94237874	1:94237435-94237874	ENSG00000137962,ENSG00000226835,ENSG00000236098
chr1	94247164	94248077	1:94247164-94248077	ENSG00000137962,ENSG00000226835,ENSG00000236098
chr1	94302533	94303456	1:94302533-94303456	ENSG00000226835,ENSG00000178596,ENSG00000236098
chr1	94339690	94340168	1:94339690-94340168	ENSG00000198691,ENSG00000236098
chr1	94384890	94385336	1:94384890-94385336	-
chr1	94400345	94400768	1:94400345-94400768	ENSG00000232918
chr1	94411041	94411897	1:94411041-94411897	ENSG00000233129,ENSG00000232918,ENSG00000286692,ENSG00000117528
chr1	94413346	94413724	1:94413346-94413724	ENSG00000232918,ENSG00000286692,ENSG00000117528
chr1	94417777	94419288	1:94417777-94419288	ENSG00000236098,ENSG00000232918,ENSG00000286692,ENSG00000117528
chr1	94463018	94463465	1:94463018-94463465	-
chr1	94463838	94464038	1:94463838-94464038	-
chr1	94481494	94481806	1:94481494-94481806	ENSG00000117528
chr1	94504508	94505033	1:94504508-94505033	-
chr1	94541185	94542833	1:94541185-94542833	ENSG00000117525,ENSG00000232857
chr1	94542884	94543286	1:94542884-94543286	ENSG00000117525
chr1	94602237	94603017	1:94602237-94603017	ENSG00000117525,ENSG00000223675,ENSG00000232857,ENSG00000228504,ENSG00000230434,ENSG00000237954,ENSG00000233907,ENSG00000271252
chr1	94614975	94615505	1:94614975-94615505	ENSG00000223675,ENSG00000224081,ENSG00000232857
chr1	94621529	94621834	1:94621529-94621834	ENSG00000224081
chr1	94713478	94714307	1:94713478-94714307	ENSG00000223675,ENSG00000224081,ENSG00000232857,ENSG00000263526,ENSG00000287919,ENSG00000228504,ENSG00000230434,ENSG00000237954,ENSG00000233907,ENSG00000228971,ENSG00000271252,ENSG00000237435
chr1	94720104	94720946	1:94720104-94720946	ENSG00000223675,ENSG00000224081,ENSG00000232857,ENSG00000263526,ENSG00000287919,ENSG00000228504,ENSG00000230434,ENSG00000237954,ENSG00000233907,ENSG00000228971,ENSG00000271252
chr1	94721138	94721697	1:94721138-94721697	ENSG00000232857,ENSG00000263526,ENSG00000237954,ENSG00000233907,ENSG00000228971
chr1	94735309	94735871	1:94735309-94735871	ENSG00000224081,ENSG00000263526
chr1	94741570	94742006	1:94741570-94742006	ENSG00000224081,ENSG00000263526
chr1	94755593	94756031	1:94755593-94756031	ENSG00000263526
chr1	94767857	94768356	1:94767857-94768356	-
chr1	94772805	94773527	1:94772805-94773527	-
chr1	94790320	94790529	1:94790320-94790529	-
chr1	94792396	94793083	1:94792396-94793083	ENSG00000117525,ENSG00000223675,ENSG00000224081,ENSG00000232857,ENSG00000263526,ENSG00000143036,ENSG00000287919,ENSG00000228504,ENSG00000230434,ENSG00000233907,ENSG00000271252
chr1	94798434	94798809	1:94798434-94798809	-
chr1	94801885	94802445	1:94801885-94802445	-
chr1	94805837	94806225	1:94805837-94806225	-
chr1	94819997	94820557	1:94819997-94820557	ENSG00000224081,ENSG00000143036
chr1	94831610	94832136	1:94831610-94832136	ENSG00000224081,ENSG00000143036
chr1	94854278	94855313	1:94854278-94855313	ENSG00000224081,ENSG00000143036,ENSG00000117519,ENSG00000235501
chr1	94858382	94858582	1:94858382-94858582	ENSG00000224081
chr1	94875958	94876631	1:94875958-94876631	-
chr1	94926291	94927583	1:94926291-94927583	ENSG00000117519,ENSG00000235501
chr1	94962775	94963390	1:94962775-94963390	ENSG00000117519,ENSG00000235501
chr1	95041580	95041791	1:95041580-95041791	-
chr1	95043335	95043760	1:95043335-95043760	ENSG00000224081,ENSG00000143036,ENSG00000117519,ENSG00000235501,ENSG00000230427
chr1	95072209	95073666	1:95072209-95073666	ENSG00000172339,ENSG00000230427,ENSG00000152078,ENSG00000271092,ENSG00000231992,ENSG00000206679,ENSG00000228852,ENSG00000287919,ENSG00000228504,ENSG00000230434,ENSG00000237954,ENSG00000233907,ENSG00000228971,ENSG00000271252
chr1	95084402	95084936	1:95084402-95084936	ENSG00000172339,ENSG00000230427,ENSG00000206679,ENSG00000287919,ENSG00000230434,ENSG00000237954
chr1	95087214	95087478	1:95087214-95087478	-
chr1	95095707	95096346	1:95095707-95096346	ENSG00000152078,ENSG00000271092,ENSG00000231992,ENSG00000206679,ENSG00000228852,ENSG00000287919,ENSG00000228504,ENSG00000230434,ENSG00000237954
chr1	95116681	95117887	1:95116681-95117887	ENSG00000152078,ENSG00000271092,ENSG00000231992,ENSG00000206679
chr1	95233310	95234964	1:95233310-95234964	ENSG00000172339,ENSG00000230427,ENSG00000152078,ENSG00000271092,ENSG00000231992,ENSG00000206679,ENSG00000226026,ENSG00000122481,ENSG00000228852,ENSG00000287919,ENSG00000228504,ENSG00000230434,ENSG00000237954,ENSG00000233907,ENSG00000228971,ENSG00000271252,ENSG00000237435
chr1	95252459	95252667	1:95252459-95252667	ENSG00000228852,ENSG00000287919,ENSG00000228504
chr1	96308312	96308788	1:96308312-96308788	ENSG00000228971,ENSG00000271252,ENSG00000237435,ENSG00000200800,ENSG00000234422,ENSG00000228502
chr1	96309707	96310252	1:96309707-96310252	ENSG00000287919,ENSG00000228504,ENSG00000230434,ENSG00000237954,ENSG00000233907,ENSG00000228971,ENSG00000271252,ENSG00000237435,ENSG00000200800,ENSG00000225923,ENSG00000234422,ENSG00000228502,ENSG00000241992,ENSG00000234226,ENSG00000223229
chr1	96361154	96361755	1:96361154-96361755	ENSG00000287919,ENSG00000228504,ENSG00000230434,ENSG00000237954,ENSG00000233907,ENSG00000228971,ENSG00000271252,ENSG00000237435,ENSG00000200800,ENSG00000231987,ENSG00000225923,ENSG00000234422,ENSG00000228502,ENSG00000241992,ENSG00000234226,ENSG00000223229
chr1	96362493	96363128	1:96362493-96363128	ENSG00000287919,ENSG00000228504,ENSG00000230434,ENSG00000237954,ENSG00000233907,ENSG00000228971,ENSG00000271252,ENSG00000237435,ENSG00000200800,ENSG00000231987,ENSG00000225923,ENSG00000234422,ENSG00000228502,ENSG00000241992,ENSG00000234226,ENSG00000223229,ENSG00000232878
chr1	96560144	96560506	1:96560144-96560506	ENSG00000228502,ENSG00000241992,ENSG00000234226
chr1	96681947	96682441	1:96681947-96682441	ENSG00000241992,ENSG00000234226,ENSG00000137970,ENSG00000223229
chr1	96711092	96711326	1:96711092-96711326	ENSG00000223229
chr1	96715995	96716340	1:96715995-96716340	ENSG00000223229,ENSG00000117569
chr1	96718088	96718415	1:96718088-96718415	ENSG00000223229,ENSG00000117569
chr1	96721025	96722900	1:96721025-96722900	ENSG00000200800,ENSG00000241992,ENSG00000234226,ENSG00000223229,ENSG00000117569
chr1	96722955	96723472	1:96722955-96723472	ENSG00000117569
chr1	96723574	96723785	1:96723574-96723785	ENSG00000117569
chr1	96739278	96739729	1:96739278-96739729	ENSG00000223229
chr1	96810946	96811248	1:96810946-96811248	ENSG00000117569
chr1	96840243	96840477	1:96840243-96840477	-
chr1	96966615	96966903	1:96966615-96966903	-
chr1	97138453	97138659	1:97138453-97138659	ENSG00000232878,ENSG00000232542
chr1	97163959	97164543	1:97163959-97164543	ENSG00000232878,ENSG00000232542
chr1	97461741	97462127	1:97461741-97462127	ENSG00000232878,ENSG00000232542,ENSG00000228057
chr1	97489911	97490276	1:97489911-97490276	ENSG00000232878,ENSG00000232542,ENSG00000228057,ENSG00000226128
chr1	97525659	97525864	1:97525659-97525864	ENSG00000232878,ENSG00000232542,ENSG00000228057,ENSG00000226128
chr1	97610815	97611106	1:97610815-97611106	ENSG00000232878,ENSG00000232542,ENSG00000228057,ENSG00000226128
chr1	97632017	97632217	1:97632017-97632217	ENSG00000228057,ENSG00000226128
chr1	97674279	97674973	1:97674279-97674973	ENSG00000232878,ENSG00000232542,ENSG00000228057,ENSG00000226128,ENSG00000230718,ENSG00000235777
chr1	97781881	97782101	1:97781881-97782101	ENSG00000230718,ENSG00000235777
chr1	97827970	97828176	1:97827970-97828176	ENSG00000235777
chr1	97847877	97848903	1:97847877-97848903	ENSG00000237435,ENSG00000232878,ENSG00000232542,ENSG00000228057,ENSG00000226128,ENSG00000230718,ENSG00000235777,ENSG00000270911,ENSG00000259946,ENSG00000233557
chr1	97849247	97850468	1:97849247-97850468	ENSG00000237435,ENSG00000232878,ENSG00000232542,ENSG00000228057,ENSG00000226128,ENSG00000230718,ENSG00000235777,ENSG00000270911,ENSG00000259946,ENSG00000233557
chr1	97895294	97895702	1:97895294-97895702	ENSG00000228057,ENSG00000235777,ENSG00000259946
chr1	97900980	97901597	1:97900980-97901597	ENSG00000232878,ENSG00000232542,ENSG00000228057,ENSG00000226128,ENSG00000230718,ENSG00000235777,ENSG00000270911,ENSG00000259946,ENSG00000233557
chr1	97904273	97905013	1:97904273-97905013	ENSG00000232878,ENSG00000232542,ENSG00000228057,ENSG00000226128,ENSG00000230718,ENSG00000235777,ENSG00000270911,ENSG00000259946,ENSG00000233557
chr1	97906734	97907563	1:97906734-97907563	ENSG00000237435,ENSG00000188641,ENSG00000232878,ENSG00000232542,ENSG00000228057,ENSG00000226128,ENSG00000230718,ENSG00000235777,ENSG00000270911,ENSG00000259946,ENSG00000233557,ENSG00000226053
chr1	97908017	97908273	1:97908017-97908273	-
chr1	97909224	97909736	1:97909224-97909736	-
chr1	97911712	97912171	1:97911712-97912171	-
chr1	97916818	97917057	1:97916818-97917057	ENSG00000188641
chr1	97918176	97918376	1:97918176-97918376	ENSG00000188641
chr1	97919531	97919994	1:97919531-97919994	ENSG00000188641
chr1	97920357	97921760	1:97920357-97921760	ENSG00000237435,ENSG00000188641,ENSG00000232878,ENSG00000232542,ENSG00000228057,ENSG00000226128,ENSG00000230718,ENSG00000235777,ENSG00000270911,ENSG00000225206,ENSG00000259946,ENSG00000284247,ENSG00000284202,ENSG00000233557
chr1	97937791	97938413	1:97937791-97938413	ENSG00000259946
chr1	98044860	98045473	1:98044860-98045473	ENSG00000225206,ENSG00000284247,ENSG00000284202,ENSG00000285922
chr1	98048183	98048672	1:98048183-98048672	ENSG00000225206,ENSG00000284247,ENSG00000284202,ENSG00000285922,ENSG00000233557
chr1	98051199	98051448	1:98051199-98051448	ENSG00000225206,ENSG00000284247,ENSG00000284202,ENSG00000285922,ENSG00000233557
chr1	98053375	98054583	1:98053375-98054583	ENSG00000232878,ENSG00000228057,ENSG00000226128,ENSG00000225206,ENSG00000259946,ENSG00000284247,ENSG00000284202,ENSG00000285922,ENSG00000233557
chr1	98057545	98057894	1:98057545-98057894	ENSG00000285922,ENSG00000233557
chr1	98164582	98165016	1:98164582-98165016	ENSG00000233557,ENSG00000226053
chr1	98298265	98298637	1:98298265-98298637	ENSG00000226053
chr1	98316184	98316540	1:98316184-98316540	ENSG00000226053
chr1	98323324	98324657	1:98323324-98324657	ENSG00000237435,ENSG00000228502,ENSG00000232878,ENSG00000232542,ENSG00000228057,ENSG00000233557,ENSG00000226053,ENSG00000117600
chr1	98326101	98326350	1:98326101-98326350	ENSG00000226053
chr1	98373146	98373625	1:98373146-98373625	-
chr1	98388224	98388856	1:98388224-98388856	ENSG00000233557,ENSG00000226053
chr1	98661034	98662696	1:98661034-98662696	ENSG00000280040,ENSG00000162627
chr1	98763503	98764144	1:98763503-98764144	ENSG00000117598,ENSG00000232825,ENSG00000227034
chr1	98765102	98765357	1:98765102-98765357	-
chr1	98765974	98766736	1:98765974-98766736	ENSG00000117598,ENSG00000232825,ENSG00000227034,ENSG00000117600,ENSG00000233983
chr1	98767672	98767984	1:98767672-98767984	-
chr1	98794174	98794694	1:98794174-98794694	ENSG00000117598,ENSG00000232825,ENSG00000227034,ENSG00000117600
chr1	98871141	98872083	1:98871141-98872083	ENSG00000117598,ENSG00000232825,ENSG00000227034,ENSG00000117600,ENSG00000233983
chr1	99180220	99180802	1:99180220-99180802	ENSG00000117598,ENSG00000232825,ENSG00000227034,ENSG00000117600,ENSG00000233983
chr1	99370039	99370488	1:99370039-99370488	ENSG00000117600,ENSG00000233983
chr1	99374124	99374471	1:99374124-99374471	ENSG00000117600,ENSG00000233983
chr1	99441713	99442022	1:99441713-99442022	ENSG00000117600,ENSG00000233983
chr1	99537947	99538227	1:99537947-99538227	ENSG00000233983,ENSG00000224445
chr1	99685727	99686096	1:99685727-99686096	ENSG00000099260,ENSG00000223656
chr1	99699999	99700638	1:99699999-99700638	ENSG00000227034,ENSG00000117600,ENSG00000233983,ENSG00000224445,ENSG00000099260,ENSG00000223656,ENSG00000156869
chr1	99707466	99707973	1:99707466-99707973	ENSG00000117600,ENSG00000233983,ENSG00000099260,ENSG00000223656,ENSG00000156869
chr1	99719528	99719924	1:99719528-99719924	ENSG00000156869
chr1	99723942	99724314	1:99723942-99724314	ENSG00000156869
chr1	99728752	99729080	1:99728752-99729080	-
chr1	99758915	99759261	1:99758915-99759261	-
chr1	99766144	99766920	1:99766144-99766920	ENSG00000156869,ENSG00000201491
chr1	99786365	99786749	1:99786365-99786749	ENSG00000201491,ENSG00000202254
chr1	99793863	99794273	1:99793863-99794273	ENSG00000201491,ENSG00000202254
chr1	99808671	99809148	1:99808671-99809148	ENSG00000231996
chr1	99849410	99850892	1:99849410-99850892	ENSG00000231996,ENSG00000162688,ENSG00000202259,ENSG00000226952
chr1	99969324	99970884	1:99969324-99970884	ENSG00000228084,ENSG00000117620,ENSG00000283761,ENSG00000212248,ENSG00000202259
chr1	100034535	100034802	1:100034535-100034802	ENSG00000202259,ENSG00000156875
chr1	100036914	100039466	1:100036914-100039466	ENSG00000228084,ENSG00000117620,ENSG00000283761,ENSG00000202259,ENSG00000156875,ENSG00000241073,ENSG00000226952
chr1	100039721	100040010	1:100039721-100040010	ENSG00000202259,ENSG00000156875
chr1	100046522	100047264	1:100046522-100047264	ENSG00000202259,ENSG00000156875,ENSG00000241073,ENSG00000226952
chr1	100075776	100076001	1:100075776-100076001	ENSG00000241073,ENSG00000226952
chr1	100132294	100133958	1:100132294-100133958	ENSG00000228084,ENSG00000202259,ENSG00000241073,ENSG00000156876,ENSG00000226952,ENSG00000122435,ENSG00000122477,ENSG00000271415,ENSG00000225169,ENSG00000285530,ENSG00000207750
chr1	100152195	100152778	1:100152195-100152778	ENSG00000226952,ENSG00000122477,ENSG00000271415,ENSG00000225169,ENSG00000285530
chr1	100184636	100184903	1:100184636-100184903	ENSG00000122477,ENSG00000271415,ENSG00000225169
chr1	100248878	100250383	1:100248878-100250383	ENSG00000202259,ENSG00000226952,ENSG00000137992,ENSG00000271415,ENSG00000225169,ENSG00000285530,ENSG00000230287,ENSG00000224616,ENSG00000137996,ENSG00000207750,ENSG00000215871,ENSG00000223906
chr1	100265447	100266977	1:100265447-100266977	ENSG00000137992,ENSG00000271415,ENSG00000225169,ENSG00000285530,ENSG00000230287,ENSG00000224616,ENSG00000137996,ENSG00000207750,ENSG00000215871,ENSG00000223906
chr1	100306946	100307649	1:100306946-100307649	ENSG00000271415,ENSG00000285530,ENSG00000207750,ENSG00000215871,ENSG00000223906
chr1	100308799	100309180	1:100308799-100309180	ENSG00000207750,ENSG00000215871,ENSG00000223906
chr1	100350969	100353774	1:100350969-100353774	ENSG00000271415,ENSG00000285530,ENSG00000207750,ENSG00000215871,ENSG00000223906,ENSG00000079335
chr1	100353999	100354390	1:100353999-100354390	ENSG00000223906,ENSG00000079335
chr1	100355213	100355436	1:100355213-100355436	ENSG00000079335
chr1	100357303	100357579	1:100357303-100357579	ENSG00000079335
chr1	100358212	100358551	1:100358212-100358551	ENSG00000079335
chr1	100359000	100359572	1:100359000-100359572	ENSG00000207750,ENSG00000215871,ENSG00000223906,ENSG00000079335
chr1	100360106	100360625	1:100360106-100360625	ENSG00000225169,ENSG00000207750,ENSG00000215871,ENSG00000223906,ENSG00000079335
chr1	100361131	100361537	1:100361131-100361537	ENSG00000223906,ENSG00000079335
chr1	100382720	100382993	1:100382720-100382993	ENSG00000234332
chr1	100394237	100394749	1:100394237-100394749	ENSG00000234332
chr1	100397908	100398500	1:100397908-100398500	ENSG00000234332
chr1	100399783	100400174	1:100399783-100400174	ENSG00000234332
chr1	100400244	100400808	1:100400244-100400808	ENSG00000225169,ENSG00000215871,ENSG00000223906,ENSG00000234332
chr1	100421535	100421735	1:100421535-100421735	-
chr1	100423953	100424392	1:100423953-100424392	ENSG00000079335
chr1	100452684	100452935	1:100452684-100452935	-
chr1	100459477	100459963	1:100459477-100459963	ENSG00000207750
chr1	100463648	100464409	1:100463648-100464409	ENSG00000226952,ENSG00000271415,ENSG00000225169,ENSG00000285530,ENSG00000207750,ENSG00000215871,ENSG00000223906,ENSG00000228086
chr1	100502195	100502395	1:100502195-100502395	ENSG00000228086
chr1	100510367	100510927	1:100510367-100510927	ENSG00000228086
chr1	100511005	100511422	1:100511005-100511422	ENSG00000228086
chr1	100516895	100517113	1:100516895-100517113	-
chr1	100522946	100523722	1:100522946-100523722	ENSG00000202259,ENSG00000226952,ENSG00000271415,ENSG00000225169,ENSG00000285530,ENSG00000228086,ENSG00000213421,ENSG00000226715,ENSG00000252717,ENSG00000162699,ENSG00000233359
chr1	100530602	100531541	1:100530602-100531541	ENSG00000228086,ENSG00000181656,ENSG00000213421
chr1	100532697	100532999	1:100532697-100532999	ENSG00000181656
chr1	100535144	100536667	1:100535144-100536667	ENSG00000271415,ENSG00000285530,ENSG00000228086,ENSG00000181656,ENSG00000213421,ENSG00000233359
chr1	100537995	100538450	1:100537995-100538450	ENSG00000228086,ENSG00000181656,ENSG00000213421
chr1	100538826	100540305	1:100538826-100540305	ENSG00000228086,ENSG00000181656,ENSG00000213421
chr1	100543727	100544063	1:100543727-100544063	ENSG00000181656
chr1	100597074	100597664	1:100597074-100597664	ENSG00000213421
chr1	100622062	100622401	1:100622062-100622401	ENSG00000285525
chr1	100626362	100626742	1:100626362-100626742	ENSG00000230402,ENSG00000285525
chr1	100626951	100627696	1:100626951-100627696	ENSG00000213421,ENSG00000230402,ENSG00000285525,ENSG00000224685
chr1	100628546	100628758	1:100628546-100628758	ENSG00000285525
chr1	100631116	100631769	1:100631116-100631769	ENSG00000228086,ENSG00000213421,ENSG00000230402,ENSG00000285525,ENSG00000224685
chr1	100645844	100646044	1:100645844-100646044	ENSG00000230402,ENSG00000224685
chr1	100683370	100684236	1:100683370-100684236	-
chr1	100712991	100713455	1:100712991-100713455	ENSG00000162692
chr1	100718543	100718939	1:100718543-100718939	ENSG00000162692
chr1	100767385	100767976	1:100767385-100767976	ENSG00000213421,ENSG00000162692,ENSG00000233359
chr1	100770224	100770527	1:100770224-100770527	-
chr1	100778861	100779118	1:100778861-100779118	-
chr1	100782685	100782907	1:100782685-100782907	-
chr1	100814840	100815322	1:100814840-100815322	-
chr1	100866456	100866664	1:100866456-100866664	-
chr1	100868644	100868844	1:100868644-100868844	-
chr1	100882728	100883434	1:100882728-100883434	ENSG00000162694,ENSG00000273204
chr1	100884084	100884366	1:100884084-100884366	ENSG00000162694,ENSG00000273204
chr1	100894486	100897110	1:100894486-100897110	ENSG00000162694,ENSG00000273204,ENSG00000162695,ENSG00000230946
chr1	100915278	100915780	1:100915278-100915780	ENSG00000230946
chr1	100928111	100928492	1:100928111-100928492	ENSG00000230946
chr1	101002468	101003110	1:101002468-101003110	ENSG00000230946,ENSG00000117543,ENSG00000235795,ENSG00000233184
chr1	101004202	101004454	1:101004202-101004454	ENSG00000117543,ENSG00000235795
chr1	101025088	101026611	1:101025088-101026611	ENSG00000117543,ENSG00000233184
chr1	101028408	101028729	1:101028408-101028729	ENSG00000117543,ENSG00000233184
chr1	101051763	101052217	1:101051763-101052217	-
chr1	101081586	101081951	1:101081586-101081951	-
chr1	101108136	101108543	1:101108136-101108543	-
chr1	101111747	101112862	1:101111747-101112862	ENSG00000230946,ENSG00000117543,ENSG00000233184,ENSG00000252765,ENSG00000225938,ENSG00000170989,ENSG00000118733,ENSG00000271277,ENSG00000162699,ENSG00000233359
chr1	101122570	101123185	1:101122570-101123185	ENSG00000252765
chr1	101128090	101128715	1:101128090-101128715	ENSG00000252765
chr1	101137137	101137684	1:101137137-101137684	ENSG00000252765,ENSG00000225938,ENSG00000170989
chr1	101137761	101137974	1:101137761-101137974	ENSG00000252765
chr1	101145067	101145799	1:101145067-101145799	-
chr1	101165425	101166003	1:101165425-101166003	ENSG00000237763
chr1	101179078	101179522	1:101179078-101179522	-
chr1	101187195	101187882	1:101187195-101187882	ENSG00000271578
chr1	101190907	101191700	1:101190907-101191700	ENSG00000271578
chr1	101221927	101222230	1:101221927-101222230	-
chr1	101235308	101237909	1:101235308-101237909	ENSG00000225938,ENSG00000170989
chr1	101238707	101239161	1:101238707-101239161	ENSG00000225938,ENSG00000170989
chr1	101241559	101242042	1:101241559-101242042	ENSG00000225938,ENSG00000170989
chr1	101247905	101248300	1:101247905-101248300	ENSG00000225938,ENSG00000170989
chr1	101257576	101258388	1:101257576-101258388	ENSG00000230946,ENSG00000117543,ENSG00000233184,ENSG00000225938,ENSG00000170989,ENSG00000228399,ENSG00000173810,ENSG00000226715,ENSG00000118733,ENSG00000252717,ENSG00000271277,ENSG00000162699,ENSG00000233359,ENSG00000230864,ENSG00000174876,ENSG00000187733
chr1	101259593	101260269	1:101259593-101260269	ENSG00000230946,ENSG00000225938,ENSG00000170989,ENSG00000228399,ENSG00000173810,ENSG00000162699
chr1	101262581	101263282	1:101262581-101263282	ENSG00000228399,ENSG00000173810
chr1	101264524	101265223	1:101264524-101265223	ENSG00000228399,ENSG00000173810
chr1	101267160	101267480	1:101267160-101267480	ENSG00000173810
chr1	101278938	101279265	1:101278938-101279265	ENSG00000173810
chr1	101284714	101285231	1:101284714-101285231	ENSG00000173810
chr1	101288363	101288896	1:101288363-101288896	-
chr1	101291166	101292412	1:101291166-101292412	ENSG00000230946,ENSG00000117543,ENSG00000233184,ENSG00000225938,ENSG00000170989,ENSG00000173810,ENSG00000118733,ENSG00000271277,ENSG00000162699,ENSG00000233359,ENSG00000230864,ENSG00000174876,ENSG00000187733
chr1	101293240	101294116	1:101293240-101294116	ENSG00000230946,ENSG00000117543,ENSG00000233184,ENSG00000225938,ENSG00000170989,ENSG00000173810,ENSG00000271277,ENSG00000162699,ENSG00000233359,ENSG00000230864,ENSG00000174876,ENSG00000187733
chr1	101296421	101296839	1:101296421-101296839	-
chr1	101298620	101299054	1:101298620-101299054	-
chr1	101309196	101310371	1:101309196-101310371	ENSG00000230946,ENSG00000231671,ENSG00000226715,ENSG00000252530,ENSG00000118733,ENSG00000252717,ENSG00000271277,ENSG00000162699,ENSG00000233359,ENSG00000230864,ENSG00000174876,ENSG00000187733
chr1	101310574	101310958	1:101310574-101310958	ENSG00000231671
chr1	101314159	101314768	1:101314159-101314768	ENSG00000230946,ENSG00000231671,ENSG00000226715,ENSG00000252530,ENSG00000118733,ENSG00000252717,ENSG00000233359
chr1	101331143	101331343	1:101331143-101331343	ENSG00000231671
chr1	101357341	101357824	1:101357341-101357824	ENSG00000231671
chr1	101371211	101371524	1:101371211-101371524	-
chr1	101389014	101389556	1:101389014-101389556	-
chr1	101407736	101408806	1:101407736-101408806	ENSG00000226715,ENSG00000252530,ENSG00000118733,ENSG00000252717,ENSG00000271277,ENSG00000162699,ENSG00000233359,ENSG00000230864
chr1	101436101	101436473	1:101436101-101436473	ENSG00000226715,ENSG00000252530,ENSG00000252717,ENSG00000271277,ENSG00000162699,ENSG00000230864
chr1	101506590	101506894	1:101506590-101506894	ENSG00000226715,ENSG00000252530,ENSG00000252717,ENSG00000162699,ENSG00000234441
chr1	101520269	101520596	1:101520269-101520596	ENSG00000226715,ENSG00000252530,ENSG00000118733,ENSG00000252717,ENSG00000271277,ENSG00000162699,ENSG00000233359,ENSG00000243480,ENSG00000227408
chr1	101567601	101568007	1:101567601-101568007	ENSG00000226715,ENSG00000252530,ENSG00000118733,ENSG00000252717,ENSG00000271277,ENSG00000162699,ENSG00000234441,ENSG00000227408
chr1	101781535	101781766	1:101781535-101781766	ENSG00000226715,ENSG00000252530,ENSG00000183298,ENSG00000118733,ENSG00000252717,ENSG00000271277,ENSG00000162699,ENSG00000230864
chr1	101792020	101792346	1:101792020-101792346	ENSG00000226715,ENSG00000252530,ENSG00000183298,ENSG00000118733,ENSG00000252717,ENSG00000271277,ENSG00000162699,ENSG00000233359
chr1	102241846	102242299	1:102241846-102242299	ENSG00000252530,ENSG00000118733,ENSG00000252717,ENSG00000271277,ENSG00000162699,ENSG00000233359,ENSG00000230864,ENSG00000227408,ENSG00000215869
chr1	103509060	103509782	1:103509060-103509782	ENSG00000226715,ENSG00000252530,ENSG00000118733,ENSG00000252717,ENSG00000233359,ENSG00000230864,ENSG00000060718,ENSG00000234257,ENSG00000230759,ENSG00000224613,ENSG00000222069,ENSG00000185946,ENSG00000240038,ENSG00000236085,ENSG00000243480,ENSG00000234441,ENSG00000174876,ENSG00000227408,ENSG00000187733,ENSG00000225191,ENSG00000215869,ENSG00000228347
chr1	103509873	103510091	1:103509873-103510091	ENSG00000230864,ENSG00000060718,ENSG00000234257,ENSG00000230759,ENSG00000243480,ENSG00000234441,ENSG00000215869,ENSG00000228347
chr1	103514876	103515376	1:103514876-103515376	ENSG00000230864,ENSG00000060718,ENSG00000234257,ENSG00000230759,ENSG00000224613,ENSG00000222069,ENSG00000185946,ENSG00000240038,ENSG00000243480,ENSG00000174876,ENSG00000227408,ENSG00000187733,ENSG00000225191,ENSG00000215869,ENSG00000228347
chr1	103517257	103517918	1:103517257-103517918	ENSG00000060718,ENSG00000234257,ENSG00000230759,ENSG00000222069,ENSG00000227408
chr1	103521907	103522294	1:103521907-103522294	ENSG00000234257,ENSG00000224613,ENSG00000222069,ENSG00000185946
chr1	103524697	103524994	1:103524697-103524994	ENSG00000224613,ENSG00000222069,ENSG00000185946
chr1	103525041	103526930	1:103525041-103526930	ENSG00000230864,ENSG00000060718,ENSG00000234257,ENSG00000230759,ENSG00000224613,ENSG00000222069,ENSG00000185946,ENSG00000240038,ENSG00000236085,ENSG00000243480,ENSG00000174876,ENSG00000227408,ENSG00000187733,ENSG00000225191,ENSG00000215869,ENSG00000228347
chr1	103529808	103530008	1:103529808-103530008	ENSG00000224613,ENSG00000185946,ENSG00000227408
chr1	103561775	103562138	1:103561775-103562138	ENSG00000240038,ENSG00000236085,ENSG00000243480
chr1	104593380	104593860	1:104593380-104593860	ENSG00000230864,ENSG00000234441,ENSG00000174876,ENSG00000187733,ENSG00000225191,ENSG00000215869,ENSG00000228347,ENSG00000285981,ENSG00000225036,ENSG00000230768,ENSG00000227850,ENSG00000233047,ENSG00000230932
chr1	104759894	104760389	1:104759894-104760389	ENSG00000174876,ENSG00000227408,ENSG00000187733,ENSG00000225191,ENSG00000215869,ENSG00000228347,ENSG00000285981,ENSG00000225036,ENSG00000230768,ENSG00000227850,ENSG00000233047,ENSG00000237480,ENSG00000230932
chr1	104761341	104761568	1:104761341-104761568	ENSG00000174876,ENSG00000227408,ENSG00000187733,ENSG00000225191,ENSG00000215869,ENSG00000228347,ENSG00000285981,ENSG00000225036,ENSG00000230768,ENSG00000227850,ENSG00000237480,ENSG00000230932
chr1	104765142	104765453	1:104765142-104765453	ENSG00000234441,ENSG00000174876,ENSG00000227408,ENSG00000187733,ENSG00000225191,ENSG00000215869,ENSG00000228347,ENSG00000285981,ENSG00000225036,ENSG00000230768,ENSG00000227850,ENSG00000233047,ENSG00000230932
chr1	104874036	104874458	1:104874036-104874458	ENSG00000233359,ENSG00000230864,ENSG00000174876,ENSG00000227408,ENSG00000187733,ENSG00000225191,ENSG00000215869,ENSG00000228347,ENSG00000285981,ENSG00000225036,ENSG00000230768,ENSG00000227850,ENSG00000233047,ENSG00000237480,ENSG00000230932,ENSG00000270342
chr1	105874686	105875064	1:105874686-105875064	ENSG00000215869,ENSG00000285981,ENSG00000225036,ENSG00000230768,ENSG00000227850,ENSG00000237897,ENSG00000232952,ENSG00000233047,ENSG00000237480,ENSG00000230932,ENSG00000270342
chr1	106875737	106875954	1:106875737-106875954	ENSG00000270342,ENSG00000270976,ENSG00000233449,ENSG00000232551,ENSG00000237460
chr1	106876240	106876808	1:106876240-106876808	ENSG00000285981,ENSG00000225036,ENSG00000230768,ENSG00000227850,ENSG00000233047,ENSG00000237480,ENSG00000230932,ENSG00000270342,ENSG00000270976,ENSG00000233449,ENSG00000232551,ENSG00000237460,ENSG00000238118,ENSG00000224698
chr1	107048328	107048574	1:107048328-107048574	-
chr1	107056405	107057990	1:107056405-107057990	ENSG00000230768,ENSG00000233047,ENSG00000230932,ENSG00000270342,ENSG00000270976,ENSG00000233449,ENSG00000237460,ENSG00000198890,ENSG00000162631
chr1	107058098	107058843	1:107058098-107058843	ENSG00000270342,ENSG00000233449,ENSG00000198890
chr1	107140089	107140308	1:107140089-107140308	ENSG00000162631
chr1	107141359	107141680	1:107141359-107141680	ENSG00000162631
chr1	107141993	107142436	1:107141993-107142436	ENSG00000162631
chr1	107405110	107405650	1:107405110-107405650	-
chr1	107442989	107443283	1:107442989-107443283	ENSG00000243967
chr1	107450936	107451234	1:107450936-107451234	ENSG00000238122,ENSG00000241361
chr1	107451396	107451716	1:107451396-107451716	ENSG00000238122,ENSG00000241361
chr1	107451956	107452170	1:107451956-107452170	ENSG00000238122,ENSG00000241361
chr1	107454743	107455321	1:107454743-107455321	ENSG00000225036,ENSG00000230768,ENSG00000233047,ENSG00000237480,ENSG00000230932,ENSG00000270342,ENSG00000224550,ENSG00000238118,ENSG00000224698
chr1	107455438	107455720	1:107455438-107455720	-
chr1	107524253	107524833	1:107524253-107524833	ENSG00000237480,ENSG00000230932,ENSG00000270342,ENSG00000224550,ENSG00000238118,ENSG00000224698
chr1	107524988	107525426	1:107524988-107525426	ENSG00000224550,ENSG00000196427
chr1	107529656	107529937	1:107529656-107529937	ENSG00000224550,ENSG00000196427
chr1	107533400	107533818	1:107533400-107533818	ENSG00000224550
chr1	107534815	107535269	1:107534815-107535269	ENSG00000224550
chr1	107549050	107549885	1:107549050-107549885	ENSG00000224550
chr1	107590776	107591501	1:107590776-107591501	ENSG00000225036,ENSG00000227850,ENSG00000233047,ENSG00000237480,ENSG00000230932,ENSG00000270342,ENSG00000270976,ENSG00000233449,ENSG00000237460,ENSG00000224550,ENSG00000238118,ENSG00000224698
chr1	107593757	107594076	1:107593757-107594076	-
chr1	107673000	107673340	1:107673000-107673340	ENSG00000134215
chr1	107738897	107739587	1:107738897-107739587	-
chr1	107777447	107777736	1:107777447-107777736	-
chr1	107785548	107786789	1:107785548-107786789	ENSG00000134215
chr1	107787204	107787494	1:107787204-107787494	ENSG00000134215
chr1	107788878	107789139	1:107788878-107789139	ENSG00000134215
chr1	107790558	107790847	1:107790558-107790847	ENSG00000134215
chr1	107799270	107799533	1:107799270-107799533	-
chr1	107802622	107803395	1:107802622-107803395	-
chr1	107803646	107803916	1:107803646-107803916	-
chr1	107804064	107804539	1:107804064-107804539	-
chr1	107807428	107807780	1:107807428-107807780	-
chr1	107810024	107810544	1:107810024-107810544	-
chr1	107820808	107821186	1:107820808-107821186	ENSG00000134215
chr1	107821312	107821574	1:107821312-107821574	ENSG00000134215
chr1	107829132	107829760	1:107829132-107829760	ENSG00000134215
chr1	107834585	107834961	1:107834585-107834961	ENSG00000196427,ENSG00000243967
chr1	107838104	107838304	1:107838104-107838304	-
chr1	107840421	107841211	1:107840421-107841211	-
chr1	107842142	107842563	1:107842142-107842563	-
chr1	107843949	107844446	1:107843949-107844446	ENSG00000186086
chr1	107844642	107844899	1:107844642-107844899	-
chr1	107862102	107862390	1:107862102-107862390	-
chr1	107871898	107872385	1:107871898-107872385	-
chr1	107873830	107874053	1:107873830-107874053	-
chr1	107874262	107874584	1:107874262-107874584	-
chr1	107875775	107876166	1:107875775-107876166	-
chr1	107876290	107876591	1:107876290-107876591	-
chr1	107877033	107878253	1:107877033-107878253	-
chr1	107897343	107897860	1:107897343-107897860	ENSG00000275455,ENSG00000196427
chr1	107900070	107900507	1:107900070-107900507	ENSG00000275455
chr1	107935290	107935938	1:107935290-107935938	ENSG00000134215,ENSG00000230489
chr1	107936430	107937559	1:107936430-107937559	ENSG00000134215,ENSG00000230489
chr1	107941052	107941934	1:107941052-107941934	ENSG00000230489
chr1	107942875	107943281	1:107942875-107943281	ENSG00000230489
chr1	107963160	107966102	1:107963160-107966102	ENSG00000134215,ENSG00000230489
chr1	108016488	108016757	1:108016488-108016757	ENSG00000186086
chr1	108029038	108029362	1:108029038-108029362	-
chr1	108041396	108042271	1:108041396-108042271	ENSG00000226822
chr1	108043724	108044290	1:108043724-108044290	ENSG00000226822
chr1	108049279	108050762	1:108049279-108050762	ENSG00000226822
chr1	108051249	108051746	1:108051249-108051746	ENSG00000226822
chr1	108053581	108054031	1:108053581-108054031	ENSG00000226822
chr1	108063570	108064221	1:108063570-108064221	ENSG00000226822
chr1	108071661	108071979	1:108071661-108071979	-
chr1	108072037	108072696	1:108072037-108072696	ENSG00000226822
chr1	108074807	108075665	1:108074807-108075665	ENSG00000270976,ENSG00000226822,ENSG00000238118,ENSG00000224698
chr1	108082737	108083305	1:108082737-108083305	-
chr1	108091428	108091906	1:108091428-108091906	-
chr1	108107550	108108145	1:108107550-108108145	ENSG00000238118,ENSG00000224698
chr1	108114172	108114636	1:108114172-108114636	-
chr1	108118527	108119059	1:108118527-108119059	-
chr1	108125483	108125954	1:108125483-108125954	-
chr1	108130655	108131223	1:108130655-108131223	ENSG00000196427,ENSG00000186086
chr1	108141599	108142156	1:108141599-108142156	ENSG00000196427
chr1	108152618	108153278	1:108152618-108153278	-
chr1	108182417	108182786	1:108182417-108182786	ENSG00000085491,ENSG00000260879
chr1	108198955	108201509	1:108198955-108201509	ENSG00000085491,ENSG00000260879,ENSG00000280186,ENSG00000196427
chr1	108202875	108203141	1:108202875-108203141	ENSG00000085491,ENSG00000260879,ENSG00000280186
chr1	108505031	108505439	1:108505031-108505439	ENSG00000186086,ENSG00000283354,ENSG00000227832,ENSG00000226483
chr1	108507970	108508196	1:108507970-108508196	ENSG00000283354,ENSG00000227832,ENSG00000226483
chr1	108551189	108552019	1:108551189-108552019	ENSG00000238118,ENSG00000224698,ENSG00000283354,ENSG00000227832,ENSG00000226483,ENSG00000162636,ENSG00000143107,ENSG00000232971,ENSG00000228076,ENSG00000244716
chr1	108556272	108557004	1:108556272-108557004	ENSG00000238122,ENSG00000241361,ENSG00000283354,ENSG00000227832,ENSG00000226483,ENSG00000162636,ENSG00000143107,ENSG00000232971,ENSG00000228076
chr1	108557184	108557727	1:108557184-108557727	ENSG00000238122,ENSG00000241361,ENSG00000162636
chr1	108559601	108561386	1:108559601-108561386	ENSG00000186086,ENSG00000226483,ENSG00000162636,ENSG00000228076
chr1	108561686	108562153	1:108561686-108562153	ENSG00000186086,ENSG00000162636
chr1	108570095	108570558	1:108570095-108570558	ENSG00000196427,ENSG00000162636
chr1	108584239	108584859	1:108584239-108584859	-
chr1	108586039	108586480	1:108586039-108586480	ENSG00000186086
chr1	108590447	108591781	1:108590447-108591781	ENSG00000243967
chr1	108591847	108592455	1:108591847-108592455	ENSG00000243967
chr1	108643693	108643893	1:108643693-108643893	-
chr1	108644896	108645098	1:108644896-108645098	-
chr1	108646444	108647301	1:108646444-108647301	ENSG00000243967,ENSG00000238118,ENSG00000224698,ENSG00000283354,ENSG00000227832,ENSG00000226483,ENSG00000162639,ENSG00000285923,ENSG00000134186,ENSG00000143107,ENSG00000232971,ENSG00000228076
chr1	108660792	108661634	1:108660792-108661634	ENSG00000186086,ENSG00000162639,ENSG00000285923,ENSG00000134186,ENSG00000143107,ENSG00000232971
chr1	108671128	108671445	1:108671128-108671445	-
chr1	108678689	108679076	1:108678689-108679076	-
chr1	108691773	108693724	1:108691773-108693724	ENSG00000134186,ENSG00000143107,ENSG00000232971,ENSG00000116266,ENSG00000228076
chr1	108694344	108694889	1:108694344-108694889	ENSG00000134186
chr1	108695506	108695908	1:108695506-108695908	ENSG00000134186,ENSG00000143107,ENSG00000232971,ENSG00000228076
chr1	108699903	108700476	1:108699903-108700476	ENSG00000134186,ENSG00000143107,ENSG00000232971,ENSG00000228076
chr1	108703360	108704251	1:108703360-108704251	ENSG00000134186,ENSG00000143107,ENSG00000232971,ENSG00000228076
chr1	108742849	108743097	1:108742849-108743097	ENSG00000143107,ENSG00000232971,ENSG00000116266,ENSG00000228076
chr1	108746269	108748209	1:108746269-108748209	ENSG00000143107,ENSG00000232971,ENSG00000116266,ENSG00000228076
chr1	108830426	108831085	1:108830426-108831085	ENSG00000228076,ENSG00000162641,ENSG00000203897,ENSG00000121957
chr1	108862855	108863342	1:108862855-108863342	ENSG00000162641,ENSG00000203897
chr1	108876614	108877425	1:108876614-108877425	ENSG00000228076,ENSG00000162641,ENSG00000203897,ENSG00000121957
chr1	108889247	108889667	1:108889247-108889667	ENSG00000121957
chr1	108896250	108896561	1:108896250-108896561	ENSG00000121957
chr1	108898230	108898438	1:108898230-108898438	ENSG00000121957
chr1	108962591	108963799	1:108962591-108963799	ENSG00000162641,ENSG00000121940,ENSG00000237349,ENSG00000244716,ENSG00000228665
chr1	108964108	108964308	1:108964108-108964308	ENSG00000121940
chr1	109040236	109040626	1:109040236-109040626	ENSG00000085433,ENSG00000228665,ENSG00000228054
chr1	109040835	109041232	1:109040835-109041232	ENSG00000085433,ENSG00000228665,ENSG00000228054
chr1	109041365	109042568	1:109041365-109042568	ENSG00000085433,ENSG00000237349,ENSG00000244716,ENSG00000228665,ENSG00000228054
chr1	109075588	109076487	1:109075588-109076487	ENSG00000085433,ENSG00000237349,ENSG00000244716,ENSG00000228665,ENSG00000228054,ENSG00000197780,ENSG00000273382,ENSG00000215717,ENSG00000278249,ENSG00000270066,ENSG00000251484,ENSG00000179902,ENSG00000116299
chr1	109078348	109078721	1:109078348-109078721	ENSG00000197780
chr1	109084622	109084950	1:109084622-109084950	ENSG00000197780,ENSG00000273382,ENSG00000215717
chr1	109090206	109091369	1:109090206-109091369	ENSG00000197780,ENSG00000273382,ENSG00000215717,ENSG00000278249,ENSG00000270066,ENSG00000251484,ENSG00000179902
chr1	109091733	109092358	1:109091733-109092358	ENSG00000197780,ENSG00000273382,ENSG00000215717,ENSG00000278249,ENSG00000270066,ENSG00000251484,ENSG00000179902
chr1	109099801	109101138	1:109099801-109101138	ENSG00000237349,ENSG00000273382,ENSG00000215717,ENSG00000278249,ENSG00000270066,ENSG00000251484,ENSG00000179902,ENSG00000116299
chr1	109111980	109113137	1:109111980-109113137	ENSG00000278249,ENSG00000270066,ENSG00000251484,ENSG00000179902,ENSG00000116299
chr1	109113758	109114230	1:109113758-109114230	ENSG00000179902,ENSG00000116299
chr1	109133803	109134312	1:109133803-109134312	ENSG00000179902
chr1	109143235	109143450	1:109143235-109143450	-
chr1	109161989	109163019	1:109161989-109163019	ENSG00000237349,ENSG00000244716,ENSG00000179902,ENSG00000116299
chr1	109163685	109163885	1:109163685-109163885	ENSG00000116299
chr1	109193686	109194221	1:109193686-109194221	ENSG00000116299
chr1	109199736	109200056	1:109199736-109200056	ENSG00000116299
chr1	109201206	109201513	1:109201206-109201513	ENSG00000116299,ENSG00000031698
chr1	109204479	109204906	1:109204479-109204906	ENSG00000116299,ENSG00000031698
chr1	109213673	109214638	1:109213673-109214638	ENSG00000031698
chr1	109214802	109215149	1:109214802-109215149	ENSG00000031698
chr1	109241718	109241947	1:109241718-109241947	ENSG00000031698,ENSG00000143126
chr1	109249310	109250227	1:109249310-109250227	ENSG00000031698,ENSG00000143126
chr1	109263149	109263349	1:109263149-109263349	ENSG00000143126
chr1	109263442	109264113	1:109263442-109264113	ENSG00000143126
chr1	109273805	109274109	1:109273805-109274109	ENSG00000143126
chr1	109277452	109277673	1:109277452-109277673	ENSG00000143126,ENSG00000134222
chr1	109281376	109281627	1:109281376-109281627	ENSG00000134222
chr1	109281837	109282388	1:109281837-109282388	ENSG00000134222
chr1	109282955	109283844	1:109282955-109283844	ENSG00000143126,ENSG00000134222,ENSG00000221986,ENSG00000134243
chr1	109291078	109291498	1:109291078-109291498	ENSG00000134222,ENSG00000221986
chr1	109293950	109294246	1:109293950-109294246	ENSG00000221986
chr1	109294548	109294843	1:109294548-109294843	ENSG00000221986
chr1	109307383	109308014	1:109307383-109308014	ENSG00000221986
chr1	109368708	109368973	1:109368708-109368973	ENSG00000134243
chr1	109369232	109369554	1:109369232-109369554	ENSG00000134243
chr1	109370567	109371011	1:109370567-109371011	ENSG00000134243
chr1	109371125	109371800	1:109371125-109371800	ENSG00000134243
chr1	109389745	109390050	1:109389745-109390050	ENSG00000134243
chr1	109391769	109392203	1:109391769-109392203	ENSG00000134243
chr1	109393064	109393583	1:109393064-109393583	ENSG00000134243
chr1	109396141	109396540	1:109396141-109396540	ENSG00000134243
chr1	109397385	109398227	1:109397385-109398227	ENSG00000134222,ENSG00000134243
chr1	109425394	109426943	1:109425394-109426943	ENSG00000143106,ENSG00000143028,ENSG00000162650,ENSG00000174151
chr1	109438933	109439149	1:109438933-109439149	ENSG00000196427
chr1	109466655	109467167	1:109466655-109467167	ENSG00000143028
chr1	109477847	109478208	1:109477847-109478208	ENSG00000143028,ENSG00000162650
chr1	109483206	109484411	1:109483206-109484411	ENSG00000143028,ENSG00000162650
chr1	109490561	109490950	1:109490561-109490950	ENSG00000162650,ENSG00000174151,ENSG00000181754
chr1	109493782	109494674	1:109493782-109494674	ENSG00000143028,ENSG00000162650,ENSG00000174151,ENSG00000181754,ENSG00000156097
chr1	109509426	109510112	1:109509426-109510112	ENSG00000181754
chr1	109532296	109532626	1:109532296-109532626	ENSG00000174151,ENSG00000156097
chr1	109532858	109533066	1:109532858-109533066	ENSG00000174151,ENSG00000156097
chr1	109546285	109546682	1:109546285-109546682	ENSG00000156097,ENSG00000254942,ENSG00000065135,ENSG00000228703
chr1	109548260	109549213	1:109548260-109549213	ENSG00000156097,ENSG00000254942,ENSG00000065135,ENSG00000206832,ENSG00000225113,ENSG00000284443,ENSG00000116337,ENSG00000228703,ENSG00000235045,ENSG00000168765,ENSG00000134184,ENSG00000134201,ENSG00000241720
chr1	109555601	109556001	1:109555601-109556001	-
chr1	109573736	109574275	1:109573736-109574275	ENSG00000206832,ENSG00000225113,ENSG00000284443
chr1	109607313	109607768	1:109607313-109607768	ENSG00000206832,ENSG00000225113,ENSG00000284443,ENSG00000134183
chr1	109615643	109616690	1:109615643-109616690	ENSG00000156097,ENSG00000065135,ENSG00000206832,ENSG00000225113,ENSG00000284443,ENSG00000134183,ENSG00000116337,ENSG00000228703,ENSG00000134201
chr1	109617280	109617840	1:109617280-109617840	ENSG00000206832,ENSG00000225113,ENSG00000284443,ENSG00000134183,ENSG00000116337,ENSG00000228703
chr1	109618901	109620554	1:109618901-109620554	ENSG00000206832,ENSG00000225113,ENSG00000284443,ENSG00000134183,ENSG00000116337
chr1	109620662	109621336	1:109620662-109621336	ENSG00000065135,ENSG00000206832,ENSG00000225113,ENSG00000284443,ENSG00000134183,ENSG00000116337,ENSG00000228703
chr1	109621470	109621670	1:109621470-109621670	-
chr1	109622801	109623191	1:109622801-109623191	-
chr1	109623595	109623979	1:109623595-109623979	-
chr1	109624127	109624969	1:109624127-109624969	ENSG00000116337,ENSG00000228703
chr1	109634479	109634731	1:109634479-109634731	ENSG00000228703
chr1	109640172	109640636	1:109640172-109640636	ENSG00000228703,ENSG00000235045,ENSG00000134184,ENSG00000260246
chr1	109643289	109643742	1:109643289-109643742	ENSG00000228703,ENSG00000235045,ENSG00000168765,ENSG00000134184,ENSG00000260246,ENSG00000134201
chr1	109655479	109656524	1:109655479-109656524	ENSG00000235045,ENSG00000168765,ENSG00000213366,ENSG00000134184
chr1	109657203	109657464	1:109657203-109657464	ENSG00000235045,ENSG00000168765
chr1	109660021	109660374	1:109660021-109660374	ENSG00000168765,ENSG00000213366
chr1	109667773	109668454	1:109667773-109668454	ENSG00000235045,ENSG00000168765,ENSG00000213366,ENSG00000134184,ENSG00000134201,ENSG00000241720
chr1	109669684	109669900	1:109669684-109669900	ENSG00000213366
chr1	109739964	109740726	1:109739964-109740726	ENSG00000134201,ENSG00000241720,ENSG00000134202,ENSG00000198758
chr1	109755646	109755985	1:109755646-109755985	ENSG00000134184,ENSG00000241720,ENSG00000198758
chr1	109759765	109760095	1:109759765-109760095	ENSG00000241720,ENSG00000198758
chr1	109761949	109762431	1:109761949-109762431	ENSG00000198758
chr1	109762834	109763557	1:109762834-109763557	ENSG00000134201,ENSG00000241720,ENSG00000134202,ENSG00000198758
chr1	109773687	109774082	1:109773687-109774082	ENSG00000235045,ENSG00000134184,ENSG00000134201,ENSG00000241720
chr1	109776866	109777257	1:109776866-109777257	ENSG00000134201,ENSG00000168710
chr1	109789156	109789685	1:109789156-109789685	-
chr1	109790650	109791324	1:109790650-109791324	ENSG00000134201,ENSG00000241720
chr1	109793731	109794276	1:109793731-109794276	-
chr1	109816029	109817134	1:109816029-109817134	ENSG00000134201,ENSG00000241720,ENSG00000224927,ENSG00000228420
chr1	109819803	109820088	1:109819803-109820088	ENSG00000224927
chr1	109821125	109821699	1:109821125-109821699	ENSG00000228420
chr1	109822090	109822805	1:109822090-109822805	ENSG00000224927,ENSG00000228420
chr1	109886742	109887217	1:109886742-109887217	ENSG00000235005,ENSG00000261055
chr1	109887846	109888283	1:109887846-109888283	ENSG00000235005
chr1	109890257	109890617	1:109890257-109890617	ENSG00000235005,ENSG00000261055
chr1	109892971	109893335	1:109892971-109893335	ENSG00000235005,ENSG00000261055
chr1	109894862	109895531	1:109894862-109895531	ENSG00000261055
chr1	109895726	109896317	1:109895726-109896317	ENSG00000235005,ENSG00000261055,ENSG00000184371
chr1	109897340	109897668	1:109897340-109897668	ENSG00000261055
chr1	109905518	109906713	1:109905518-109906713	ENSG00000134184,ENSG00000261055,ENSG00000184371
chr1	109910364	109911429	1:109910364-109911429	ENSG00000184371
chr1	109933764	109934942	1:109933764-109934942	-
chr1	109969518	109969770	1:109969518-109969770	-
chr1	109984177	109985312	1:109984177-109985312	ENSG00000235045,ENSG00000134184,ENSG00000134201,ENSG00000241720,ENSG00000184371,ENSG00000168710
chr1	109989898	109990512	1:109989898-109990512	ENSG00000168710
chr1	110003766	110004331	1:110003766-110004331	ENSG00000168710
chr1	110011525	110012450	1:110011525-110012450	ENSG00000134201,ENSG00000241720,ENSG00000168710,ENSG00000143093
chr1	110029543	110029871	1:110029543-110029871	ENSG00000143093
chr1	110031206	110031445	1:110031206-110031445	ENSG00000143093
chr1	110033598	110033840	1:110033598-110033840	ENSG00000143093
chr1	110033989	110035509	1:110033989-110035509	ENSG00000143093
chr1	110057901	110058344	1:110057901-110058344	ENSG00000258634,ENSG00000156150
chr1	110060107	110060367	1:110060107-110060367	ENSG00000258634,ENSG00000156150
chr1	110067973	110068526	1:110067973-110068526	ENSG00000258634,ENSG00000156150
chr1	110068860	110069133	1:110068860-110069133	ENSG00000258634,ENSG00000156150
chr1	110069430	110070032	1:110069430-110070032	ENSG00000258634,ENSG00000156150
chr1	110083550	110083944	1:110083550-110083944	ENSG00000258673
chr1	110083987	110084187	1:110083987-110084187	ENSG00000258673
chr1	110084393	110085095	1:110084393-110085095	ENSG00000258634,ENSG00000156150,ENSG00000258673,ENSG00000186150,ENSG00000227091,ENSG00000235526
chr1	110088039	110088416	1:110088039-110088416	ENSG00000258673
chr1	110106082	110106550	1:110106082-110106550	ENSG00000186150
chr1	110150450	110150650	1:110150450-110150650	ENSG00000197106,ENSG00000227091,ENSG00000235526
chr1	110196970	110197298	1:110196970-110197298	ENSG00000197106,ENSG00000227091,ENSG00000235526,ENSG00000143125,ENSG00000270380
chr1	110203000	110203295	1:110203000-110203295	ENSG00000197106,ENSG00000227091,ENSG00000235526,ENSG00000224965,ENSG00000143125,ENSG00000270380
chr1	110207801	110208165	1:110207801-110208165	ENSG00000235526,ENSG00000224965,ENSG00000116396,ENSG00000143125,ENSG00000270380
chr1	110209657	110211978	1:110209657-110211978	ENSG00000227091,ENSG00000235526,ENSG00000224965,ENSG00000116396,ENSG00000168679,ENSG00000273373,ENSG00000143125,ENSG00000270380
chr1	110235775	110236429	1:110235775-110236429	ENSG00000227091,ENSG00000235526,ENSG00000116396,ENSG00000282852,ENSG00000200536,ENSG00000273373
chr1	110240018	110240247	1:110240018-110240247	-
chr1	110255423	110255694	1:110255423-110255694	ENSG00000282852
chr1	110259752	110260027	1:110259752-110260027	ENSG00000282852
chr1	110267831	110268340	1:110267831-110268340	ENSG00000282852,ENSG00000200536
chr1	110305907	110306193	1:110305907-110306193	-
chr1	110307530	110308030	1:110307530-110308030	ENSG00000227091,ENSG00000235526,ENSG00000224965,ENSG00000273373,ENSG00000143125
chr1	110309763	110310006	1:110309763-110310006	-
chr1	110312521	110313007	1:110312521-110313007	ENSG00000224965
chr1	110337743	110340363	1:110337743-110340363	ENSG00000235526,ENSG00000224965,ENSG00000227963,ENSG00000162775,ENSG00000224699,ENSG00000168679,ENSG00000273373,ENSG00000134248,ENSG00000143125,ENSG00000270380
chr1	110407150	110408254	1:110407150-110408254	ENSG00000227963,ENSG00000162775,ENSG00000224699,ENSG00000168679,ENSG00000273373,ENSG00000134248,ENSG00000143125,ENSG00000270380
chr1	110412488	110412946	1:110412488-110412946	ENSG00000224699,ENSG00000168679,ENSG00000134248,ENSG00000143125,ENSG00000270380
chr1	110421007	110421638	1:110421007-110421638	ENSG00000224699,ENSG00000168679,ENSG00000273373,ENSG00000143125,ENSG00000270380
chr1	110426891	110427241	1:110426891-110427241	ENSG00000224699,ENSG00000143125,ENSG00000270380
chr1	110430627	110431051	1:110430627-110431051	ENSG00000143125
chr1	110433634	110434162	1:110433634-110434162	ENSG00000224699,ENSG00000143125,ENSG00000270380
chr1	110460306	110460658	1:110460306-110460658	ENSG00000143125,ENSG00000270380,ENSG00000282887,ENSG00000283999
chr1	110475399	110475599	1:110475399-110475599	ENSG00000282887,ENSG00000283999,ENSG00000240194
chr1	110477112	110477367	1:110477112-110477367	ENSG00000282887,ENSG00000283999,ENSG00000240194
chr1	110482713	110482936	1:110482713-110482936	ENSG00000282887,ENSG00000283999,ENSG00000240194,ENSG00000235407
chr1	110496011	110496281	1:110496011-110496281	ENSG00000240194,ENSG00000235407,ENSG00000143105
chr1	110502427	110502849	1:110502427-110502849	ENSG00000227091,ENSG00000235526,ENSG00000168679,ENSG00000143125,ENSG00000270380,ENSG00000282887,ENSG00000283999,ENSG00000240194,ENSG00000235407,ENSG00000143105
chr1	110508063	110508436	1:110508063-110508436	ENSG00000235407,ENSG00000143105
chr1	110555284	110555675	1:110555284-110555675	-
chr1	110606546	110607071	1:110606546-110607071	ENSG00000177301
chr1	110607136	110607473	1:110607136-110607473	ENSG00000177301
chr1	110615791	110616016	1:110615791-110616016	-
chr1	110616563	110616840	1:110616563-110616840	ENSG00000177301
chr1	110619285	110620114	1:110619285-110620114	ENSG00000143105,ENSG00000177301,ENSG00000199710
chr1	110627749	110628474	1:110627749-110628474	ENSG00000143105,ENSG00000177301,ENSG00000259834,ENSG00000199710
chr1	110630777	110631099	1:110630777-110631099	ENSG00000199710
chr1	110631249	110631660	1:110631249-110631660	ENSG00000199710
chr1	110634463	110635335	1:110634463-110635335	ENSG00000143105,ENSG00000177301,ENSG00000259834,ENSG00000177272,ENSG00000199710,ENSG00000225672,ENSG00000252760
chr1	110639979	110640373	1:110639979-110640373	ENSG00000259834
chr1	110643846	110644344	1:110643846-110644344	ENSG00000259834
chr1	110645903	110646459	1:110645903-110646459	ENSG00000259834,ENSG00000177272,ENSG00000199710
chr1	110668470	110668814	1:110668470-110668814	ENSG00000259834,ENSG00000177272
chr1	110670125	110670440	1:110670125-110670440	ENSG00000259834,ENSG00000177272
chr1	110672048	110673057	1:110672048-110673057	ENSG00000259834,ENSG00000177272
chr1	110674359	110675277	1:110674359-110675277	ENSG00000259834,ENSG00000177272
chr1	110675907	110676367	1:110675907-110676367	ENSG00000177272
chr1	110707314	110707514	1:110707314-110707514	-
chr1	110780798	110781227	1:110780798-110781227	-
chr1	110787411	110788176	1:110787411-110788176	-
chr1	110858056	110858581	1:110858056-110858581	ENSG00000237415,ENSG00000232791,ENSG00000225672,ENSG00000252760
chr1	110872315	110873370	1:110872315-110873370	ENSG00000237415,ENSG00000143119,ENSG00000225672,ENSG00000252760
chr1	110874448	110875811	1:110874448-110875811	ENSG00000237415,ENSG00000143119,ENSG00000261654,ENSG00000232811,ENSG00000225672,ENSG00000252760
chr1	110876978	110877552	1:110876978-110877552	ENSG00000143119
chr1	110879729	110880543	1:110879729-110880543	ENSG00000237415,ENSG00000232791,ENSG00000143119,ENSG00000261654,ENSG00000232811,ENSG00000225672,ENSG00000252760,ENSG00000203878,ENSG00000134216,ENSG00000229283,ENSG00000232240,ENSG00000234020
chr1	110880656	110881378	1:110880656-110881378	ENSG00000237415,ENSG00000143119,ENSG00000261654,ENSG00000232811,ENSG00000225672,ENSG00000252760
chr1	110890899	110891161	1:110890899-110891161	ENSG00000143119
chr1	110893980	110894180	1:110893980-110894180	ENSG00000143119
chr1	110896165	110896411	1:110896165-110896411	ENSG00000143119
chr1	110903455	110903657	1:110903455-110903657	-
chr1	110903787	110904545	1:110903787-110904545	ENSG00000143119,ENSG00000261654,ENSG00000232811,ENSG00000225672
chr1	110906224	110906431	1:110906224-110906431	ENSG00000261654,ENSG00000232811
chr1	110916845	110917238	1:110916845-110917238	ENSG00000261654,ENSG00000232811
chr1	110963059	110964467	1:110963059-110964467	ENSG00000237415,ENSG00000261654,ENSG00000232811,ENSG00000121931,ENSG00000273010,ENSG00000225672,ENSG00000252760,ENSG00000236040,ENSG00000203878,ENSG00000134216,ENSG00000229283,ENSG00000232240,ENSG00000234020,ENSG00000085465
chr1	111126893	111127093	1:111126893-111127093	ENSG00000156171
chr1	111128013	111128686	1:111128013-111128686	ENSG00000225672,ENSG00000252760,ENSG00000156171,ENSG00000134255,ENSG00000272982,ENSG00000203878,ENSG00000134216,ENSG00000229283,ENSG00000232240
chr1	111129512	111129788	1:111129512-111129788	ENSG00000156171
chr1	111133641	111134361	1:111133641-111134361	ENSG00000156171,ENSG00000134255
chr1	111139469	111140862	1:111139469-111140862	ENSG00000156171,ENSG00000134255,ENSG00000272982
chr1	111141462	111141883	1:111141462-111141883	ENSG00000156171,ENSG00000134255
chr1	111190881	111191272	1:111190881-111191272	ENSG00000272982,ENSG00000273221
chr1	111193044	111193488	1:111193044-111193488	ENSG00000134255,ENSG00000272982,ENSG00000273221,ENSG00000162777,ENSG00000236040,ENSG00000203878,ENSG00000134216,ENSG00000229283,ENSG00000232240
chr1	111197579	111197860	1:111197579-111197860	ENSG00000272982,ENSG00000162777,ENSG00000064886
chr1	111199961	111200863	1:111199961-111200863	ENSG00000225672,ENSG00000252760,ENSG00000134255,ENSG00000272982,ENSG00000273221,ENSG00000162777,ENSG00000064886,ENSG00000236040,ENSG00000203878,ENSG00000134216,ENSG00000229283,ENSG00000232240,ENSG00000234020,ENSG00000236012,ENSG00000085465,ENSG00000260948
chr1	111202718	111203130	1:111202718-111203130	ENSG00000272982,ENSG00000162777,ENSG00000064886
chr1	111203512	111206258	1:111203512-111206258	ENSG00000272982,ENSG00000162777,ENSG00000064886,ENSG00000236040,ENSG00000203878,ENSG00000134216,ENSG00000229283,ENSG00000232240
chr1	111216387	111216612	1:111216387-111216612	ENSG00000236040
chr1	111219738	111220249	1:111219738-111220249	ENSG00000272982,ENSG00000162777,ENSG00000064886,ENSG00000236040,ENSG00000203878,ENSG00000134216,ENSG00000229283,ENSG00000232240,ENSG00000234020,ENSG00000236012,ENSG00000085465
chr1	111221576	111222154	1:111221576-111222154	ENSG00000064886,ENSG00000236040,ENSG00000203878,ENSG00000134216,ENSG00000229283,ENSG00000232240,ENSG00000236012
chr1	111222915	111223213	1:111222915-111223213	ENSG00000064886,ENSG00000236040
chr1	111346136	111346857	1:111346136-111346857	ENSG00000236040,ENSG00000203878,ENSG00000134216,ENSG00000229283,ENSG00000232240,ENSG00000173947,ENSG00000234020,ENSG00000236012
chr1	111392516	111392869	1:111392516-111392869	ENSG00000234020,ENSG00000236012,ENSG00000227179,ENSG00000085465
chr1	111448332	111449895	1:111448332-111449895	ENSG00000085465,ENSG00000260948,ENSG00000233337,ENSG00000243960,ENSG00000116455,ENSG00000199890,ENSG00000116459
chr1	111470497	111471607	1:111470497-111471607	ENSG00000234020,ENSG00000085465,ENSG00000260948,ENSG00000233337,ENSG00000116455,ENSG00000199890,ENSG00000116459,ENSG00000143110
chr1	111473536	111474325	1:111473536-111474325	ENSG00000234020,ENSG00000085465,ENSG00000260948,ENSG00000233337,ENSG00000116455,ENSG00000199890,ENSG00000116459,ENSG00000143110
chr1	111475697	111476050	1:111475697-111476050	ENSG00000143110
chr1	111476698	111477518	1:111476698-111477518	ENSG00000260948,ENSG00000233337,ENSG00000143110
chr1	111481654	111482028	1:111481654-111482028	ENSG00000121933
chr1	111483931	111484240	1:111483931-111484240	ENSG00000121933
chr1	111489618	111489864	1:111489618-111489864	ENSG00000121933,ENSG00000200360
chr1	111497507	111498166	1:111497507-111498166	ENSG00000121933,ENSG00000200360,ENSG00000282608
chr1	111498327	111498716	1:111498327-111498716	ENSG00000121933,ENSG00000200360,ENSG00000282608
chr1	111503375	111504043	1:111503375-111504043	ENSG00000085465,ENSG00000260948,ENSG00000121933,ENSG00000200360,ENSG00000282608,ENSG00000215867,ENSG00000201028
chr1	111505490	111506396	1:111505490-111506396	ENSG00000085465,ENSG00000260948,ENSG00000233337,ENSG00000121933,ENSG00000200360,ENSG00000282608,ENSG00000116473,ENSG00000215867,ENSG00000201028,ENSG00000284830,ENSG00000064703,ENSG00000237556
chr1	111507259	111508918	1:111507259-111508918	ENSG00000085465,ENSG00000260948,ENSG00000233337,ENSG00000121933,ENSG00000200360,ENSG00000282608,ENSG00000215867,ENSG00000201028,ENSG00000284830,ENSG00000064703
chr1	111515064	111516706	1:111515064-111516706	ENSG00000215867,ENSG00000201028
chr1	111570683	111571313	1:111570683-111571313	-
chr1	111592746	111593354	1:111592746-111593354	ENSG00000116473,ENSG00000231346,ENSG00000215867,ENSG00000201028
chr1	111596566	111596882	1:111596566-111596882	ENSG00000231346
chr1	111602320	111602674	1:111602320-111602674	ENSG00000231346
chr1	111603935	111604381	1:111603935-111604381	ENSG00000231346
chr1	111615621	111616961	1:111615621-111616961	ENSG00000116473,ENSG00000231346,ENSG00000215867,ENSG00000201028
chr1	111619469	111621033	1:111619469-111621033	ENSG00000116473,ENSG00000215867,ENSG00000201028
chr1	111653769	111654008	1:111653769-111654008	ENSG00000215867,ENSG00000201028
chr1	111660723	111660985	1:111660723-111660985	ENSG00000215867,ENSG00000201028
chr1	111714947	111715223	1:111714947-111715223	-
chr1	111733159	111734422	1:111733159-111734422	ENSG00000197852,ENSG00000227811,ENSG00000284830,ENSG00000064703
chr1	111738429	111740607	1:111738429-111740607	ENSG00000197852,ENSG00000227811,ENSG00000284830
chr1	111747358	111747563	1:111747358-111747563	ENSG00000284830
chr1	111754863	111756491	1:111754863-111756491	ENSG00000085465,ENSG00000260948,ENSG00000197852,ENSG00000227811,ENSG00000284830,ENSG00000064703,ENSG00000232558
chr1	111769619	111769819	1:111769619-111769819	-
chr1	111792314	111792614	1:111792314-111792614	ENSG00000232558,ENSG00000237556
chr1	111808962	111809386	1:111808962-111809386	ENSG00000232558,ENSG00000237556
chr1	111989465	111990039	1:111989465-111990039	ENSG00000171385,ENSG00000237556,ENSG00000231437
chr1	112369632	112370104	1:112369632-112370104	ENSG00000231246,ENSG00000234388,ENSG00000238761
chr1	112390755	112391272	1:112390755-112391272	ENSG00000143079
chr1	112393685	112394846	1:112393685-112394846	ENSG00000238761,ENSG00000143079,ENSG00000134245,ENSG00000273483,ENSG00000007341,ENSG00000116489,ENSG00000155366
chr1	112395745	112396768	1:112395745-112396768	ENSG00000143079
chr1	112396907	112397317	1:112396907-112397317	ENSG00000143079
chr1	112397849	112398323	1:112397849-112398323	ENSG00000143079
chr1	112429796	112430104	1:112429796-112430104	-
chr1	112430913	112431501	1:112430913-112431501	-
chr1	112465916	112467042	1:112465916-112467042	ENSG00000232558,ENSG00000237556,ENSG00000231246,ENSG00000234388,ENSG00000238761,ENSG00000143079,ENSG00000283296,ENSG00000134245,ENSG00000273483,ENSG00000007341,ENSG00000116489,ENSG00000235299
chr1	112468487	112468687	1:112468487-112468687	ENSG00000283296
chr1	112501811	112502443	1:112501811-112502443	ENSG00000134245,ENSG00000273483
chr1	112502713	112502913	1:112502713-112502913	ENSG00000273483
chr1	112508411	112509557	1:112508411-112509557	ENSG00000134245,ENSG00000273483
chr1	112544077	112544370	1:112544077-112544370	ENSG00000273483
chr1	112605895	112606390	1:112605895-112606390	-
chr1	112607038	112607470	1:112607038-112607470	ENSG00000007341,ENSG00000116489
chr1	112614487	112614864	1:112614487-112614864	ENSG00000007341,ENSG00000116489
chr1	112617916	112619263	1:112617916-112619263	ENSG00000007341,ENSG00000116489,ENSG00000235299
chr1	112619446	112620515	1:112619446-112620515	ENSG00000007341,ENSG00000116489,ENSG00000235299,ENSG00000252750
chr1	112621987	112622662	1:112621987-112622662	ENSG00000007341,ENSG00000116489,ENSG00000235299,ENSG00000252750
chr1	112636677	112637368	1:112636677-112637368	ENSG00000235299,ENSG00000252750
chr1	112668809	112669016	1:112668809-112669016	ENSG00000116489,ENSG00000155363
chr1	112673607	112675602	1:112673607-112675602	ENSG00000116489,ENSG00000155363
chr1	112676538	112676886	1:112676538-112676886	ENSG00000155363
chr1	112695095	112695479	1:112695095-112695479	ENSG00000155363,ENSG00000225075,ENSG00000155366
chr1	112699623	112699823	1:112699623-112699823	ENSG00000155363,ENSG00000225075
chr1	112700123	112701614	1:112700123-112701614	ENSG00000155363,ENSG00000225075,ENSG00000155366
chr1	112704484	112705893	1:112704484-112705893	ENSG00000155363,ENSG00000225075,ENSG00000155366,ENSG00000271810
chr1	112706606	112707702	1:112706606-112707702	ENSG00000155363,ENSG00000225075,ENSG00000155366,ENSG00000271810
chr1	112711095	112711458	1:112711095-112711458	ENSG00000155366,ENSG00000271810
chr1	112713524	112716684	1:112713524-112716684	ENSG00000271810,ENSG00000155367,ENSG00000261595,ENSG00000184599
chr1	112718622	112719136	1:112718622-112719136	ENSG00000271810,ENSG00000155367,ENSG00000261595,ENSG00000184599
chr1	112720985	112721217	1:112720985-112721217	ENSG00000155367,ENSG00000261595,ENSG00000184599
chr1	112722572	112723806	1:112722572-112723806	ENSG00000155367,ENSG00000261595,ENSG00000184599
chr1	112732250	112732557	1:112732250-112732557	ENSG00000234790
chr1	112732821	112733174	1:112732821-112733174	ENSG00000234790
chr1	112735806	112736145	1:112735806-112736145	ENSG00000234790
chr1	112744120	112744500	1:112744120-112744500	ENSG00000234790
chr1	112804218	112804555	1:112804218-112804555	ENSG00000155367,ENSG00000261595,ENSG00000184599
chr1	112809173	112809617	1:112809173-112809617	-
chr1	112818953	112819823	1:112818953-112819823	ENSG00000215866
chr1	112832007	112832482	1:112832007-112832482	ENSG00000215866
chr1	112840573	112841191	1:112840573-112841191	ENSG00000215866,ENSG00000224167
chr1	112841706	112842453	1:112841706-112842453	ENSG00000215866,ENSG00000224167,ENSG00000228040,ENSG00000229020
chr1	112849570	112850103	1:112849570-112850103	ENSG00000215866,ENSG00000224167
chr1	112854632	112855072	1:112854632-112855072	ENSG00000215866,ENSG00000224167
chr1	112855461	112855670	1:112855461-112855670	ENSG00000215866,ENSG00000224167
chr1	112872637	112872837	1:112872637-112872837	-
chr1	112874032	112874558	1:112874032-112874558	ENSG00000224167,ENSG00000228040,ENSG00000229020,ENSG00000287807
chr1	112875064	112875348	1:112875064-112875348	ENSG00000228040,ENSG00000229020
chr1	112878703	112879038	1:112878703-112879038	ENSG00000228040
chr1	112880963	112881286	1:112880963-112881286	ENSG00000228040,ENSG00000229020
chr1	112882320	112882897	1:112882320-112882897	ENSG00000228040,ENSG00000229020
chr1	112883155	112883635	1:112883155-112883635	ENSG00000228040,ENSG00000229020
chr1	112904128	112904369	1:112904128-112904369	ENSG00000228040,ENSG00000229020
chr1	112955061	112957057	1:112955061-112957057	ENSG00000155380,ENSG00000229020,ENSG00000226419,ENSG00000287807
chr1	112957247	112958001	1:112957247-112958001	ENSG00000155380,ENSG00000229020,ENSG00000226419,ENSG00000287807
chr1	112981358	112981827	1:112981358-112981827	ENSG00000229020,ENSG00000287807
chr1	112982922	112984168	1:112982922-112984168	ENSG00000229020,ENSG00000287807
chr1	112989477	112989677	1:112989477-112989677	ENSG00000287807
chr1	113029433	113029712	1:113029433-113029712	ENSG00000226419,ENSG00000287807
chr1	113042563	113043172	1:113042563-113043172	ENSG00000228040,ENSG00000155380,ENSG00000229020,ENSG00000226419,ENSG00000287807
chr1	113045975	113046265	1:113045975-113046265	-
chr1	113046463	113047079	1:113046463-113047079	ENSG00000229020
chr1	113072547	113073917	1:113072547-113073917	ENSG00000155367,ENSG00000261595,ENSG00000228040,ENSG00000155380,ENSG00000229020,ENSG00000226419,ENSG00000287807,ENSG00000238198,ENSG00000198799,ENSG00000232499
chr1	113074203	113074595	1:113074203-113074595	ENSG00000238198,ENSG00000198799
chr1	113132982	113133477	1:113132982-113133477	ENSG00000237278,ENSG00000232499,ENSG00000238256
chr1	113140571	113141186	1:113140571-113141186	ENSG00000232499
chr1	113170545	113170853	1:113170545-113170853	ENSG00000233839
chr1	113190114	113190582	1:113190114-113190582	ENSG00000236887
chr1	113191392	113192750	1:113191392-113192750	ENSG00000233839,ENSG00000236887,ENSG00000232499,ENSG00000238256
chr1	113367074	113367279	1:113367074-113367279	ENSG00000232499
chr1	113388554	113389113	1:113388554-113389113	ENSG00000081026,ENSG00000232499
chr1	113389510	113391529	1:113389510-113391529	ENSG00000081026,ENSG00000232499,ENSG00000238256
chr1	113663059	113664294	1:113663059-113664294	ENSG00000232499,ENSG00000238256
chr1	113665169	113665380	1:113665169-113665380	ENSG00000238256
chr1	113674731	113675758	1:113674731-113675758	ENSG00000232499,ENSG00000238256
chr1	113677359	113677567	1:113677359-113677567	-
chr1	113692322	113692723	1:113692322-113692723	ENSG00000238256,ENSG00000232450
chr1	113701392	113701828	1:113701392-113701828	ENSG00000116793,ENSG00000232450
chr1	113758019	113758479	1:113758019-113758479	ENSG00000116793
chr1	113758824	113760298	1:113758824-113760298	ENSG00000116793,ENSG00000081019,ENSG00000231128
chr1	113769270	113769657	1:113769270-113769657	ENSG00000081019
chr1	113783202	113784644	1:113783202-113784644	ENSG00000116793,ENSG00000081019,ENSG00000231128
chr1	113804957	113805157	1:113804957-113805157	ENSG00000081019,ENSG00000231128
chr1	113811278	113812894	1:113811278-113812894	ENSG00000116793,ENSG00000081019,ENSG00000231128,ENSG00000134242,ENSG00000118655
chr1	113857936	113858897	1:113857936-113858897	ENSG00000226167,ENSG00000188761
chr1	113859182	113860196	1:113859182-113860196	ENSG00000226167,ENSG00000188761
chr1	113861692	113862000	1:113861692-113862000	ENSG00000226167
chr1	113868299	113868986	1:113868299-113868986	ENSG00000134242,ENSG00000226167,ENSG00000188761
chr1	113871360	113872877	1:113871360-113872877	ENSG00000134242,ENSG00000226167,ENSG00000188761
chr1	113874301	113874862	1:113874301-113874862	ENSG00000134242,ENSG00000188761
chr1	113879042	113879433	1:113879042-113879433	ENSG00000134242,ENSG00000188761
chr1	113883705	113883911	1:113883705-113883911	ENSG00000188761
chr1	113903571	113903898	1:113903571-113903898	ENSG00000134262,ENSG00000118655
chr1	113904077	113905746	1:113904077-113905746	ENSG00000231128,ENSG00000188761,ENSG00000134262,ENSG00000118655,ENSG00000235527,ENSG00000163349
chr1	113906738	113907078	1:113906738-113907078	ENSG00000134262,ENSG00000118655,ENSG00000235527,ENSG00000163349
chr1	113923871	113924121	1:113923871-113924121	ENSG00000235527,ENSG00000163349
chr1	113928308	113931103	1:113928308-113931103	ENSG00000134262,ENSG00000118655,ENSG00000235527,ENSG00000163349
chr1	113931485	113931901	1:113931485-113931901	ENSG00000235527,ENSG00000163349
chr1	113933367	113933594	1:113933367-113933594	ENSG00000235527,ENSG00000163349
chr1	113940467	113941094	1:113940467-113941094	ENSG00000163349
chr1	113953188	113953390	1:113953188-113953390	ENSG00000163349
chr1	113975128	113976045	1:113975128-113976045	ENSG00000116774,ENSG00000270780,ENSG00000232895
chr1	113976595	113977406	1:113976595-113977406	ENSG00000116774,ENSG00000270780
chr1	113978792	113979602	1:113978792-113979602	ENSG00000116774,ENSG00000270780
chr1	113981808	113982283	1:113981808-113982283	ENSG00000116774,ENSG00000270780
chr1	113982613	113983111	1:113982613-113983111	ENSG00000116774,ENSG00000270780
chr1	114032900	114033207	1:114032900-114033207	ENSG00000270780,ENSG00000282048
chr1	114040213	114041155	1:114040213-114041155	ENSG00000270780,ENSG00000282048,ENSG00000232895
chr1	114083165	114083446	1:114083165-114083446	ENSG00000270780
chr1	114103788	114104195	1:114103788-114104195	-
chr1	114108620	114109386	1:114108620-114109386	ENSG00000270780,ENSG00000232895
chr1	114113413	114115075	1:114113413-114115075	ENSG00000270780,ENSG00000232895
chr1	114122900	114123513	1:114122900-114123513	ENSG00000270780,ENSG00000232895
chr1	114126598	114127223	1:114126598-114127223	ENSG00000270780,ENSG00000134207,ENSG00000232895
chr1	114130440	114130640	1:114130440-114130640	-
chr1	114131095	114131532	1:114131095-114131532	-
chr1	114149875	114150348	1:114149875-114150348	ENSG00000134207
chr1	114152681	114153065	1:114152681-114153065	ENSG00000134207
chr1	114154592	114155257	1:114154592-114155257	ENSG00000134207
chr1	114208972	114209172	1:114208972-114209172	-
chr1	114234550	114235168	1:114234550-114235168	ENSG00000270780,ENSG00000232895
chr1	114275006	114275364	1:114275006-114275364	ENSG00000232895,ENSG00000273698
chr1	114282824	114283228	1:114282824-114283228	ENSG00000116774,ENSG00000232895,ENSG00000273698
chr1	114339422	114339751	1:114339422-114339751	-
chr1	114342175	114342898	1:114342175-114342898	ENSG00000270780,ENSG00000232895,ENSG00000271419,ENSG00000225650,ENSG00000236480,ENSG00000242769,ENSG00000227970
chr1	114346145	114346973	1:114346145-114346973	ENSG00000270780,ENSG00000232895,ENSG00000271419,ENSG00000197323,ENSG00000225650,ENSG00000201114,ENSG00000236480,ENSG00000242769,ENSG00000227970,ENSG00000198765
chr1	114353108	114353772	1:114353108-114353772	ENSG00000271419
chr1	114355005	114355698	1:114355005-114355698	ENSG00000271419
chr1	114458246	114458662	1:114458246-114458662	ENSG00000197323,ENSG00000226984,ENSG00000225650,ENSG00000201114,ENSG00000236480
chr1	114482543	114482982	1:114482543-114482982	ENSG00000225650,ENSG00000201114,ENSG00000236480
chr1	114505244	114505649	1:114505244-114505649	ENSG00000197323,ENSG00000225650,ENSG00000201114,ENSG00000236480
chr1	114509614	114512329	1:114509614-114512329	ENSG00000197323,ENSG00000225650,ENSG00000201114,ENSG00000236480
chr1	114558650	114558933	1:114558650-114558933	ENSG00000236480
chr1	114559386	114559758	1:114559386-114559758	ENSG00000236480
chr1	114560819	114561276	1:114560819-114561276	ENSG00000236480
chr1	114561446	114561702	1:114561446-114561702	ENSG00000236480
chr1	114581173	114582084	1:114581173-114582084	ENSG00000197323,ENSG00000225650,ENSG00000236480,ENSG00000116752,ENSG00000175984,ENSG00000242769,ENSG00000213281,ENSG00000201900,ENSG00000227970
chr1	114669182	114670853	1:114669182-114670853	ENSG00000175984,ENSG00000116748,ENSG00000242769,ENSG00000227970
chr1	114671421	114671841	1:114671421-114671841	ENSG00000175984,ENSG00000116748,ENSG00000242769
chr1	114716212	114717150	1:114716212-114717150	ENSG00000242769,ENSG00000213281,ENSG00000009307,ENSG00000201900
chr1	114719013	114719380	1:114719013-114719380	ENSG00000242769,ENSG00000213281,ENSG00000009307,ENSG00000201900
chr1	114745254	114745782	1:114745254-114745782	ENSG00000242769,ENSG00000009307,ENSG00000201900
chr1	114753829	114754073	1:114753829-114754073	ENSG00000009307
chr1	114755466	114755928	1:114755466-114755928	ENSG00000009307
chr1	114756775	114758481	1:114756775-114758481	ENSG00000242769,ENSG00000213281,ENSG00000009307,ENSG00000201900,ENSG00000052723,ENSG00000227970
chr1	114758524	114758774	1:114758524-114758774	ENSG00000009307
chr1	114763016	114763218	1:114763016-114763218	ENSG00000009307
chr1	114764720	114764920	1:114764720-114764920	ENSG00000009307
chr1	114780207	114781096	1:114780207-114781096	ENSG00000242769,ENSG00000213281,ENSG00000009307,ENSG00000201900,ENSG00000052723,ENSG00000227970,ENSG00000198765
chr1	114980029	114980229	1:114980029-114980229	ENSG00000198765
chr1	115052481	115052930	1:115052481-115052930	ENSG00000198765,ENSG00000134200,ENSG00000134198
chr1	115056175	115056804	1:115056175-115056804	ENSG00000227970,ENSG00000198765,ENSG00000134200,ENSG00000134198,ENSG00000233730,ENSG00000285698,ENSG00000228035,ENSG00000229101,ENSG00000232185,ENSG00000270631
chr1	115061376	115061778	1:115061376-115061778	ENSG00000134200,ENSG00000134198
chr1	115062519	115063558	1:115062519-115063558	ENSG00000227970,ENSG00000198765,ENSG00000134200,ENSG00000134198,ENSG00000233730,ENSG00000229101,ENSG00000232185,ENSG00000270631
chr1	115069087	115069543	1:115069087-115069543	ENSG00000134200
chr1	115075178	115075439	1:115075178-115075439	-
chr1	115077837	115078161	1:115077837-115078161	-
chr1	115086420	115086901	1:115086420-115086901	ENSG00000134198,ENSG00000233730
chr1	115089069	115090338	1:115089069-115090338	ENSG00000134200,ENSG00000134198,ENSG00000233730
chr1	115091551	115092041	1:115091551-115092041	ENSG00000134198,ENSG00000233730
chr1	115098918	115100391	1:115098918-115100391	ENSG00000134200,ENSG00000134198,ENSG00000233730
chr1	115107908	115108199	1:115107908-115108199	-
chr1	115112888	115113221	1:115112888-115113221	ENSG00000198765
chr1	115138917	115139487	1:115138917-115139487	ENSG00000285698,ENSG00000228035,ENSG00000134259,ENSG00000229101,ENSG00000232185,ENSG00000270631
chr1	115373129	115373803	1:115373129-115373803	ENSG00000227970,ENSG00000285698,ENSG00000228035,ENSG00000134259,ENSG00000287103,ENSG00000229101,ENSG00000232185,ENSG00000270631,ENSG00000207502
chr1	115462507	115462887	1:115462507-115462887	ENSG00000285698,ENSG00000228035,ENSG00000134259,ENSG00000229101
chr1	115469797	115470549	1:115469797-115470549	ENSG00000285698,ENSG00000228035,ENSG00000134259,ENSG00000226973,ENSG00000274468,ENSG00000229101,ENSG00000232185,ENSG00000270631
chr1	115506599	115506823	1:115506599-115506823	ENSG00000229101,ENSG00000232185,ENSG00000270631
chr1	115595770	115596232	1:115595770-115596232	ENSG00000229101,ENSG00000232185,ENSG00000270631,ENSG00000239984,ENSG00000207502
chr1	115641679	115643163	1:115641679-115643163	ENSG00000232185,ENSG00000270631,ENSG00000239984,ENSG00000207502,ENSG00000173218
chr1	115647046	115647352	1:115647046-115647352	ENSG00000207502,ENSG00000173218
chr1	115647509	115647725	1:115647509-115647725	ENSG00000207502,ENSG00000173218
chr1	115654654	115655434	1:115654654-115655434	ENSG00000270631,ENSG00000239984,ENSG00000207502,ENSG00000173218
chr1	115709269	115709485	1:115709269-115709485	ENSG00000239984,ENSG00000207502
chr1	115727764	115728389	1:115727764-115728389	ENSG00000229101,ENSG00000232185,ENSG00000270631,ENSG00000239984,ENSG00000207502,ENSG00000118729,ENSG00000228127,ENSG00000271143
chr1	115729720	115730189	1:115729720-115730189	ENSG00000232185,ENSG00000270631,ENSG00000239984,ENSG00000207502,ENSG00000118729
chr1	115732275	115732713	1:115732275-115732713	ENSG00000207502,ENSG00000118729
chr1	115771811	115772196	1:115771811-115772196	ENSG00000239984,ENSG00000118729
chr1	115807874	115808079	1:115807874-115808079	-
chr1	115827886	115828891	1:115827886-115828891	ENSG00000177551,ENSG00000214204,ENSG00000228127,ENSG00000271143
chr1	115829058	115829678	1:115829058-115829678	ENSG00000229101,ENSG00000232185,ENSG00000270631,ENSG00000177551,ENSG00000214204,ENSG00000228127,ENSG00000271143
chr1	115829980	115830180	1:115829980-115830180	ENSG00000177551
chr1	115837756	115838142	1:115837756-115838142	ENSG00000177551
chr1	115838917	115839351	1:115838917-115839351	ENSG00000177551
chr1	115865614	115866178	1:115865614-115866178	ENSG00000177551,ENSG00000214204,ENSG00000228127,ENSG00000271143
chr1	115873241	115873441	1:115873241-115873441	ENSG00000214204,ENSG00000228127,ENSG00000271143
chr1	115975926	115976978	1:115975926-115976978	ENSG00000229101,ENSG00000239984,ENSG00000214204,ENSG00000228127,ENSG00000271143,ENSG00000163393,ENSG00000237993,ENSG00000173212
chr1	115981361	115981738	1:115981361-115981738	ENSG00000163393
chr1	115982445	115982823	1:115982445-115982823	ENSG00000228127,ENSG00000271143,ENSG00000163393
chr1	116003701	116004294	1:116003701-116004294	ENSG00000271143,ENSG00000237993
chr1	116020713	116021106	1:116020713-116021106	ENSG00000237993
chr1	116138866	116139481	1:116138866-116139481	ENSG00000173212,ENSG00000233154
chr1	116151935	116152584	1:116151935-116152584	ENSG00000173212,ENSG00000235933,ENSG00000221040,ENSG00000203865,ENSG00000233154,ENSG00000230381,ENSG00000200547
chr1	116164705	116165452	1:116164705-116165452	ENSG00000235933
chr1	116165942	116166488	1:116165942-116166488	ENSG00000235933
chr1	116167931	116169028	1:116167931-116169028	ENSG00000173212,ENSG00000235933
chr1	116175627	116175924	1:116175627-116175924	-
chr1	116228643	116228873	1:116228643-116228873	-
chr1	116288225	116288590	1:116288225-116288590	ENSG00000221040,ENSG00000287217
chr1	116303951	116304192	1:116303951-116304192	ENSG00000221040,ENSG00000287217
chr1	116308330	116308561	1:116308330-116308561	ENSG00000221040,ENSG00000287217
chr1	116326034	116326234	1:116326034-116326234	-
chr1	116372544	116374403	1:116372544-116374403	ENSG00000221040,ENSG00000163399,ENSG00000203865,ENSG00000212385,ENSG00000233154,ENSG00000230381,ENSG00000200547
chr1	116376291	116376798	1:116376291-116376798	ENSG00000163399,ENSG00000203865,ENSG00000212385,ENSG00000230381
chr1	116377515	116378538	1:116377515-116378538	ENSG00000221040,ENSG00000163399,ENSG00000203865,ENSG00000212385,ENSG00000233154,ENSG00000230381,ENSG00000200547
chr1	116380550	116381372	1:116380550-116381372	ENSG00000163399,ENSG00000203865,ENSG00000212385,ENSG00000233154,ENSG00000230381,ENSG00000200547
chr1	116418076	116418944	1:116418076-116418944	ENSG00000203865,ENSG00000212385,ENSG00000230381
chr1	116485268	116485582	1:116485268-116485582	ENSG00000233154,ENSG00000200547,ENSG00000286276
chr1	116489334	116489658	1:116489334-116489658	ENSG00000233154,ENSG00000286276
chr1	116492258	116492652	1:116492258-116492652	ENSG00000224950,ENSG00000286276
chr1	116494117	116494429	1:116494117-116494429	ENSG00000224950,ENSG00000286276
chr1	116496687	116497105	1:116496687-116497105	ENSG00000224950,ENSG00000286276
chr1	116497561	116498250	1:116497561-116498250	ENSG00000173212,ENSG00000221040,ENSG00000203865,ENSG00000212385,ENSG00000233154,ENSG00000230381,ENSG00000200547,ENSG00000224950,ENSG00000286276
chr1	116499004	116499389	1:116499004-116499389	ENSG00000233154,ENSG00000224950,ENSG00000286276
chr1	116503534	116505132	1:116503534-116505132	ENSG00000173212,ENSG00000221040,ENSG00000203865,ENSG00000212385,ENSG00000233154,ENSG00000230381,ENSG00000200547,ENSG00000224950,ENSG00000286276
chr1	116506100	116506609	1:116506100-116506609	ENSG00000173212,ENSG00000200547
chr1	116507724	116507924	1:116507724-116507924	-
chr1	116508057	116509555	1:116508057-116509555	ENSG00000173212,ENSG00000233154,ENSG00000200547
chr1	116510119	116510750	1:116510119-116510750	ENSG00000173212,ENSG00000233154,ENSG00000230381,ENSG00000200547
chr1	116514855	116516091	1:116514855-116516091	ENSG00000173212,ENSG00000221040,ENSG00000233154,ENSG00000230381,ENSG00000200547,ENSG00000177173
chr1	116532881	116533463	1:116532881-116533463	ENSG00000177173
chr1	116537215	116538496	1:116537215-116538496	ENSG00000173212,ENSG00000116815,ENSG00000177173
chr1	116538562	116539073	1:116538562-116539073	ENSG00000116815,ENSG00000177173
chr1	116539930	116540676	1:116539930-116540676	ENSG00000116815,ENSG00000177173
chr1	116544534	116544949	1:116544534-116544949	ENSG00000116815
chr1	116553317	116553798	1:116553317-116553798	ENSG00000264419
chr1	116556444	116557088	1:116556444-116557088	ENSG00000116815,ENSG00000264419
chr1	116557937	116558483	1:116557937-116558483	ENSG00000264419
chr1	116560557	116561031	1:116560557-116561031	ENSG00000264419
chr1	116562475	116562872	1:116562475-116562872	ENSG00000264419
chr1	116568670	116569074	1:116568670-116569074	ENSG00000116815,ENSG00000264419
chr1	116569809	116571916	1:116569809-116571916	ENSG00000116815
chr1	116573596	116574051	1:116573596-116574051	ENSG00000116815
chr1	116574666	116574955	1:116574666-116574955	ENSG00000116815
chr1	116586737	116587056	1:116586737-116587056	-
chr1	116587734	116588324	1:116587734-116588324	ENSG00000203864
chr1	116589343	116589673	1:116589343-116589673	-
chr1	116590248	116590516	1:116590248-116590516	-
chr1	116596044	116596412	1:116596044-116596412	-
chr1	116605871	116606693	1:116605871-116606693	ENSG00000203864
chr1	116615425	116616248	1:116615425-116616248	ENSG00000143061,ENSG00000211543,ENSG00000203864,ENSG00000134258
chr1	116645573	116645869	1:116645573-116645869	ENSG00000143061,ENSG00000203864
chr1	116666609	116666809	1:116666609-116666809	ENSG00000143061,ENSG00000211543
chr1	116667429	116667989	1:116667429-116667989	ENSG00000143061,ENSG00000211543,ENSG00000203864
chr1	116711229	116711563	1:116711229-116711563	ENSG00000203864,ENSG00000231072
chr1	116727068	116727563	1:116727068-116727563	ENSG00000203864,ENSG00000231072,ENSG00000223489
chr1	116737324	116737639	1:116737324-116737639	ENSG00000223489
chr1	116738848	116739237	1:116738848-116739237	ENSG00000223489
chr1	116751110	116751535	1:116751110-116751535	ENSG00000223489,ENSG00000116824
chr1	116751773	116752091	1:116751773-116752091	ENSG00000223489,ENSG00000116824
chr1	116753419	116753736	1:116753419-116753736	ENSG00000223489,ENSG00000116824
chr1	116754127	116754629	1:116754127-116754629	ENSG00000223489,ENSG00000116824,ENSG00000225079
chr1	116755704	116756103	1:116755704-116756103	ENSG00000116824
chr1	116758257	116758499	1:116758257-116758499	ENSG00000116824
chr1	116769429	116770110	1:116769429-116770110	ENSG00000225079
chr1	116788933	116789161	1:116788933-116789161	ENSG00000225079
chr1	116793478	116793866	1:116793478-116793866	ENSG00000225079
chr1	116794439	116795486	1:116794439-116795486	ENSG00000203864,ENSG00000223489,ENSG00000225079,ENSG00000134258,ENSG00000277141,ENSG00000235202
chr1	116804659	116805118	1:116804659-116805118	ENSG00000225079
chr1	116827258	116827458	1:116827258-116827458	-
chr1	116847585	116848474	1:116847585-116848474	ENSG00000203864,ENSG00000223489,ENSG00000225079,ENSG00000272715,ENSG00000252510,ENSG00000134258,ENSG00000277141
chr1	116852966	116853166	1:116852966-116853166	-
chr1	116853608	116854211	1:116853608-116854211	ENSG00000203864,ENSG00000272715,ENSG00000236137
chr1	116855163	116855569	1:116855163-116855569	-
chr1	116874953	116875179	1:116874953-116875179	-
chr1	116877137	116877511	1:116877137-116877511	-
chr1	116878992	116879568	1:116878992-116879568	-
chr1	116909799	116910752	1:116909799-116910752	ENSG00000272715,ENSG00000134247
chr1	116916982	116917543	1:116916982-116917543	ENSG00000272715
chr1	116933603	116934046	1:116933603-116934046	ENSG00000252510
chr1	116963001	116963229	1:116963001-116963229	ENSG00000134247,ENSG00000252510
chr1	116971565	116971873	1:116971565-116971873	ENSG00000134247,ENSG00000252510
chr1	116990013	116991353	1:116990013-116991353	ENSG00000134247,ENSG00000252510,ENSG00000134256
chr1	116991512	116991903	1:116991512-116991903	ENSG00000134247
chr1	117001222	117002085	1:117001222-117002085	ENSG00000134247,ENSG00000252510,ENSG00000134256,ENSG00000236137
chr1	117003194	117004116	1:117003194-117004116	ENSG00000134247,ENSG00000252510,ENSG00000134256
chr1	117007145	117007878	1:117007145-117007878	ENSG00000134256
chr1	117008338	117008559	1:117008338-117008559	ENSG00000134256
chr1	117008738	117009072	1:117008738-117009072	ENSG00000134256
chr1	117009116	117009541	1:117009116-117009541	ENSG00000134256
chr1	117048856	117050212	1:117048856-117050212	ENSG00000236137
chr1	117051318	117052104	1:117051318-117052104	ENSG00000236137
chr1	117059247	117061054	1:117059247-117061054	ENSG00000236137,ENSG00000116830,ENSG00000215930,ENSG00000228453,ENSG00000134258,ENSG00000277141,ENSG00000235202
chr1	117061817	117062334	1:117061817-117062334	ENSG00000236137,ENSG00000116830,ENSG00000215930,ENSG00000228453,ENSG00000235202
chr1	117067776	117068122	1:117067776-117068122	ENSG00000116830
chr1	117077211	117077638	1:117077211-117077638	ENSG00000116830,ENSG00000215930,ENSG00000228453,ENSG00000235202
chr1	117093987	117094300	1:117093987-117094300	ENSG00000116830,ENSG00000215930
chr1	117121266	117122500	1:117121266-117122500	ENSG00000116830,ENSG00000215930,ENSG00000134253,ENSG00000228453,ENSG00000134258,ENSG00000277141,ENSG00000235202,ENSG00000279513
chr1	117340092	117340308	1:117340092-117340308	-
chr1	117359707	117360262	1:117359707-117360262	ENSG00000235202,ENSG00000198162,ENSG00000279513
chr1	117366120	117368450	1:117366120-117368450	ENSG00000134258,ENSG00000277141,ENSG00000235202,ENSG00000271427,ENSG00000198162,ENSG00000279513
chr1	117368507	117369196	1:117368507-117369196	ENSG00000271427,ENSG00000198162
chr1	117372996	117373606	1:117372996-117373606	ENSG00000271427,ENSG00000198162,ENSG00000279513
chr1	117534940	117535417	1:117534940-117535417	ENSG00000279513,ENSG00000226755,ENSG00000228217
chr1	117556554	117556801	1:117556554-117556801	ENSG00000226755
chr1	117562792	117563290	1:117562792-117563290	ENSG00000226755
chr1	117564611	117565392	1:117564611-117565392	ENSG00000226755
chr1	117572336	117573035	1:117572336-117573035	ENSG00000235202,ENSG00000279513,ENSG00000226755,ENSG00000270719,ENSG00000228217
chr1	117573375	117573985	1:117573375-117573985	ENSG00000279513,ENSG00000226755,ENSG00000270719,ENSG00000228217
chr1	117596145	117596347	1:117596145-117596347	-
chr1	117605176	117607863	1:117605176-117607863	ENSG00000236866,ENSG00000183508
chr1	117612387	117613732	1:117612387-117613732	ENSG00000236866,ENSG00000183508
chr1	117622624	117623511	1:117622624-117623511	-
chr1	117623938	117624211	1:117623938-117624211	-
chr1	117633284	117634123	1:117633284-117634123	ENSG00000279513,ENSG00000213262,ENSG00000212266,ENSG00000270719,ENSG00000228217
chr1	117635731	117636212	1:117635731-117636212	ENSG00000213262
chr1	117636626	117637177	1:117636626-117637177	ENSG00000213262
chr1	117644670	117645024	1:117644670-117645024	ENSG00000213262
chr1	117654067	117654740	1:117654067-117654740	-
chr1	117656214	117656601	1:117656214-117656601	-
chr1	117661092	117661501	1:117661092-117661501	-
chr1	117664026	117665198	1:117664026-117665198	ENSG00000134258,ENSG00000277141,ENSG00000235202,ENSG00000279513,ENSG00000226755,ENSG00000236866,ENSG00000183508,ENSG00000213262,ENSG00000212266,ENSG00000270719,ENSG00000228217,ENSG00000226126
chr1	117670337	117671589	1:117670337-117671589	ENSG00000277141,ENSG00000235202,ENSG00000279513,ENSG00000226755,ENSG00000236866,ENSG00000183508,ENSG00000212266,ENSG00000270719,ENSG00000228217
chr1	117671650	117672572	1:117671650-117672572	ENSG00000279513,ENSG00000226755,ENSG00000236866,ENSG00000183508,ENSG00000212266,ENSG00000270719,ENSG00000228217
chr1	117673389	117673944	1:117673389-117673944	ENSG00000279513,ENSG00000226755,ENSG00000212266,ENSG00000270719,ENSG00000228217
chr1	117674308	117674998	1:117674308-117674998	ENSG00000212266,ENSG00000270719,ENSG00000228217
chr1	117676818	117677096	1:117676818-117677096	ENSG00000212266,ENSG00000270719
chr1	117714017	117714224	1:117714017-117714224	ENSG00000270719
chr1	117735049	117735390	1:117735049-117735390	ENSG00000270719,ENSG00000228217
chr1	117758569	117759265	1:117758569-117759265	ENSG00000279513,ENSG00000270719,ENSG00000228217
chr1	117895611	117895950	1:117895611-117895950	ENSG00000196505,ENSG00000277313
chr1	117925985	117926371	1:117925985-117926371	ENSG00000196505,ENSG00000065183
chr1	117928659	117931087	1:117928659-117931087	ENSG00000196505,ENSG00000065183
chr1	118038934	118039759	1:118038934-118039759	ENSG00000155761,ENSG00000222209,ENSG00000226126,ENSG00000229911,ENSG00000224238,ENSG00000223575,ENSG00000203859,ENSG00000232780,ENSG00000203858,ENSG00000270231
chr1	118136365	118136892	1:118136365-118136892	ENSG00000287980,ENSG00000222209,ENSG00000226126,ENSG00000229911,ENSG00000224238,ENSG00000223575,ENSG00000227056,ENSG00000203859,ENSG00000232780,ENSG00000203858
chr1	118185066	118185416	1:118185066-118185416	ENSG00000155761,ENSG00000287980,ENSG00000222209
chr1	118564410	118564610	1:118564410-118564610	ENSG00000226126,ENSG00000229911
chr1	118841503	118841964	1:118841503-118841964	ENSG00000222209,ENSG00000226126,ENSG00000229911,ENSG00000224238,ENSG00000223575,ENSG00000203859,ENSG00000232780,ENSG00000203858,ENSG00000275129
chr1	118842679	118843367	1:118842679-118843367	ENSG00000222209,ENSG00000226126,ENSG00000229911,ENSG00000224238,ENSG00000223575,ENSG00000203859,ENSG00000232780,ENSG00000203858,ENSG00000275129
chr1	118844244	118844678	1:118844244-118844678	ENSG00000222209,ENSG00000226126,ENSG00000229911,ENSG00000224238,ENSG00000223575,ENSG00000203859,ENSG00000275129
chr1	118975818	118976133	1:118975818-118976133	ENSG00000092607
chr1	118984357	118984817	1:118984357-118984817	ENSG00000092607,ENSG00000224238
chr1	118987500	118987862	1:118987500-118987862	ENSG00000092607,ENSG00000224238,ENSG00000275933
chr1	119001299	119001593	1:119001299-119001593	ENSG00000226172,ENSG00000239216,ENSG00000224238
chr1	119001730	119002625	1:119001730-119002625	ENSG00000222209,ENSG00000226126,ENSG00000229911,ENSG00000092607,ENSG00000226172,ENSG00000239216,ENSG00000224238,ENSG00000223575,ENSG00000236804
chr1	119007761	119008279	1:119007761-119008279	ENSG00000226172,ENSG00000239216,ENSG00000224238,ENSG00000223575
chr1	119008709	119009100	1:119008709-119009100	ENSG00000226172,ENSG00000239216,ENSG00000224238,ENSG00000223575
chr1	119139811	119141323	1:119139811-119141323	ENSG00000222209,ENSG00000116874,ENSG00000224238,ENSG00000223575,ENSG00000236804,ENSG00000231365,ENSG00000227056,ENSG00000203859,ENSG00000232780,ENSG00000203858,ENSG00000198019
chr1	119275438	119275730	1:119275438-119275730	ENSG00000227056,ENSG00000116882,ENSG00000230921,ENSG00000203858
chr1	119286582	119286963	1:119286582-119286963	ENSG00000116882,ENSG00000230921,ENSG00000203859
chr1	119289306	119289506	1:119289306-119289506	ENSG00000116882,ENSG00000230921
chr1	119308322	119308522	1:119308322-119308522	-
chr1	119323160	119323360	1:119323160-119323360	ENSG00000227712,ENSG00000232650,ENSG00000194297
chr1	119323419	119324139	1:119323419-119324139	ENSG00000227712,ENSG00000232650,ENSG00000194297,ENSG00000116882,ENSG00000230921,ENSG00000203859,ENSG00000232780,ENSG00000203858
chr1	119324275	119324581	1:119324275-119324581	ENSG00000227712,ENSG00000232650,ENSG00000194297
chr1	119327431	119328150	1:119327431-119328150	ENSG00000227712,ENSG00000232650,ENSG00000194297
chr1	119347927	119348271	1:119347927-119348271	ENSG00000194297,ENSG00000116882,ENSG00000230921,ENSG00000203859,ENSG00000232780,ENSG00000203858
chr1	119475825	119476205	1:119475825-119476205	ENSG00000203859,ENSG00000232780,ENSG00000203858,ENSG00000235595,ENSG00000187481,ENSG00000229570,ENSG00000203857,ENSG00000226443,ENSG00000275933,ENSG00000286106
chr1	119549662	119550053	1:119549662-119550053	ENSG00000229570,ENSG00000203857,ENSG00000226443,ENSG00000249798,ENSG00000239873
chr1	119552826	119553054	1:119552826-119553054	ENSG00000203857,ENSG00000226443,ENSG00000249798,ENSG00000239873
chr1	119564540	119565898	1:119564540-119565898	ENSG00000203859,ENSG00000232780,ENSG00000203858,ENSG00000235595,ENSG00000187481,ENSG00000229570,ENSG00000203857,ENSG00000226443,ENSG00000249798,ENSG00000239873,ENSG00000203855,ENSG00000198857,ENSG00000273406,ENSG00000270392
chr1	119569092	119569483	1:119569092-119569483	ENSG00000232780,ENSG00000203857,ENSG00000226443,ENSG00000249798,ENSG00000239873,ENSG00000203855,ENSG00000273406
chr1	119569937	119570472	1:119569937-119570472	ENSG00000203859,ENSG00000232780,ENSG00000203858,ENSG00000235595,ENSG00000187481,ENSG00000229570,ENSG00000203857,ENSG00000226443,ENSG00000249798,ENSG00000239873,ENSG00000203855,ENSG00000198857,ENSG00000275933,ENSG00000275585,ENSG00000275296,ENSG00000198019
chr1	119573485	119574019	1:119573485-119574019	ENSG00000203859,ENSG00000232780,ENSG00000203858,ENSG00000187481,ENSG00000229570,ENSG00000203857,ENSG00000226443,ENSG00000249798,ENSG00000239873,ENSG00000198857,ENSG00000275933,ENSG00000275585,ENSG00000198019
chr1	119582798	119583241	1:119582798-119583241	ENSG00000232780,ENSG00000203858,ENSG00000203857,ENSG00000226443,ENSG00000198857
chr1	119585740	119586086	1:119585740-119586086	ENSG00000240244,ENSG00000260941,ENSG00000198857
chr1	119590403	119590789	1:119590403-119590789	ENSG00000203858,ENSG00000203857,ENSG00000226443,ENSG00000240244,ENSG00000260941,ENSG00000198857,ENSG00000275131,ENSG00000275585
chr1	119607099	119607488	1:119607099-119607488	ENSG00000240244,ENSG00000260941,ENSG00000198857,ENSG00000286106
chr1	119611803	119612024	1:119611803-119612024	ENSG00000198857,ENSG00000188610,ENSG00000171943
chr1	119613762	119614209	1:119613762-119614209	ENSG00000198857,ENSG00000188610,ENSG00000171943
chr1	119616704	119617145	1:119616704-119617145	ENSG00000234998,ENSG00000223345,ENSG00000227193,ENSG00000213244
chr1	119631474	119631902	1:119631474-119631902	ENSG00000143067,ENSG00000270231,ENSG00000275296
chr1	119645728	119646294	1:119645728-119646294	ENSG00000203857,ENSG00000143067,ENSG00000092621
chr1	119646887	119647087	1:119646887-119647087	ENSG00000143067,ENSG00000092621
chr1	119647134	119648764	1:119647134-119648764	ENSG00000143067,ENSG00000092621
chr1	119675469	119676003	1:119675469-119676003	ENSG00000286106
chr1	119702429	119702821	1:119702429-119702821	ENSG00000092621,ENSG00000270231,ENSG00000275129
chr1	119711666	119713020	1:119711666-119713020	ENSG00000092621
chr1	119744093	119744521	1:119744093-119744521	ENSG00000092621,ENSG00000134240
chr1	119786460	119786865	1:119786460-119786865	ENSG00000134240,ENSG00000134193,ENSG00000215864,ENSG00000134249,ENSG00000270392,ENSG00000275131
chr1	119809136	119809358	1:119809136-119809358	ENSG00000134240,ENSG00000134193
chr1	119859684	119859971	1:119859684-119859971	ENSG00000215864,ENSG00000227205,ENSG00000226446,ENSG00000134249
chr1	119870923	119871377	1:119870923-119871377	ENSG00000215864,ENSG00000226446,ENSG00000134249,ENSG00000273406
chr1	119873738	119874004	1:119873738-119874004	ENSG00000215864,ENSG00000226446,ENSG00000134249,ENSG00000273406
chr1	119967906	119968522	1:119967906-119968522	ENSG00000226446,ENSG00000134249,ENSG00000273406,ENSG00000274642,ENSG00000275933,ENSG00000275296,ENSG00000268993
chr1	119981984	119982496	1:119981984-119982496	ENSG00000134250,ENSG00000270231
chr1	119986951	119987475	1:119986951-119987475	ENSG00000226446,ENSG00000134249,ENSG00000134250,ENSG00000277313,ENSG00000275131,ENSG00000273136,ENSG00000285215,ENSG00000275296,ENSG00000234998,ENSG00000223345,ENSG00000227193,ENSG00000213244
chr1	119987629	119987986	1:119987629-119987986	ENSG00000273136
chr1	119988397	119989197	1:119988397-119989197	ENSG00000134240,ENSG00000226446,ENSG00000134249,ENSG00000134250,ENSG00000274642,ENSG00000277313,ENSG00000275131,ENSG00000273136,ENSG00000285215,ENSG00000275296,ENSG00000234998,ENSG00000223345,ENSG00000227193,ENSG00000213244
chr1	119990425	119990840	1:119990425-119990840	ENSG00000207149
chr1	119996631	119997066	1:119996631-119997066	ENSG00000207149,ENSG00000275131,ENSG00000285215,ENSG00000275585
chr1	120015629	120016132	1:120015629-120016132	ENSG00000235595,ENSG00000134193,ENSG00000215864,ENSG00000134250
chr1	120018931	120019467	1:120018931-120019467	ENSG00000235595,ENSG00000215864,ENSG00000134250
chr1	120020478	120020726	1:120020478-120020726	ENSG00000134240,ENSG00000215864,ENSG00000227205
chr1	120046797	120047110	1:120046797-120047110	ENSG00000227056,ENSG00000187481,ENSG00000229570,ENSG00000134249
chr1	120064422	120064665	1:120064422-120064665	ENSG00000134250
chr1	120068589	120068987	1:120068589-120068987	ENSG00000134250
chr1	120069105	120069736	1:120069105-120069736	ENSG00000134250
chr1	120081249	120081959	1:120081249-120081959	ENSG00000235595,ENSG00000249798,ENSG00000134240,ENSG00000207149
chr1	120085928	120086128	1:120085928-120086128	ENSG00000273694
chr1	120087858	120088385	1:120087858-120088385	ENSG00000236804,ENSG00000134240,ENSG00000226446,ENSG00000134249,ENSG00000134250,ENSG00000207149,ENSG00000273694
chr1	120092406	120092884	1:120092406-120092884	ENSG00000215864,ENSG00000134249,ENSG00000275131,ENSG00000285215
chr1	120100654	120100950	1:120100654-120100950	ENSG00000134250
chr1	120123825	120124290	1:120123825-120124290	ENSG00000215864,ENSG00000226446,ENSG00000134249,ENSG00000134250,ENSG00000207149,ENSG00000233029
chr1	120142815	120143240	1:120142815-120143240	ENSG00000134240,ENSG00000226446,ENSG00000134249,ENSG00000207149,ENSG00000274642,ENSG00000270231,ENSG00000275131,ENSG00000273694,ENSG00000281741,ENSG00000226067,ENSG00000277610
chr1	120150242	120150442	1:120150242-120150442	ENSG00000226446,ENSG00000270392,ENSG00000275131
chr1	120175964	120176800	1:120175964-120176800	ENSG00000226446,ENSG00000134249,ENSG00000265808,ENSG00000274642,ENSG00000277313,ENSG00000223804,ENSG00000273727,ENSG00000270231,ENSG00000270392,ENSG00000275131,ENSG00000275933,ENSG00000286106,ENSG00000273136,ENSG00000198019
chr1	120340921	120341661	1:120340921-120341661	ENSG00000203859,ENSG00000223804,ENSG00000273727,ENSG00000287979,ENSG00000275538,ENSG00000277610
chr1	120844243	120845020	1:120844243-120845020	ENSG00000116882,ENSG00000230921,ENSG00000270231,ENSG00000270392,ENSG00000273694,ENSG00000273136,ENSG00000287979,ENSG00000275538,ENSG00000263353,ENSG00000281741,ENSG00000226067,ENSG00000277610,ENSG00000285215,ENSG00000273516,ENSG00000198019,ENSG00000234998,ENSG00000233029,ENSG00000223345,ENSG00000227193,ENSG00000213244
chr1	120850285	120850828	1:120850285-120850828	ENSG00000223804,ENSG00000270392,ENSG00000273136,ENSG00000287979,ENSG00000275538,ENSG00000263353,ENSG00000281741,ENSG00000226067,ENSG00000277610,ENSG00000275585,ENSG00000233029,ENSG00000171943
chr1	120850984	120851298	1:120850984-120851298	ENSG00000223804,ENSG00000270392,ENSG00000273136,ENSG00000287979,ENSG00000275538,ENSG00000263353,ENSG00000281741,ENSG00000226067,ENSG00000277610,ENSG00000275585,ENSG00000233029
chr1	121361682	121361882	1:121361682-121361882	ENSG00000227056,ENSG00000215864
chr1	121362455	121362839	1:121362455-121362839	ENSG00000227056,ENSG00000215864,ENSG00000275296,ENSG00000230806,ENSG00000227082
chr1	121365279	121366068	1:121365279-121366068	ENSG00000215864,ENSG00000233029,ENSG00000233432,ENSG00000224857
chr1	121396766	121397409	1:121396766-121397409	ENSG00000268993,ENSG00000230806,ENSG00000227082
chr1	121408132	121408763	1:121408132-121408763	ENSG00000275585,ENSG00000233029,ENSG00000188610,ENSG00000171943,ENSG00000275129,ENSG00000230806,ENSG00000227082,ENSG00000224857
chr1	121421565	121421765	1:121421565-121421765	ENSG00000234998,ENSG00000223345,ENSG00000227193,ENSG00000213244,ENSG00000171943
chr1	121458493	121459085	1:121458493-121459085	ENSG00000275131,ENSG00000273136,ENSG00000285215,ENSG00000275585,ENSG00000275296,ENSG00000268993,ENSG00000188610,ENSG00000171943,ENSG00000233432,ENSG00000224857
chr1	121511289	121512275	1:121511289-121512275	ENSG00000275585,ENSG00000275296,ENSG00000188610,ENSG00000171943,ENSG00000228826,ENSG00000233432,ENSG00000272583,ENSG00000231752,ENSG00000224857
chr1	121515953	121517115	1:121515953-121517115	ENSG00000274642,ENSG00000275585,ENSG00000275296,ENSG00000198019,ENSG00000234998,ENSG00000223345,ENSG00000227193,ENSG00000213244,ENSG00000228826,ENSG00000233432,ENSG00000272583,ENSG00000231752,ENSG00000224857
chr1	121518898	121520055	1:121518898-121520055	ENSG00000274642,ENSG00000275585,ENSG00000275296,ENSG00000198019,ENSG00000228826,ENSG00000233432,ENSG00000272583,ENSG00000231752,ENSG00000224857
chr1	121528886	121529312	1:121528886-121529312	ENSG00000171943,ENSG00000224857
chr1	121741316	121741556	1:121741316-121741556	-
chr1	143424595	143424867	1:143424595-143424867	-
chr1	143709630	143710005	1:143709630-143710005	ENSG00000252830,ENSG00000264145,ENSG00000242943,ENSG00000179571,ENSG00000207349,ENSG00000242352,ENSG00000270962,ENSG00000234571,ENSG00000273213,ENSG00000230186,ENSG00000256374
chr1	143728057	143730201	1:143728057-143730201	ENSG00000276118,ENSG00000277095,ENSG00000277702,ENSG00000264145,ENSG00000242943,ENSG00000179571,ENSG00000226028,ENSG00000202167,ENSG00000207349,ENSG00000252826,ENSG00000206737,ENSG00000232721,ENSG00000223779,ENSG00000242352,ENSG00000263590,ENSG00000252105,ENSG00000265531,ENSG00000273213,ENSG00000230186,ENSG00000268074,ENSG00000263513,ENSG00000270872,ENSG00000276674,ENSG00000275075,ENSG00000275767,ENSG00000232527,ENSG00000276442,ENSG00000175658,ENSG00000276756,ENSG00000271567,ENSG00000275291,ENSG00000277918,ENSG00000279782,ENSG00000277199,ENSG00000224363,ENSG00000278273,ENSG00000222854,ENSG00000286620
chr1	143799495	143799964	1:143799495-143799964	ENSG00000276118,ENSG00000277095,ENSG00000277702,ENSG00000264145,ENSG00000202167,ENSG00000207349,ENSG00000232721,ENSG00000223779,ENSG00000263590,ENSG00000252105,ENSG00000263513,ENSG00000270872,ENSG00000276674,ENSG00000275075,ENSG00000275767,ENSG00000232527,ENSG00000276442,ENSG00000175658,ENSG00000276756,ENSG00000271567,ENSG00000279782,ENSG00000277199,ENSG00000224363,ENSG00000278273,ENSG00000222854,ENSG00000273825,ENSG00000287607
chr1	143803115	143803460	1:143803115-143803460	ENSG00000203825,ENSG00000179571,ENSG00000223779,ENSG00000242352,ENSG00000265531,ENSG00000196369,ENSG00000215784
chr1	143803946	143804357	1:143803946-143804357	ENSG00000203825,ENSG00000179571,ENSG00000223779,ENSG00000242352,ENSG00000265531,ENSG00000196369,ENSG00000215784
chr1	143816225	143816472	1:143816225-143816472	ENSG00000276118,ENSG00000277095,ENSG00000277702,ENSG00000264145,ENSG00000263590,ENSG00000252105,ENSG00000263513,ENSG00000270872,ENSG00000276674,ENSG00000275075,ENSG00000275767,ENSG00000232527,ENSG00000276442,ENSG00000175658,ENSG00000276756,ENSG00000271567,ENSG00000279782,ENSG00000277199,ENSG00000224363,ENSG00000278273,ENSG00000222854,ENSG00000273825,ENSG00000287607
chr1	143818231	143818491	1:143818231-143818491	ENSG00000276118,ENSG00000277095,ENSG00000277702,ENSG00000264145,ENSG00000263590,ENSG00000252105,ENSG00000263513,ENSG00000270872,ENSG00000276674,ENSG00000275075,ENSG00000275767,ENSG00000232527,ENSG00000276442,ENSG00000175658,ENSG00000276756,ENSG00000271567,ENSG00000279782,ENSG00000277199,ENSG00000224363,ENSG00000278273,ENSG00000222854,ENSG00000273825,ENSG00000287607
chr1	143854174	143854516	1:143854174-143854516	ENSG00000274927,ENSG00000223495,ENSG00000203825,ENSG00000179571,ENSG00000242352,ENSG00000237503,ENSG00000234571
chr1	143855908	143856345	1:143855908-143856345	ENSG00000203825,ENSG00000179571,ENSG00000237503,ENSG00000266338
chr1	143856466	143857018	1:143856466-143857018	ENSG00000179571,ENSG00000237503,ENSG00000266338
chr1	143864249	143864456	1:143864249-143864456	ENSG00000203825
chr1	143879821	143880569	1:143879821-143880569	ENSG00000276118,ENSG00000277095,ENSG00000277702,ENSG00000264145,ENSG00000202167,ENSG00000207349,ENSG00000232721,ENSG00000263590,ENSG00000252105,ENSG00000273213,ENSG00000230186,ENSG00000263513,ENSG00000270872,ENSG00000276674,ENSG00000275075,ENSG00000275767,ENSG00000232527,ENSG00000276442,ENSG00000175658,ENSG00000276756,ENSG00000271567,ENSG00000279782,ENSG00000277199,ENSG00000224363,ENSG00000278273,ENSG00000222854,ENSG00000273825,ENSG00000287607,ENSG00000277678
chr1	143884516	143884909	1:143884516-143884909	ENSG00000276118,ENSG00000277095,ENSG00000277702,ENSG00000264145,ENSG00000202167,ENSG00000207349,ENSG00000232721,ENSG00000263590,ENSG00000252105,ENSG00000263513,ENSG00000270872,ENSG00000276674,ENSG00000275075,ENSG00000275767,ENSG00000232527,ENSG00000276442,ENSG00000175658,ENSG00000276756,ENSG00000271567,ENSG00000279782,ENSG00000277199,ENSG00000224363,ENSG00000278273,ENSG00000222854,ENSG00000273825,ENSG00000287607
chr1	143884953	143885358	1:143884953-143885358	ENSG00000274927,ENSG00000223495,ENSG00000202167,ENSG00000223779,ENSG00000234571,ENSG00000266338
chr1	143904678	143904990	1:143904678-143904990	ENSG00000203825,ENSG00000234571,ENSG00000174827
chr1	143971931	143973197	1:143971931-143973197	ENSG00000276118,ENSG00000277095,ENSG00000277702,ENSG00000264145,ENSG00000223779,ENSG00000263590,ENSG00000252105,ENSG00000273213,ENSG00000230186,ENSG00000263513,ENSG00000270872,ENSG00000276674,ENSG00000275075,ENSG00000275767,ENSG00000232527,ENSG00000276442,ENSG00000175658,ENSG00000276756,ENSG00000271567,ENSG00000275291,ENSG00000277918,ENSG00000279782,ENSG00000277199,ENSG00000224363,ENSG00000278273,ENSG00000222854,ENSG00000273825,ENSG00000287607,ENSG00000272419,ENSG00000277678,ENSG00000223612,ENSG00000162825,ENSG00000234367,ENSG00000270384,ENSG00000286620,ENSG00000143127,ENSG00000201789,ENSG00000271121,ENSG00000277406,ENSG00000270339,ENSG00000276975
chr1	143987937	143988281	1:143987937-143988281	ENSG00000276118,ENSG00000277095,ENSG00000277702,ENSG00000235887,ENSG00000226028,ENSG00000263590,ENSG00000252105,ENSG00000263513,ENSG00000270872,ENSG00000276674,ENSG00000275075,ENSG00000275767,ENSG00000232527,ENSG00000276442,ENSG00000175658,ENSG00000276756,ENSG00000271567
chr1	143989705	143989990	1:143989705-143989990	ENSG00000276118,ENSG00000277095,ENSG00000235887,ENSG00000226028
chr1	144009369	144009844	1:144009369-144009844	ENSG00000276118,ENSG00000277095,ENSG00000277702,ENSG00000264145,ENSG00000263590,ENSG00000252105,ENSG00000263513,ENSG00000270872,ENSG00000276674,ENSG00000275075,ENSG00000275767,ENSG00000232527,ENSG00000276442,ENSG00000175658,ENSG00000276756,ENSG00000271567,ENSG00000279782,ENSG00000277199,ENSG00000224363,ENSG00000278273,ENSG00000222854,ENSG00000273825,ENSG00000287607,ENSG00000272031,ENSG00000278431,ENSG00000121851
chr1	144012280	144012561	1:144012280-144012561	ENSG00000202167,ENSG00000117281
chr1	144026098	144026340	1:144026098-144026340	ENSG00000276118,ENSG00000277095,ENSG00000277702,ENSG00000223779
chr1	144046058	144046474	1:144046058-144046474	ENSG00000276118,ENSG00000277095,ENSG00000287374,ENSG00000174827
chr1	144412116	144412443	1:144412116-144412443	ENSG00000271439,ENSG00000207205,ENSG00000237343,ENSG00000233586,ENSG00000266338,ENSG00000227212,ENSG00000229002,ENSG00000275291,ENSG00000278099,ENSG00000277918,ENSG00000272419,ENSG00000207501,ENSG00000276216,ENSG00000273768
chr1	144412554	144412988	1:144412554-144412988	ENSG00000274927,ENSG00000223495,ENSG00000271439,ENSG00000207205,ENSG00000237343,ENSG00000233586,ENSG00000266338,ENSG00000227212,ENSG00000229002,ENSG00000275291,ENSG00000278099,ENSG00000277918,ENSG00000272419,ENSG00000207501,ENSG00000276216,ENSG00000273768
chr1	144413192	144413392	1:144413192-144413392	ENSG00000271439,ENSG00000207205,ENSG00000237343,ENSG00000233586,ENSG00000227212,ENSG00000229002,ENSG00000275291,ENSG00000277918,ENSG00000272419,ENSG00000207501,ENSG00000276216
chr1	144418608	144418958	1:144418608-144418958	ENSG00000271439,ENSG00000207205,ENSG00000237343,ENSG00000233586,ENSG00000229002,ENSG00000278099,ENSG00000277918,ENSG00000223612
chr1	144460649	144461108	1:144460649-144461108	ENSG00000234571,ENSG00000266338,ENSG00000227212,ENSG00000229002,ENSG00000277918,ENSG00000287978
chr1	144461233	144461846	1:144461233-144461846	ENSG00000234571,ENSG00000266338,ENSG00000227212,ENSG00000229002,ENSG00000277918,ENSG00000287978
chr1	144940086	144940462	1:144940086-144940462	ENSG00000276118,ENSG00000277095,ENSG00000277702,ENSG00000264145,ENSG00000263590,ENSG00000252105,ENSG00000263513,ENSG00000270872,ENSG00000276674,ENSG00000275075,ENSG00000275767,ENSG00000232527,ENSG00000276442,ENSG00000175658,ENSG00000276756,ENSG00000271567,ENSG00000278099,ENSG00000279782,ENSG00000277199,ENSG00000224363,ENSG00000278273,ENSG00000222854,ENSG00000273825,ENSG00000287607,ENSG00000277678,ENSG00000201789,ENSG00000271121
chr1	144992900	144993302	1:144992900-144993302	ENSG00000202167,ENSG00000226653
chr1	144998066	144998619	1:144998066-144998619	ENSG00000263513,ENSG00000270872,ENSG00000276674,ENSG00000275075,ENSG00000275767,ENSG00000232527,ENSG00000276442,ENSG00000175658,ENSG00000276756,ENSG00000271567,ENSG00000279782,ENSG00000277199,ENSG00000224363,ENSG00000278273,ENSG00000222854,ENSG00000273825,ENSG00000287607,ENSG00000196369,ENSG00000271644,ENSG00000283752,ENSG00000270384
chr1	144998857	144999258	1:144998857-144999258	ENSG00000196369,ENSG00000271644,ENSG00000283752,ENSG00000270384
chr1	145008311	145008697	1:145008311-145008697	ENSG00000276118,ENSG00000277095,ENSG00000277702,ENSG00000264145,ENSG00000263590,ENSG00000252105,ENSG00000273213,ENSG00000230186,ENSG00000263513,ENSG00000270872,ENSG00000276674,ENSG00000275075,ENSG00000275767,ENSG00000232527,ENSG00000276442,ENSG00000175658,ENSG00000276756,ENSG00000271567,ENSG00000207205,ENSG00000278099,ENSG00000279782,ENSG00000277199,ENSG00000224363,ENSG00000278273,ENSG00000222854,ENSG00000273825,ENSG00000287607,ENSG00000277678,ENSG00000286620,ENSG00000201789,ENSG00000271121,ENSG00000277406,ENSG00000270339,ENSG00000226015,ENSG00000207209
chr1	145009899	145010199	1:145009899-145010199	-
chr1	145016007	145016380	1:145016007-145016380	ENSG00000207501,ENSG00000276216,ENSG00000236140,ENSG00000270722
chr1	145505875	145506075	1:145505875-145506075	-
chr1	145607721	145608464	1:145607721-145608464	ENSG00000281571,ENSG00000162825,ENSG00000234367,ENSG00000270384,ENSG00000272150,ENSG00000117262
chr1	145690570	145690880	1:145690570-145690880	ENSG00000277678,ENSG00000281571,ENSG00000162825,ENSG00000234367,ENSG00000286620,ENSG00000174827,ENSG00000117281
chr1	145696390	145696654	1:145696390-145696654	ENSG00000162825,ENSG00000234367,ENSG00000286620,ENSG00000174827,ENSG00000117281
chr1	145721103	145721497	1:145721103-145721497	ENSG00000162825,ENSG00000234367,ENSG00000117281
chr1	145823646	145824658	1:145823646-145824658	ENSG00000265531,ENSG00000273213,ENSG00000230186,ENSG00000162825,ENSG00000286620,ENSG00000265491,ENSG00000186141,ENSG00000277655
chr1	145843965	145844165	1:145843965-145844165	ENSG00000186141,ENSG00000186364
chr1	145844831	145845991	1:145844831-145845991	ENSG00000277678,ENSG00000186141,ENSG00000186364,ENSG00000131788,ENSG00000278549
chr1	145858280	145858623	1:145858280-145858623	ENSG00000131788,ENSG00000278549,ENSG00000264343
chr1	145858779	145860121	1:145858779-145860121	ENSG00000271291,ENSG00000186364,ENSG00000131788,ENSG00000278549,ENSG00000264343
chr1	145872079	145872793	1:145872079-145872793	ENSG00000198483
chr1	145885660	145886209	1:145885660-145886209	ENSG00000252830,ENSG00000272419,ENSG00000186364,ENSG00000131788,ENSG00000198483,ENSG00000143127,ENSG00000244619,ENSG00000131779,ENSG00000211451,ENSG00000168509,ENSG00000273768
chr1	145891858	145892170	1:145891858-145892170	ENSG00000198483,ENSG00000143127,ENSG00000244619
chr1	145918088	145919863	1:145918088-145919863	ENSG00000233430,ENSG00000143127,ENSG00000131779,ENSG00000265241,ENSG00000211451,ENSG00000234222,ENSG00000280778
chr1	145926657	145927873	1:145926657-145927873	ENSG00000272419,ENSG00000131779,ENSG00000265241,ENSG00000211451,ENSG00000234222,ENSG00000280778,ENSG00000271425
chr1	145932468	145933139	1:145932468-145933139	ENSG00000265241,ENSG00000234222,ENSG00000280778
chr1	145957325	145958386	1:145957325-145958386	ENSG00000234367,ENSG00000286620,ENSG00000143127,ENSG00000131779,ENSG00000265241,ENSG00000211451,ENSG00000234222,ENSG00000280778,ENSG00000271601,ENSG00000272031,ENSG00000278431,ENSG00000121851,ENSG00000168509,ENSG00000271425,ENSG00000264343,ENSG00000276509
chr1	145959251	145959473	1:145959251-145959473	ENSG00000271601,ENSG00000272031,ENSG00000278431,ENSG00000121851,ENSG00000276509
chr1	145960376	145960906	1:145960376-145960906	ENSG00000265241,ENSG00000234222,ENSG00000280778,ENSG00000271601,ENSG00000272031,ENSG00000278431,ENSG00000121851
chr1	145961740	145962180	1:145961740-145962180	ENSG00000271601,ENSG00000272031,ENSG00000278431,ENSG00000121851
chr1	145962804	145963244	1:145962804-145963244	ENSG00000271601,ENSG00000272031,ENSG00000278431,ENSG00000121851
chr1	145964202	145964925	1:145964202-145964925	ENSG00000131779,ENSG00000265241,ENSG00000211451,ENSG00000234222,ENSG00000280778,ENSG00000271601,ENSG00000272031,ENSG00000278431,ENSG00000121851,ENSG00000168509
chr1	145977527	145977826	1:145977527-145977826	ENSG00000264343
chr1	145978524	145980588	1:145978524-145980588	ENSG00000272031,ENSG00000278431,ENSG00000121851,ENSG00000265972,ENSG00000168509,ENSG00000271425,ENSG00000264343
chr1	145983214	145983519	1:145983214-145983519	-
chr1	145985381	145986148	1:145985381-145986148	ENSG00000265972,ENSG00000168509,ENSG00000273768,ENSG00000277655
chr1	145994571	145994965	1:145994571-145994965	ENSG00000265972,ENSG00000277406
chr1	145996414	145997376	1:145996414-145997376	ENSG00000265972,ENSG00000168509,ENSG00000273768,ENSG00000274428
chr1	145999684	146000175	1:145999684-146000175	ENSG00000265972,ENSG00000168509,ENSG00000274428
chr1	146007272	146007492	1:146007272-146007492	-
chr1	146013129	146013329	1:146013129-146013329	ENSG00000281571,ENSG00000168509
chr1	146035267	146035799	1:146035267-146035799	ENSG00000168509,ENSG00000287190,ENSG00000201558,ENSG00000233396,ENSG00000271425
chr1	146036979	146038448	1:146036979-146038448	ENSG00000281571,ENSG00000168509,ENSG00000287190,ENSG00000201558,ENSG00000233396,ENSG00000271425,ENSG00000264343
chr1	146039093	146039295	1:146039093-146039295	ENSG00000168509,ENSG00000287190,ENSG00000201558,ENSG00000233396,ENSG00000271425
chr1	146044743	146044956	1:146044743-146044956	ENSG00000272419,ENSG00000168509,ENSG00000287190,ENSG00000201558,ENSG00000233396
chr1	146051729	146052722	1:146051729-146052722	ENSG00000168509,ENSG00000287190,ENSG00000201558,ENSG00000233396
chr1	146148098	146148350	1:146148098-146148350	-
chr1	146156099	146156668	1:146156099-146156668	ENSG00000186364,ENSG00000252135,ENSG00000278596,ENSG00000238825
chr1	146175125	146175552	1:146175125-146175552	ENSG00000168509
chr1	146178337	146178581	1:146178337-146178581	ENSG00000168509
chr1	146184317	146184663	1:146184317-146184663	ENSG00000207209,ENSG00000232265,ENSG00000274020,ENSG00000238107,ENSG00000207340
chr1	146206132	146206638	1:146206132-146206638	ENSG00000201789,ENSG00000271121
chr1	146211300	146212015	1:146211300-146212015	ENSG00000201789,ENSG00000271121
chr1	146213507	146213819	1:146213507-146213819	-
chr1	146227871	146228301	1:146227871-146228301	ENSG00000227139
chr1	146228381	146228932	1:146228381-146228932	ENSG00000227139
chr1	146228977	146229350	1:146228977-146229350	ENSG00000201789,ENSG00000271121,ENSG00000227139
chr1	146237397	146237661	1:146237397-146237661	ENSG00000131788,ENSG00000278549,ENSG00000271601
chr1	146241936	146242290	1:146241936-146242290	ENSG00000277678,ENSG00000201789,ENSG00000271121,ENSG00000277406,ENSG00000270339
chr1	146246448	146246867	1:146246448-146246867	ENSG00000213226
chr1	146248646	146249106	1:146248646-146249106	ENSG00000263590,ENSG00000252105,ENSG00000263513,ENSG00000270872,ENSG00000276674,ENSG00000275075,ENSG00000275767,ENSG00000232527,ENSG00000276442,ENSG00000175658,ENSG00000276756,ENSG00000271567,ENSG00000279782,ENSG00000277199,ENSG00000224363,ENSG00000278273,ENSG00000222854,ENSG00000273825,ENSG00000287607,ENSG00000272419,ENSG00000277678,ENSG00000223612,ENSG00000162825,ENSG00000234367,ENSG00000270384,ENSG00000286620,ENSG00000264343,ENSG00000201789,ENSG00000271121,ENSG00000277406,ENSG00000270339,ENSG00000273768,ENSG00000287978,ENSG00000277655,ENSG00000274408,ENSG00000274450,ENSG00000244371,ENSG00000213226,ENSG00000226653,ENSG00000252515,ENSG00000177144
chr1	146260022	146260367	1:146260022-146260367	ENSG00000215859,ENSG00000273059,ENSG00000274372,ENSG00000206791
chr1	146260490	146260777	1:146260490-146260777	ENSG00000215859,ENSG00000273059,ENSG00000274372,ENSG00000206791
chr1	146261150	146261350	1:146261150-146261350	ENSG00000215859,ENSG00000273059,ENSG00000274372,ENSG00000206791
chr1	146937543	146937798	1:146937543-146937798	ENSG00000274450,ENSG00000268043,ENSG00000244371,ENSG00000236334
chr1	147046402	147047106	1:147046402-147047106	ENSG00000276975,ENSG00000274450,ENSG00000234225,ENSG00000227242,ENSG00000225603,ENSG00000283342,ENSG00000272443,ENSG00000254539
chr1	147048426	147048809	1:147048426-147048809	ENSG00000276975,ENSG00000274450,ENSG00000234225,ENSG00000227242,ENSG00000225603,ENSG00000283342,ENSG00000254539
chr1	147072672	147073223	1:147072672-147073223	ENSG00000270339,ENSG00000277655,ENSG00000234225,ENSG00000227242,ENSG00000201142,ENSG00000230832,ENSG00000286172,ENSG00000283342
chr1	147079975	147080673	1:147079975-147080673	ENSG00000273768,ENSG00000268043,ENSG00000244371,ENSG00000234225,ENSG00000227242,ENSG00000201142,ENSG00000230832,ENSG00000286172,ENSG00000283342
chr1	147084140	147085239	1:147084140-147085239	ENSG00000277678,ENSG00000286620,ENSG00000277406,ENSG00000273768,ENSG00000287978,ENSG00000274428,ENSG00000268043,ENSG00000244371,ENSG00000234225,ENSG00000227242,ENSG00000201142,ENSG00000230832,ENSG00000286172,ENSG00000283342,ENSG00000226015,ENSG00000226653,ENSG00000272443,ENSG00000206585,ENSG00000271383
chr1	147171499	147173493	1:147171499-147173493	ENSG00000162825,ENSG00000234367,ENSG00000273768,ENSG00000287978,ENSG00000277655,ENSG00000274450,ENSG00000244371,ENSG00000234225,ENSG00000283342,ENSG00000131791,ENSG00000180867,ENSG00000237188,ENSG00000131781,ENSG00000226015,ENSG00000131778
chr1	147177992	147178380	1:147177992-147178380	ENSG00000277406,ENSG00000277655,ENSG00000131791,ENSG00000180867,ENSG00000237188,ENSG00000226015
chr1	147225021	147225842	1:147225021-147225842	ENSG00000271291,ENSG00000273768,ENSG00000274450,ENSG00000234225,ENSG00000283342,ENSG00000131791,ENSG00000180867,ENSG00000237188,ENSG00000131781,ENSG00000226015,ENSG00000236806,ENSG00000131778,ENSG00000226653,ENSG00000270629
chr1	147242179	147243749	1:147242179-147243749	ENSG00000277406,ENSG00000273768,ENSG00000274450,ENSG00000234225,ENSG00000283342,ENSG00000131791,ENSG00000180867,ENSG00000237188,ENSG00000131781,ENSG00000226015,ENSG00000131778,ENSG00000286219
chr1	147245599	147246011	1:147245599-147246011	ENSG00000244371,ENSG00000234225,ENSG00000283342,ENSG00000131781,ENSG00000226015,ENSG00000131778
chr1	147247039	147247595	1:147247039-147247595	ENSG00000244371,ENSG00000131778
chr1	147273818	147274018	1:147273818-147274018	ENSG00000277678,ENSG00000131778
chr1	147495140	147495391	1:147495140-147495391	ENSG00000264343,ENSG00000278811,ENSG00000226653,ENSG00000272443,ENSG00000272480,ENSG00000206585,ENSG00000286219
chr1	147539090	147539327	1:147539090-147539327	ENSG00000278811,ENSG00000116128,ENSG00000288626
chr1	147545058	147545402	1:147545058-147545402	ENSG00000277678,ENSG00000278811,ENSG00000116128
chr1	147598681	147600360	1:147598681-147600360	ENSG00000272419,ENSG00000270339,ENSG00000278811,ENSG00000226653,ENSG00000272443,ENSG00000272480,ENSG00000116128,ENSG00000288626,ENSG00000274415
chr1	147600558	147601088	1:147600558-147601088	ENSG00000274428,ENSG00000278811,ENSG00000116128,ENSG00000288626,ENSG00000206585
chr1	147625534	147625785	1:147625534-147625785	ENSG00000274408,ENSG00000278811,ENSG00000272443,ENSG00000272480,ENSG00000288626
chr1	147634605	147635079	1:147634605-147635079	ENSG00000277406,ENSG00000277655,ENSG00000274450,ENSG00000278811,ENSG00000226653,ENSG00000272443,ENSG00000272480,ENSG00000288626,ENSG00000277762,ENSG00000223728,ENSG00000225080,ENSG00000274020
chr1	147635326	147635981	1:147635326-147635981	ENSG00000278182,ENSG00000275064,ENSG00000277406,ENSG00000274450,ENSG00000234225,ENSG00000278811,ENSG00000226653,ENSG00000207209,ENSG00000272443,ENSG00000272480,ENSG00000116128,ENSG00000288626,ENSG00000162836,ENSG00000277762,ENSG00000227139,ENSG00000274415,ENSG00000223728,ENSG00000229828,ENSG00000227700
chr1	147640710	147641193	1:147640710-147641193	ENSG00000274450,ENSG00000278811,ENSG00000226653,ENSG00000207209,ENSG00000272443,ENSG00000272480,ENSG00000288626,ENSG00000162836,ENSG00000277762,ENSG00000227139,ENSG00000274415,ENSG00000223728,ENSG00000206585,ENSG00000225080,ENSG00000227700,ENSG00000274265,ENSG00000286185
chr1	147648968	147649319	1:147648968-147649319	ENSG00000272443,ENSG00000272480,ENSG00000162836,ENSG00000277762,ENSG00000227733,ENSG00000270629
chr1	147651396	147651787	1:147651396-147651787	ENSG00000226653,ENSG00000272443,ENSG00000272480,ENSG00000162836,ENSG00000277762,ENSG00000223728
chr1	147669388	147670172	1:147669388-147670172	ENSG00000162836,ENSG00000277762,ENSG00000286019
chr1	147670293	147670845	1:147670293-147670845	ENSG00000277406,ENSG00000270339,ENSG00000226653,ENSG00000272443,ENSG00000162836,ENSG00000277762,ENSG00000227139,ENSG00000274415,ENSG00000223728
chr1	147700109	147700359	1:147700109-147700359	ENSG00000274408,ENSG00000277762,ENSG00000227139,ENSG00000274415,ENSG00000223728
chr1	147717722	147718041	1:147717722-147718041	ENSG00000277762,ENSG00000227139,ENSG00000274415,ENSG00000223728,ENSG00000225080
chr1	147771348	147771550	1:147771348-147771550	ENSG00000265107,ENSG00000274415,ENSG00000234190,ENSG00000223728
chr1	147890234	147890542	1:147890234-147890542	ENSG00000274415,ENSG00000223728,ENSG00000225080
chr1	147919827	147920265	1:147919827-147920265	ENSG00000274408,ENSG00000223728,ENSG00000188092,ENSG00000206585,ENSG00000227700
chr1	147928135	147928904	1:147928135-147928904	ENSG00000274450,ENSG00000272443,ENSG00000272480,ENSG00000274415,ENSG00000223728,ENSG00000188092,ENSG00000206585,ENSG00000238765
chr1	148081239	148081541	1:148081239-148081541	ENSG00000226653,ENSG00000223728,ENSG00000274372,ENSG00000206585,ENSG00000229828,ENSG00000232265,ENSG00000227733,ENSG00000272824,ENSG00000207340
chr1	148152110	148152312	1:148152110-148152312	ENSG00000263956,ENSG00000225080,ENSG00000198658,ENSG00000232265,ENSG00000227700
chr1	148263121	148263437	1:148263121-148263437	ENSG00000270339,ENSG00000225080,ENSG00000227733,ENSG00000238765,ENSG00000224335,ENSG00000227700,ENSG00000199879
chr1	148263484	148264023	1:148263484-148264023	ENSG00000270339,ENSG00000225080,ENSG00000227733,ENSG00000238765,ENSG00000224335,ENSG00000227700,ENSG00000199879
chr1	148280730	148280987	1:148280730-148280987	ENSG00000274428,ENSG00000206585,ENSG00000238765,ENSG00000224335,ENSG00000234283,ENSG00000228626,ENSG00000238107,ENSG00000272824,ENSG00000236334,ENSG00000254539,ENSG00000274265,ENSG00000286219,ENSG00000286185
chr1	148289667	148289902	1:148289667-148289902	ENSG00000238765,ENSG00000227700,ENSG00000234283,ENSG00000228626,ENSG00000274020,ENSG00000238107,ENSG00000236334
chr1	148303325	148303556	1:148303325-148303556	ENSG00000227700,ENSG00000238107,ENSG00000270629
chr1	148307486	148308053	1:148307486-148308053	ENSG00000274450,ENSG00000206585,ENSG00000232265,ENSG00000227733,ENSG00000238765,ENSG00000224335,ENSG00000227700,ENSG00000234283,ENSG00000228626,ENSG00000274020,ENSG00000238107,ENSG00000224481,ENSG00000235988,ENSG00000252744,ENSG00000283676,ENSG00000202408,ENSG00000272824,ENSG00000207340,ENSG00000231551,ENSG00000201183,ENSG00000225871,ENSG00000236334,ENSG00000270629,ENSG00000284842
chr1	148315090	148315406	1:148315090-148315406	ENSG00000225080,ENSG00000235988,ENSG00000272824,ENSG00000215861,ENSG00000234232
chr1	148315490	148315773	1:148315490-148315773	ENSG00000225080,ENSG00000224335,ENSG00000227700,ENSG00000224481,ENSG00000235988,ENSG00000272824,ENSG00000207340,ENSG00000274265,ENSG00000215861,ENSG00000234232
chr1	148317917	148319122	1:148317917-148319122	ENSG00000274428,ENSG00000263956,ENSG00000225080,ENSG00000232265,ENSG00000227733,ENSG00000224335,ENSG00000227700,ENSG00000274020,ENSG00000238107,ENSG00000224481,ENSG00000235988,ENSG00000252744,ENSG00000283676,ENSG00000202408,ENSG00000272824,ENSG00000207340,ENSG00000252135,ENSG00000278596,ENSG00000238825,ENSG00000231551,ENSG00000201183,ENSG00000225871,ENSG00000274265,ENSG00000215861,ENSG00000286185,ENSG00000234232
chr1	148334217	148335327	1:148334217-148335327	ENSG00000206585,ENSG00000225080,ENSG00000232265,ENSG00000238765,ENSG00000224335,ENSG00000274020,ENSG00000238107,ENSG00000224481,ENSG00000252744,ENSG00000283676,ENSG00000202408,ENSG00000272824,ENSG00000207340,ENSG00000252135,ENSG00000278596,ENSG00000238825,ENSG00000231551,ENSG00000201183,ENSG00000225871,ENSG00000285062,ENSG00000280649,ENSG00000236334,ENSG00000274210
chr1	148522009	148523386	1:148522009-148523386	ENSG00000277406,ENSG00000206585,ENSG00000274020,ENSG00000272824,ENSG00000207340,ENSG00000252135,ENSG00000278596,ENSG00000238825,ENSG00000231551,ENSG00000201183,ENSG00000225871,ENSG00000285062,ENSG00000280649,ENSG00000274210,ENSG00000270629,ENSG00000286019,ENSG00000277147,ENSG00000284964,ENSG00000275557
chr1	148523497	148523762	1:148523497-148523762	ENSG00000277406,ENSG00000274020,ENSG00000207340,ENSG00000252135,ENSG00000278596,ENSG00000238825,ENSG00000231551,ENSG00000201183,ENSG00000225871,ENSG00000285062,ENSG00000280649,ENSG00000274210,ENSG00000270629,ENSG00000277147,ENSG00000284964,ENSG00000275557
chr1	148717138	148717493	1:148717138-148717493	ENSG00000236806
chr1	148729108	148729561	1:148729108-148729561	-
chr1	148735595	148736022	1:148735595-148736022	ENSG00000252515,ENSG00000177144,ENSG00000275140,ENSG00000271546,ENSG00000273591,ENSG00000274423,ENSG00000275229,ENSG00000270882,ENSG00000270276,ENSG00000264207
chr1	148744432	148744749	1:148744432-148744749	-
chr1	148748366	148749525	1:148748366-148749525	-
chr1	148758250	148758866	1:148758250-148758866	ENSG00000252515,ENSG00000177144,ENSG00000275140,ENSG00000271546,ENSG00000254539,ENSG00000272755,ENSG00000273591,ENSG00000274423,ENSG00000275229,ENSG00000270882,ENSG00000270276,ENSG00000264207
chr1	148759733	148760312	1:148759733-148760312	-
chr1	148769616	148769924	1:148769616-148769924	ENSG00000117360
chr1	148773609	148774063	1:148773609-148774063	-
chr1	148777824	148778024	1:148777824-148778024	-
chr1	148791683	148792065	1:148791683-148792065	-
chr1	148793736	148794126	1:148793736-148794126	-
chr1	148795286	148795868	1:148795286-148795868	-
chr1	148808346	148808931	1:148808346-148808931	-
chr1	148824991	148825495	1:148824991-148825495	ENSG00000199879,ENSG00000178104
chr1	148829129	148829456	1:148829129-148829456	ENSG00000199879
chr1	148841069	148841874	1:148841069-148841874	ENSG00000234190
chr1	148843973	148845531	1:148843973-148845531	ENSG00000234190,ENSG00000252515,ENSG00000177144,ENSG00000275140,ENSG00000271546,ENSG00000254539,ENSG00000272755,ENSG00000273591,ENSG00000274423,ENSG00000275229,ENSG00000270882,ENSG00000270276,ENSG00000264207,ENSG00000228126
chr1	148850186	148850803	1:148850186-148850803	ENSG00000252515,ENSG00000177144,ENSG00000275140,ENSG00000271546,ENSG00000273591,ENSG00000274423,ENSG00000275229,ENSG00000270882,ENSG00000270276,ENSG00000264207
chr1	148853864	148854561	1:148853864-148854561	ENSG00000252515,ENSG00000177144,ENSG00000275140,ENSG00000271546,ENSG00000254539,ENSG00000272755,ENSG00000273591,ENSG00000274423,ENSG00000275229,ENSG00000270882,ENSG00000270276,ENSG00000264207
chr1	148855390	148855774	1:148855390-148855774	ENSG00000235988
chr1	148855974	148856380	1:148855974-148856380	ENSG00000235988
chr1	148861749	148862027	1:148861749-148862027	ENSG00000121634
chr1	148862292	148863112	1:148862292-148863112	ENSG00000121634,ENSG00000199879,ENSG00000252515,ENSG00000177144,ENSG00000275140,ENSG00000271546,ENSG00000178104,ENSG00000273591,ENSG00000274423,ENSG00000275229,ENSG00000270882,ENSG00000270276,ENSG00000264207
chr1	148867845	148868045	1:148867845-148868045	-
chr1	148868893	148870068	1:148868893-148870068	ENSG00000014914
chr1	148874425	148875323	1:148874425-148875323	ENSG00000252515,ENSG00000177144,ENSG00000275140,ENSG00000271546,ENSG00000254539,ENSG00000272755,ENSG00000273591,ENSG00000274423,ENSG00000275229,ENSG00000270882,ENSG00000270276,ENSG00000264207,ENSG00000228126
chr1	148883635	148884038	1:148883635-148884038	-
chr1	148885152	148885667	1:148885152-148885667	-
chr1	148894341	148895450	1:148894341-148895450	ENSG00000252515,ENSG00000177144,ENSG00000275140,ENSG00000271546,ENSG00000254539,ENSG00000272755,ENSG00000273591,ENSG00000274423,ENSG00000275229,ENSG00000270882,ENSG00000270276,ENSG00000264207,ENSG00000276110,ENSG00000118298,ENSG00000143374
chr1	148929220	148929657	1:148929220-148929657	ENSG00000238765,ENSG00000178104,ENSG00000222788
chr1	148951088	148954129	1:148951088-148954129	ENSG00000238765,ENSG00000225871,ENSG00000286019,ENSG00000178104,ENSG00000255148,ENSG00000269713
chr1	148956618	148957329	1:148956618-148957329	ENSG00000178104,ENSG00000222788
chr1	148966064	148966446	1:148966064-148966446	ENSG00000225871,ENSG00000274210,ENSG00000178104
chr1	148967409	148968040	1:148967409-148968040	ENSG00000225871,ENSG00000274210,ENSG00000178104
chr1	148969212	148969466	1:148969212-148969466	ENSG00000225871,ENSG00000274210,ENSG00000178104
chr1	148973878	148974725	1:148973878-148974725	ENSG00000263956,ENSG00000231551
chr1	148975408	148976667	1:148975408-148976667	ENSG00000274450,ENSG00000206585,ENSG00000274020,ENSG00000178104,ENSG00000222788,ENSG00000254913,ENSG00000255148,ENSG00000254539
chr1	148992370	148992670	1:148992370-148992670	ENSG00000274020,ENSG00000285062,ENSG00000280649,ENSG00000274210
chr1	149012610	149013028	1:149012610-149013028	ENSG00000178104,ENSG00000254913,ENSG00000255148,ENSG00000269713,ENSG00000271383
chr1	149013477	149013930	1:149013477-149013930	ENSG00000178104,ENSG00000254913,ENSG00000255148,ENSG00000269713,ENSG00000271383
chr1	149103321	149103726	1:149103321-149103726	ENSG00000201183,ENSG00000269713,ENSG00000274019
chr1	149161483	149161726	1:149161483-149161726	ENSG00000252135,ENSG00000278596,ENSG00000238825,ENSG00000201699
chr1	149162706	149162983	1:149162706-149162983	ENSG00000252135,ENSG00000278596,ENSG00000238825,ENSG00000201699
chr1	149163074	149163454	1:149163074-149163454	ENSG00000232265,ENSG00000252135,ENSG00000278596,ENSG00000238825,ENSG00000201699
chr1	149176704	149177038	1:149176704-149177038	ENSG00000274372,ENSG00000232265,ENSG00000234283,ENSG00000252135,ENSG00000278596,ENSG00000238825
chr1	149636264	149636608	1:149636264-149636608	ENSG00000286219,ENSG00000286185,ENSG00000271383,ENSG00000277147,ENSG00000284964,ENSG00000275557,ENSG00000206828,ENSG00000284842
chr1	149686960	149687179	1:149686960-149687179	ENSG00000207209,ENSG00000274415,ENSG00000207340,ENSG00000263464,ENSG00000277147,ENSG00000284964,ENSG00000275557
chr1	149724784	149725019	1:149724784-149725019	ENSG00000150337,ENSG00000233030,ENSG00000265753
chr1	149726769	149727094	1:149726769-149727094	ENSG00000235988,ENSG00000231551,ENSG00000201183,ENSG00000234232,ENSG00000143375
chr1	149734792	149735348	1:149734792-149735348	ENSG00000231551,ENSG00000284842,ENSG00000234232,ENSG00000226500,ENSG00000150337
chr1	149746973	149747179	1:149746973-149747179	ENSG00000286219,ENSG00000234232,ENSG00000226500
chr1	149762409	149762702	1:149762409-149762702	ENSG00000284842,ENSG00000226500,ENSG00000150337
chr1	149764244	149764729	1:149764244-149764729	ENSG00000284842,ENSG00000226500,ENSG00000150337
chr1	149772182	149772484	1:149772182-149772484	ENSG00000182898
chr1	149787821	149788332	1:149787821-149788332	ENSG00000263464,ENSG00000150337,ENSG00000233030
chr1	149792469	149793295	1:149792469-149793295	ENSG00000277147,ENSG00000284964,ENSG00000275557,ENSG00000150337,ENSG00000203814,ENSG00000233030,ENSG00000183598
chr1	149812096	149813043	1:149812096-149813043	ENSG00000286219,ENSG00000286185,ENSG00000150337,ENSG00000203814,ENSG00000233030,ENSG00000183598,ENSG00000203811,ENSG00000203812,ENSG00000220323,ENSG00000184678,ENSG00000184260,ENSG00000184270,ENSG00000178096
chr1	149813421	149813784	1:149813421-149813784	ENSG00000286185,ENSG00000150337,ENSG00000203814,ENSG00000233030,ENSG00000183598
chr1	149844176	149844479	1:149844176-149844479	ENSG00000203811,ENSG00000203812,ENSG00000220323,ENSG00000261716,ENSG00000272196,ENSG00000203852
chr1	149848445	149848648	1:149848445-149848648	ENSG00000203811,ENSG00000203812,ENSG00000220323,ENSG00000261716,ENSG00000272196,ENSG00000203852
chr1	149850155	149850357	1:149850155-149850357	ENSG00000203811,ENSG00000203812,ENSG00000220323,ENSG00000261716,ENSG00000272196,ENSG00000203852
chr1	149884740	149888913	1:149884740-149888913	ENSG00000286219,ENSG00000203814,ENSG00000183598,ENSG00000203811,ENSG00000203812,ENSG00000220323,ENSG00000261716,ENSG00000272196,ENSG00000203852,ENSG00000184678,ENSG00000184260,ENSG00000184270,ENSG00000178096,ENSG00000159164
chr1	149899352	149900095	1:149899352-149900095	ENSG00000184678,ENSG00000184260,ENSG00000184270,ENSG00000178096,ENSG00000159164
chr1	149927378	149928474	1:149927378-149928474	ENSG00000184678,ENSG00000184260,ENSG00000184270,ENSG00000178096,ENSG00000159164,ENSG00000143368,ENSG00000014914
chr1	149929203	149929541	1:149929203-149929541	ENSG00000159164,ENSG00000143368
chr1	149929812	149930522	1:149929812-149930522	ENSG00000159164,ENSG00000143368,ENSG00000014914
chr1	149931298	149931773	1:149931298-149931773	ENSG00000159164,ENSG00000143368,ENSG00000014914
chr1	149939032	149939610	1:149939032-149939610	ENSG00000215861,ENSG00000184678,ENSG00000184260,ENSG00000184270,ENSG00000159164,ENSG00000143368,ENSG00000014914
chr1	149961973	149962385	1:149961973-149962385	ENSG00000264522,ENSG00000223945
chr1	149997538	149998059	1:149997538-149998059	ENSG00000178104,ENSG00000252656,ENSG00000264522
chr1	150007034	150007287	1:150007034-150007287	ENSG00000264522
chr1	150010387	150010622	1:150010387-150010622	ENSG00000264522
chr1	150053879	150054568	1:150053879-150054568	ENSG00000271383,ENSG00000223945
chr1	150056545	150056766	1:150056545-150056766	ENSG00000223945
chr1	150065589	150065803	1:150065589-150065803	ENSG00000285184,ENSG00000136631
chr1	150067118	150067989	1:150067118-150067989	ENSG00000285184,ENSG00000223945,ENSG00000136631
chr1	150090011	150090494	1:150090011-150090494	ENSG00000136631
chr1	150141493	150141697	1:150141493-150141697	-
chr1	150149395	150150309	1:150149395-150150309	ENSG00000254539,ENSG00000285184,ENSG00000136631,ENSG00000023902,ENSG00000285554
chr1	150150360	150150828	1:150150360-150150828	ENSG00000023902
chr1	150151311	150152255	1:150151311-150152255	ENSG00000023902
chr1	150159136	150159966	1:150159136-150159966	ENSG00000023902
chr1	150160238	150160938	1:150160238-150160938	ENSG00000254539,ENSG00000274019,ENSG00000263464,ENSG00000264522,ENSG00000285184,ENSG00000223945,ENSG00000136631,ENSG00000023902,ENSG00000285554
chr1	150162086	150162310	1:150162086-150162310	-
chr1	150162918	150163629	1:150162918-150163629	ENSG00000274019,ENSG00000263464,ENSG00000285184,ENSG00000136631,ENSG00000023902,ENSG00000285554
chr1	150164061	150164660	1:150164061-150164660	ENSG00000263464,ENSG00000023902,ENSG00000285554
chr1	150169111	150169323	1:150169111-150169323	ENSG00000285554
chr1	150178745	150178945	1:150178745-150178945	ENSG00000263464,ENSG00000285554
chr1	150180656	150180875	1:150180656-150180875	ENSG00000285554
chr1	150186692	150187536	1:150186692-150187536	ENSG00000285184,ENSG00000223945,ENSG00000136631,ENSG00000285554
chr1	150213422	150214097	1:150213422-150214097	ENSG00000284964,ENSG00000275557,ENSG00000266187
chr1	150214291	150214491	1:150214291-150214491	ENSG00000266187
chr1	150234201	150235360	1:150234201-150235360	ENSG00000143401,ENSG00000222222
chr1	150235529	150236655	1:150235529-150236655	ENSG00000266187,ENSG00000143401,ENSG00000222222,ENSG00000276110,ENSG00000118298,ENSG00000117362,ENSG00000118292,ENSG00000159208
chr1	150255419	150256295	1:150255419-150256295	ENSG00000276110,ENSG00000118298,ENSG00000117362,ENSG00000159208
chr1	150268197	150269758	1:150268197-150269758	ENSG00000276110,ENSG00000118298,ENSG00000117362,ENSG00000118292,ENSG00000159208
chr1	150271313	150271696	1:150271313-150271696	ENSG00000276110,ENSG00000118298,ENSG00000117362,ENSG00000118292,ENSG00000159208
chr1	150273266	150273801	1:150273266-150273801	ENSG00000276110,ENSG00000118298,ENSG00000117362,ENSG00000118292,ENSG00000159208
chr1	150281284	150282012	1:150281284-150282012	ENSG00000276110,ENSG00000118298,ENSG00000159208,ENSG00000266472
chr1	150293537	150294278	1:150293537-150294278	ENSG00000276110,ENSG00000118298,ENSG00000117362,ENSG00000159208,ENSG00000266472
chr1	150321166	150321787	1:150321166-150321787	ENSG00000234232,ENSG00000276110,ENSG00000118298,ENSG00000159208,ENSG00000266472,ENSG00000117360,ENSG00000163125
chr1	150322313	150322717	1:150322313-150322717	ENSG00000117360
chr1	150363390	150365024	1:150363390-150365024	ENSG00000163125
chr1	150365233	150365743	1:150365233-150365743	ENSG00000163125
chr1	150366232	150366434	1:150366232-150366434	ENSG00000163125
chr1	150487071	150487777	1:150487071-150487777	ENSG00000236334,ENSG00000143374,ENSG00000283933,ENSG00000143369
chr1	150507855	150508218	1:150507855-150508218	ENSG00000143369
chr1	150513345	150513590	1:150513345-150513590	ENSG00000143369
chr1	150515190	150516346	1:150515190-150516346	ENSG00000271383,ENSG00000143374,ENSG00000283933,ENSG00000143369,ENSG00000228126
chr1	150548581	150549581	1:150548581-150549581	ENSG00000143382,ENSG00000264553
chr1	150549685	150550000	1:150549685-150550000	ENSG00000143382,ENSG00000264553
chr1	150550466	150550818	1:150550466-150550818	ENSG00000237781,ENSG00000143382,ENSG00000264553
chr1	150550969	150551446	1:150550969-150551446	ENSG00000237781,ENSG00000143382,ENSG00000264553
chr1	150551990	150553000	1:150551990-150553000	ENSG00000237781,ENSG00000143382,ENSG00000264553,ENSG00000203804,ENSG00000143387,ENSG00000200175
chr1	150559860	150564610	1:150559860-150564610	ENSG00000237781,ENSG00000203804,ENSG00000143384,ENSG00000277452,ENSG00000274963
chr1	150565606	150566045	1:150565606-150566045	ENSG00000203804,ENSG00000143384,ENSG00000277452,ENSG00000274963
chr1	150567106	150569623	1:150567106-150569623	ENSG00000203804,ENSG00000143384,ENSG00000277452,ENSG00000274963
chr1	150569792	150570513	1:150569792-150570513	ENSG00000143384,ENSG00000277452,ENSG00000274963
chr1	150571580	150571780	1:150571580-150571780	ENSG00000143384,ENSG00000277452,ENSG00000274963
chr1	150571892	150572531	1:150571892-150572531	ENSG00000143384,ENSG00000277452,ENSG00000274963
chr1	150572878	150573502	1:150572878-150573502	ENSG00000143384,ENSG00000277452,ENSG00000274963
chr1	150573688	150573893	1:150573688-150573893	ENSG00000143384,ENSG00000277452,ENSG00000274963
chr1	150575056	150575314	1:150575056-150575314	ENSG00000143384
chr1	150578546	150580328	1:150578546-150580328	ENSG00000286219,ENSG00000203804,ENSG00000143384,ENSG00000277452,ENSG00000274963
chr1	150604600	150605100	1:150604600-150605100	ENSG00000253047,ENSG00000276103
chr1	150611241	150612173	1:150611241-150612173	ENSG00000237781,ENSG00000203804,ENSG00000143384,ENSG00000277452,ENSG00000274963,ENSG00000253047,ENSG00000143420,ENSG00000276103,ENSG00000143387,ENSG00000200175,ENSG00000229357
chr1	150613139	150614427	1:150613139-150614427	ENSG00000203804,ENSG00000143384,ENSG00000253047,ENSG00000143420,ENSG00000276103
chr1	150619888	150620284	1:150619888-150620284	ENSG00000143420
chr1	150628769	150630045	1:150628769-150630045	ENSG00000274019,ENSG00000203804,ENSG00000143384,ENSG00000143420,ENSG00000143387,ENSG00000200175
chr1	150692722	150693007	1:150692722-150693007	ENSG00000143457,ENSG00000143452
chr1	150697006	150697674	1:150697006-150697674	ENSG00000143457,ENSG00000143452,ENSG00000206931,ENSG00000143387,ENSG00000200175
chr1	150760023	150760377	1:150760023-150760377	ENSG00000271383,ENSG00000163131
chr1	150763734	150764044	1:150763734-150764044	ENSG00000271383,ENSG00000163131
chr1	150765529	150766124	1:150765529-150766124	ENSG00000163131,ENSG00000236713,ENSG00000143387,ENSG00000200175
chr1	150771068	150771278	1:150771068-150771278	ENSG00000163131
chr1	150775290	150775565	1:150775290-150775565	ENSG00000163131,ENSG00000236713
chr1	150787806	150788321	1:150787806-150788321	ENSG00000236713,ENSG00000143387,ENSG00000224690,ENSG00000200175
chr1	150791541	150792008	1:150791541-150792008	ENSG00000236713,ENSG00000143387,ENSG00000224690,ENSG00000200175
chr1	150793183	150793550	1:150793183-150793550	ENSG00000236713,ENSG00000143387,ENSG00000224690,ENSG00000200175
chr1	150796418	150796705	1:150796418-150796705	ENSG00000143387,ENSG00000224690,ENSG00000200175
chr1	150876111	150877103	1:150876111-150877103	ENSG00000272755,ENSG00000143387,ENSG00000143437,ENSG00000200175,ENSG00000224800,ENSG00000283324,ENSG00000229357,ENSG00000143379
chr1	150909901	150910114	1:150909901-150910114	ENSG00000283324,ENSG00000229357
chr1	150922492	150922962	1:150922492-150922962	ENSG00000283324,ENSG00000229357,ENSG00000143379
chr1	150925961	150926739	1:150925961-150926739	ENSG00000283324,ENSG00000229357,ENSG00000143379
chr1	150927672	150928063	1:150927672-150928063	ENSG00000229357,ENSG00000143379
chr1	150972132	150972574	1:150972132-150972574	ENSG00000143418,ENSG00000259357,ENSG00000231073
chr1	150973755	150975448	1:150973755-150975448	ENSG00000143379,ENSG00000143418,ENSG00000259357,ENSG00000231073,ENSG00000143412
chr1	150977062	150977857	1:150977062-150977857	ENSG00000274265,ENSG00000143379,ENSG00000143418,ENSG00000259357,ENSG00000231073,ENSG00000143412,ENSG00000143409
chr1	150978938	150979816	1:150978938-150979816	ENSG00000274265,ENSG00000143418,ENSG00000259357,ENSG00000231073,ENSG00000143412
chr1	150999253	150999584	1:150999253-150999584	ENSG00000143412,ENSG00000143409
chr1	151001549	151002493	1:151001549-151002493	ENSG00000274265,ENSG00000143409,ENSG00000143363
chr1	151003103	151003729	1:151003103-151003729	ENSG00000143409,ENSG00000143363
chr1	151006299	151007131	1:151006299-151007131	ENSG00000143409,ENSG00000143363
chr1	151007898	151008658	1:151007898-151008658	ENSG00000143412,ENSG00000143409,ENSG00000143363,ENSG00000200759
chr1	151024462	151024912	1:151024462-151024912	ENSG00000143363,ENSG00000200759,ENSG00000163141
chr1	151033674	151033903	1:151033674-151033903	ENSG00000200759,ENSG00000163141
chr1	151045442	151045862	1:151045442-151045862	ENSG00000200759,ENSG00000163141,ENSG00000143443,ENSG00000197622
chr1	151047681	151048898	1:151047681-151048898	ENSG00000163141,ENSG00000143443
chr1	151056142	151056752	1:151056142-151056752	ENSG00000163141,ENSG00000143443,ENSG00000197622,ENSG00000213190,ENSG00000143458
chr1	151056971	151057298	1:151056971-151057298	ENSG00000197622,ENSG00000213190
chr1	151057609	151058837	1:151057609-151058837	ENSG00000143363,ENSG00000200759,ENSG00000163141,ENSG00000143443,ENSG00000197622,ENSG00000213190,ENSG00000143458,ENSG00000233717
chr1	151058957	151059164	1:151058957-151059164	ENSG00000197622,ENSG00000213190
chr1	151059308	151059987	1:151059308-151059987	ENSG00000143363,ENSG00000200759,ENSG00000163141,ENSG00000143443,ENSG00000197622,ENSG00000213190,ENSG00000143458,ENSG00000233717
chr1	151070274	151071449	1:151070274-151071449	ENSG00000200759,ENSG00000197622,ENSG00000213190,ENSG00000143458,ENSG00000233717
chr1	151131033	151131665	1:151131033-151131665	ENSG00000233717,ENSG00000261168,ENSG00000143434
chr1	151145740	151146185	1:151145740-151146185	ENSG00000233717,ENSG00000143434
chr1	151146337	151147183	1:151146337-151147183	ENSG00000274265,ENSG00000143458,ENSG00000233717,ENSG00000261168,ENSG00000143434,ENSG00000163154,ENSG00000163156,ENSG00000163155
chr1	151156045	151156918	1:151156045-151156918	ENSG00000200759,ENSG00000233717,ENSG00000143434,ENSG00000163154,ENSG00000163156,ENSG00000163155
chr1	151157020	151157750	1:151157020-151157750	ENSG00000200759,ENSG00000143458,ENSG00000233717,ENSG00000143434,ENSG00000163154,ENSG00000163156,ENSG00000163155
chr1	151158190	151158886	1:151158190-151158886	ENSG00000233717,ENSG00000163154,ENSG00000163156,ENSG00000163155
chr1	151158982	151159790	1:151158982-151159790	ENSG00000233717,ENSG00000163154,ENSG00000163156
chr1	151165697	151166675	1:151165697-151166675	ENSG00000286019,ENSG00000233717,ENSG00000163154,ENSG00000163156,ENSG00000163155,ENSG00000163157,ENSG00000163159,ENSG00000143398
chr1	151175964	151176261	1:151175964-151176261	ENSG00000163157
chr1	151189576	151190395	1:151189576-151190395	ENSG00000252656,ENSG00000163157,ENSG00000163159,ENSG00000143398
chr1	151198189	151199168	1:151198189-151199168	ENSG00000163159,ENSG00000143398,ENSG00000159352
chr1	151199393	151199601	1:151199393-151199601	ENSG00000163159,ENSG00000143398
chr1	151251740	151252063	1:151251740-151252063	ENSG00000143398,ENSG00000159352
chr1	151254351	151255439	1:151254351-151255439	ENSG00000163159,ENSG00000143398,ENSG00000159352
chr1	151264701	151264933	1:151264701-151264933	ENSG00000159352
chr1	151277210	151277772	1:151277210-151277772	ENSG00000215861,ENSG00000143398,ENSG00000159352,ENSG00000232671,ENSG00000143373,ENSG00000265753
chr1	151281027	151283646	1:151281027-151283646	ENSG00000143398,ENSG00000159352,ENSG00000232671,ENSG00000143373,ENSG00000143393,ENSG00000265753,ENSG00000273481,ENSG00000143416,ENSG00000159377
chr1	151300869	151301112	1:151300869-151301112	ENSG00000143393,ENSG00000265753
chr1	151311463	151312032	1:151311463-151312032	ENSG00000274019,ENSG00000215861,ENSG00000143393,ENSG00000265753,ENSG00000273481,ENSG00000143416,ENSG00000159377
chr1	151326870	151328077	1:151326870-151328077	ENSG00000143393,ENSG00000265753,ENSG00000273481,ENSG00000224645,ENSG00000143416
chr1	151340820	151341559	1:151340820-151341559	ENSG00000265753,ENSG00000143390,ENSG00000224645,ENSG00000237976
chr1	151346714	151347769	1:151346714-151347769	ENSG00000143393,ENSG00000265753,ENSG00000273481,ENSG00000143390,ENSG00000224645,ENSG00000237976,ENSG00000143416,ENSG00000159377
chr1	151370219	151370542	1:151370219-151370542	ENSG00000143416
chr1	151399185	151400177	1:151399185-151400177	ENSG00000143416,ENSG00000159377
chr1	151443883	151444274	1:151443883-151444274	ENSG00000143442,ENSG00000238711
chr1	151444681	151444882	1:151444681-151444882	ENSG00000143442,ENSG00000238711
chr1	151457078	151457349	1:151457078-151457349	ENSG00000143442
chr1	151457773	151458220	1:151457773-151458220	ENSG00000143442
chr1	151458262	151459747	1:151458262-151459747	ENSG00000143442
chr1	151494740	151495259	1:151494740-151495259	ENSG00000223861
chr1	151510991	151511937	1:151510991-151511937	ENSG00000143375,ENSG00000252840,ENSG00000223861
chr1	151534705	151535030	1:151534705-151535030	ENSG00000143375,ENSG00000252840,ENSG00000223861
chr1	151539575	151540786	1:151539575-151540786	ENSG00000286219,ENSG00000143375,ENSG00000252840,ENSG00000143367,ENSG00000232536,ENSG00000207606,ENSG00000223861,ENSG00000206980
chr1	151541100	151541533	1:151541100-151541533	ENSG00000286219,ENSG00000143375,ENSG00000143367,ENSG00000232536,ENSG00000207606,ENSG00000223861
chr1	151574826	151575373	1:151574826-151575373	ENSG00000223861
chr1	151593785	151594329	1:151593785-151594329	ENSG00000286219,ENSG00000223861,ENSG00000206980
chr1	151606359	151606828	1:151606359-151606828	ENSG00000143376,ENSG00000250734
chr1	151611160	151613176	1:151611160-151613176	ENSG00000271383,ENSG00000223861,ENSG00000143376,ENSG00000250734,ENSG00000206635,ENSG00000178796,ENSG00000206980
chr1	151619642	151620006	1:151619642-151620006	ENSG00000143376,ENSG00000250734,ENSG00000206635
chr1	151620239	151620628	1:151620239-151620628	ENSG00000206635
chr1	151653543	151653868	1:151653543-151653868	ENSG00000143376
chr1	151654127	151654739	1:151654127-151654739	ENSG00000143376,ENSG00000206635
chr1	151700656	151700970	1:151700656-151700970	ENSG00000159409,ENSG00000227045,ENSG00000178796,ENSG00000206980
chr1	151720928	151721225	1:151720928-151721225	ENSG00000159409,ENSG00000178796
chr1	151721373	151721711	1:151721373-151721711	ENSG00000159409,ENSG00000178796
chr1	151735203	151735403	1:151735203-151735403	ENSG00000178796,ENSG00000206980
chr1	151762848	151763844	1:151762848-151763844	ENSG00000206980,ENSG00000269621,ENSG00000236940,ENSG00000143436,ENSG00000143450,ENSG00000249602,ENSG00000232937,ENSG00000268288
chr1	151780763	151781032	1:151780763-151781032	ENSG00000206980,ENSG00000143450,ENSG00000249602,ENSG00000232937,ENSG00000268288,ENSG00000182134,ENSG00000213171
chr1	151790076	151791196	1:151790076-151791196	ENSG00000271383,ENSG00000223861,ENSG00000178796,ENSG00000206980,ENSG00000269621,ENSG00000236940,ENSG00000143436,ENSG00000143450,ENSG00000249602,ENSG00000232937,ENSG00000268288,ENSG00000182134,ENSG00000203288,ENSG00000269489,ENSG00000213171,ENSG00000143365,ENSG00000196407,ENSG00000285651
chr1	151791309	151791509	1:151791309-151791509	ENSG00000182134,ENSG00000203288,ENSG00000269489
chr1	151817349	151817632	1:151817349-151817632	ENSG00000213171,ENSG00000143365
chr1	151830662	151831079	1:151830662-151831079	ENSG00000213171,ENSG00000143365
chr1	151833496	151833862	1:151833496-151833862	ENSG00000143365
chr1	151836455	151836827	1:151836455-151836827	ENSG00000206980,ENSG00000213171,ENSG00000143365,ENSG00000225556,ENSG00000201134,ENSG00000234614,ENSG00000196407
chr1	151837251	151837528	1:151837251-151837528	ENSG00000143365,ENSG00000225556,ENSG00000201134,ENSG00000234614
chr1	151838205	151838591	1:151838205-151838591	ENSG00000143365,ENSG00000225556,ENSG00000201134,ENSG00000234614
chr1	151839700	151840180	1:151839700-151840180	ENSG00000143365,ENSG00000225556,ENSG00000201134,ENSG00000234614,ENSG00000196407
chr1	151846259	151846459	1:151846259-151846459	ENSG00000225556,ENSG00000201134,ENSG00000234614,ENSG00000196407
chr1	151867849	151868114	1:151867849-151868114	ENSG00000196407,ENSG00000285651
chr1	151909208	151910129	1:151909208-151910129	ENSG00000271383,ENSG00000206980,ENSG00000196407,ENSG00000159445,ENSG00000285651,ENSG00000229713,ENSG00000186226
chr1	151915139	151915352	1:151915139-151915352	-
chr1	151920037	151920469	1:151920037-151920469	ENSG00000285651
chr1	151921481	151921952	1:151921481-151921952	ENSG00000285651
chr1	151934021	151934311	1:151934021-151934311	-
chr1	151941003	151941991	1:151941003-151941991	ENSG00000285651,ENSG00000286581,ENSG00000223810
chr1	151945460	151946848	1:151945460-151946848	ENSG00000285651,ENSG00000286581,ENSG00000223810
chr1	151955948	151956148	1:151955948-151956148	ENSG00000223810
chr1	151969303	151970048	1:151969303-151970048	-
chr1	151972893	151973308	1:151972893-151973308	-
chr1	151976942	151977158	1:151976942-151977158	-
chr1	151984377	151984577	1:151984377-151984577	-
chr1	151987099	151987305	1:151987099-151987305	ENSG00000197747,ENSG00000229021
chr1	151988416	151988893	1:151988416-151988893	ENSG00000197747,ENSG00000229021
chr1	151989125	151990009	1:151989125-151990009	ENSG00000285651,ENSG00000197747,ENSG00000229021,ENSG00000197084,ENSG00000235942
chr1	151992229	151994657	1:151992229-151994657	ENSG00000285651,ENSG00000197747,ENSG00000229021
chr1	151995901	151996339	1:151995901-151996339	ENSG00000285651
chr1	152000532	152001961	1:152000532-152001961	ENSG00000285651,ENSG00000240667
chr1	152014999	152015257	1:152014999-152015257	ENSG00000240667
chr1	152034481	152035364	1:152034481-152035364	ENSG00000240667
chr1	152035813	152037528	1:152035813-152037528	ENSG00000240667,ENSG00000163191,ENSG00000232678,ENSG00000285818,ENSG00000182898,ENSG00000143631,ENSG00000143520,ENSG00000159455,ENSG00000233819
chr1	152038141	152038637	1:152038141-152038637	ENSG00000163191
chr1	152047465	152048848	1:152047465-152048848	ENSG00000223861,ENSG00000285651,ENSG00000240667,ENSG00000163191,ENSG00000232678,ENSG00000285818,ENSG00000182898,ENSG00000159450,ENSG00000226716,ENSG00000233792,ENSG00000237975,ENSG00000236427,ENSG00000197915,ENSG00000143631,ENSG00000143520,ENSG00000183586,ENSG00000143536,ENSG00000185966,ENSG00000244057,ENSG00000226947,ENSG00000285753,ENSG00000187223,ENSG00000187180,ENSG00000159455,ENSG00000187173,ENSG00000187170,ENSG00000198854,ENSG00000229713,ENSG00000233819,ENSG00000203786,ENSG00000240386,ENSG00000186226,ENSG00000172155,ENSG00000197084,ENSG00000196734,ENSG00000186844,ENSG00000235942,ENSG00000285946,ENSG00000163206,ENSG00000163207,ENSG00000224308,ENSG00000283227,ENSG00000184148,ENSG00000169474,ENSG00000163209,ENSG00000241794,ENSG00000196805,ENSG00000203785,ENSG00000244094,ENSG00000229035,ENSG00000159516,ENSG00000229699,ENSG00000203784,ENSG00000203783
chr1	152049718	152050116	1:152049718-152050116	ENSG00000163191,ENSG00000232678,ENSG00000285818
chr1	152051108	152051742	1:152051108-152051742	ENSG00000232678,ENSG00000285818,ENSG00000182898,ENSG00000237975
chr1	152052578	152052912	1:152052578-152052912	ENSG00000232678,ENSG00000285818,ENSG00000182898
chr1	152110971	152111746	1:152110971-152111746	ENSG00000232678,ENSG00000285818,ENSG00000182898,ENSG00000159450,ENSG00000226716,ENSG00000233792
chr1	152158828	152159542	1:152158828-152159542	ENSG00000232678,ENSG00000285818,ENSG00000182898,ENSG00000226716,ENSG00000233792,ENSG00000215853,ENSG00000236427,ENSG00000197915,ENSG00000143631,ENSG00000143520,ENSG00000143536,ENSG00000187173,ENSG00000229713,ENSG00000233819
chr1	152160477	152161057	1:152160477-152161057	ENSG00000232678,ENSG00000285818,ENSG00000182898,ENSG00000159450,ENSG00000226716,ENSG00000233792,ENSG00000215853,ENSG00000237975,ENSG00000236427,ENSG00000197915,ENSG00000143631,ENSG00000143520,ENSG00000183586,ENSG00000143536,ENSG00000185966,ENSG00000244057,ENSG00000285753,ENSG00000187223,ENSG00000187180,ENSG00000159455,ENSG00000187173,ENSG00000187170,ENSG00000198854,ENSG00000229713,ENSG00000233819,ENSG00000203786,ENSG00000186226,ENSG00000172155,ENSG00000197084,ENSG00000196734,ENSG00000186844,ENSG00000235942,ENSG00000285946,ENSG00000163206,ENSG00000163207,ENSG00000184148,ENSG00000169474,ENSG00000203785,ENSG00000244094,ENSG00000159516,ENSG00000229699
chr1	152162791	152163228	1:152162791-152163228	ENSG00000285818,ENSG00000182898,ENSG00000226716,ENSG00000215853,ENSG00000237975,ENSG00000236427,ENSG00000197915,ENSG00000143631
chr1	152164488	152164787	1:152164488-152164787	ENSG00000215853,ENSG00000237975,ENSG00000197915
chr1	152169309	152169907	1:152169309-152169907	ENSG00000232678,ENSG00000285818,ENSG00000182898,ENSG00000226716,ENSG00000233792,ENSG00000237975,ENSG00000236427,ENSG00000197915,ENSG00000143631,ENSG00000143520,ENSG00000143536,ENSG00000187173,ENSG00000198854
chr1	152170472	152170827	1:152170472-152170827	ENSG00000237975,ENSG00000236427,ENSG00000197915
chr1	152182771	152183263	1:152182771-152183263	ENSG00000232678,ENSG00000285818,ENSG00000182898,ENSG00000226716,ENSG00000233792,ENSG00000237975,ENSG00000236427,ENSG00000197915,ENSG00000143631,ENSG00000143520,ENSG00000143536
chr1	152185542	152185921	1:152185542-152185921	ENSG00000237975,ENSG00000236427
chr1	152188738	152189409	1:152188738-152189409	ENSG00000233792,ENSG00000237975,ENSG00000236427,ENSG00000197915
chr1	152189864	152190176	1:152189864-152190176	ENSG00000233792,ENSG00000237975,ENSG00000236427,ENSG00000197915,ENSG00000143631
chr1	152190599	152190847	1:152190599-152190847	ENSG00000233792,ENSG00000237975,ENSG00000236427,ENSG00000197915,ENSG00000143631
chr1	152440828	152441176	1:152440828-152441176	ENSG00000197915,ENSG00000143631,ENSG00000143520,ENSG00000183586,ENSG00000143536
chr1	152458330	152458721	1:152458330-152458721	ENSG00000236427,ENSG00000197915,ENSG00000143631,ENSG00000143520,ENSG00000183586,ENSG00000143536,ENSG00000187173,ENSG00000187170,ENSG00000233819
chr1	152459766	152460569	1:152459766-152460569	ENSG00000236427,ENSG00000197915,ENSG00000143631,ENSG00000143520,ENSG00000183586,ENSG00000143536,ENSG00000185966,ENSG00000285753,ENSG00000187180,ENSG00000159455,ENSG00000187170,ENSG00000198854,ENSG00000229713,ENSG00000233819,ENSG00000240386,ENSG00000186226,ENSG00000172155,ENSG00000235942
chr1	152461559	152461881	1:152461559-152461881	ENSG00000143631,ENSG00000143520,ENSG00000183586,ENSG00000143536,ENSG00000187170,ENSG00000229713
chr1	152519748	152520695	1:152519748-152520695	ENSG00000143520,ENSG00000143536,ENSG00000186207,ENSG00000169509,ENSG00000185966,ENSG00000163202,ENSG00000244057,ENSG00000226947,ENSG00000285753,ENSG00000187223,ENSG00000187180,ENSG00000159455,ENSG00000187173,ENSG00000187170,ENSG00000198854,ENSG00000229713,ENSG00000233819,ENSG00000240386,ENSG00000186226,ENSG00000172155,ENSG00000197084,ENSG00000196734,ENSG00000186844,ENSG00000235942,ENSG00000285946,ENSG00000163206,ENSG00000163207,ENSG00000196805
chr1	152622689	152623147	1:152622689-152623147	ENSG00000185966,ENSG00000163202,ENSG00000244057,ENSG00000187238,ENSG00000185962,ENSG00000226947,ENSG00000285753,ENSG00000187223,ENSG00000187180,ENSG00000159455,ENSG00000187173,ENSG00000187170,ENSG00000198854,ENSG00000229713,ENSG00000233819,ENSG00000203786,ENSG00000240386,ENSG00000186226,ENSG00000172155,ENSG00000197084,ENSG00000196734,ENSG00000186844,ENSG00000235942,ENSG00000285946,ENSG00000163206,ENSG00000163207,ENSG00000224308,ENSG00000283227,ENSG00000184148,ENSG00000169474,ENSG00000244094,ENSG00000229035,ENSG00000159516
chr1	153032139	153032364	1:153032139-153032364	ENSG00000240386,ENSG00000186226,ENSG00000197084,ENSG00000196734,ENSG00000186844,ENSG00000235942,ENSG00000285946,ENSG00000163206,ENSG00000163207,ENSG00000224308,ENSG00000283227,ENSG00000184148,ENSG00000169474,ENSG00000163209,ENSG00000252920,ENSG00000234262,ENSG00000169469,ENSG00000163216,ENSG00000241794,ENSG00000196805,ENSG00000203785,ENSG00000244094,ENSG00000229035,ENSG00000159516,ENSG00000229699
chr1	153032949	153033216	1:153032949-153033216	ENSG00000240386,ENSG00000186226,ENSG00000197084,ENSG00000235942,ENSG00000285946,ENSG00000163206,ENSG00000163207,ENSG00000224308,ENSG00000283227,ENSG00000184148,ENSG00000169474,ENSG00000163209,ENSG00000252920,ENSG00000234262,ENSG00000169469,ENSG00000163216,ENSG00000241794,ENSG00000196805,ENSG00000203785,ENSG00000244094,ENSG00000229035,ENSG00000159516,ENSG00000229699
chr1	153231453	153232188	1:153231453-153232188	ENSG00000186844,ENSG00000235942,ENSG00000285946,ENSG00000163206,ENSG00000163207,ENSG00000224308,ENSG00000283227,ENSG00000184148,ENSG00000169474,ENSG00000196805,ENSG00000203785,ENSG00000244094,ENSG00000229035,ENSG00000159516,ENSG00000229699,ENSG00000203784,ENSG00000203783,ENSG00000230779
chr1	153260383	153261013	1:153260383-153261013	ENSG00000285753,ENSG00000187223,ENSG00000187180,ENSG00000159455,ENSG00000187173,ENSG00000187170,ENSG00000198854,ENSG00000229713,ENSG00000233819,ENSG00000203786,ENSG00000240386,ENSG00000186226,ENSG00000172155,ENSG00000197084,ENSG00000196734,ENSG00000186844,ENSG00000235942,ENSG00000285946,ENSG00000163206,ENSG00000163207,ENSG00000224308,ENSG00000283227,ENSG00000184148,ENSG00000169474,ENSG00000163209,ENSG00000252920,ENSG00000241794,ENSG00000196805,ENSG00000203785,ENSG00000244094,ENSG00000229035,ENSG00000159516,ENSG00000229699,ENSG00000203784,ENSG00000203783,ENSG00000230779,ENSG00000203782,ENSG00000159527,ENSG00000207321
chr1	153261356	153261786	1:153261356-153261786	ENSG00000159455,ENSG00000198854,ENSG00000233819,ENSG00000203786,ENSG00000240386,ENSG00000172155,ENSG00000197084,ENSG00000196734,ENSG00000186844,ENSG00000235942,ENSG00000285946,ENSG00000163206,ENSG00000163207,ENSG00000224308,ENSG00000283227,ENSG00000184148,ENSG00000169474,ENSG00000163209,ENSG00000241794,ENSG00000196805,ENSG00000203785,ENSG00000244094,ENSG00000229035,ENSG00000159516,ENSG00000229699,ENSG00000203784,ENSG00000203783,ENSG00000203782,ENSG00000159527
chr1	153262629	153263188	1:153262629-153263188	ENSG00000203786,ENSG00000240386,ENSG00000172155,ENSG00000196734,ENSG00000186844,ENSG00000235942,ENSG00000285946,ENSG00000163206,ENSG00000163207,ENSG00000224308,ENSG00000283227,ENSG00000184148,ENSG00000169474,ENSG00000163209,ENSG00000241794,ENSG00000196805,ENSG00000203785,ENSG00000244094,ENSG00000229035,ENSG00000159516,ENSG00000229699,ENSG00000203784,ENSG00000203783,ENSG00000203782,ENSG00000159527
chr1	153344775	153345057	1:153344775-153345057	ENSG00000159527,ENSG00000163218,ENSG00000207321
chr1	153355508	153355856	1:153355508-153355856	ENSG00000159527,ENSG00000163218,ENSG00000207321,ENSG00000163220,ENSG00000184330,ENSG00000203781,ENSG00000197364,ENSG00000143556,ENSG00000263841
chr1	153357048	153357978	1:153357048-153357978	ENSG00000159527,ENSG00000163218,ENSG00000207321,ENSG00000163220,ENSG00000184330,ENSG00000203781,ENSG00000197364,ENSG00000143556
chr1	153368627	153368827	1:153368627-153368827	ENSG00000159527,ENSG00000207321,ENSG00000184330,ENSG00000197364
chr1	153374054	153374509	1:153374054-153374509	ENSG00000159527,ENSG00000207321,ENSG00000163221,ENSG00000184330,ENSG00000203781,ENSG00000197364,ENSG00000143556
chr1	153375418	153376029	1:153375418-153376029	ENSG00000187170,ENSG00000229713,ENSG00000233819,ENSG00000203786,ENSG00000240386,ENSG00000197084,ENSG00000196734,ENSG00000186844,ENSG00000163206,ENSG00000163207,ENSG00000184148,ENSG00000203785,ENSG00000244094,ENSG00000229035,ENSG00000159516,ENSG00000229699,ENSG00000203784,ENSG00000159527,ENSG00000163218,ENSG00000207321,ENSG00000163220,ENSG00000163221,ENSG00000237008,ENSG00000143546,ENSG00000224784,ENSG00000184330,ENSG00000203781,ENSG00000197364,ENSG00000143556
chr1	153386425	153386990	1:153386425-153386990	ENSG00000197084,ENSG00000186844,ENSG00000229699,ENSG00000159527,ENSG00000207321,ENSG00000163221,ENSG00000237008,ENSG00000143546,ENSG00000224784,ENSG00000184330,ENSG00000203781,ENSG00000197364,ENSG00000143556
chr1	153389989	153390272	1:153389989-153390272	ENSG00000143546,ENSG00000224784,ENSG00000184330,ENSG00000203781,ENSG00000197364
chr1	153404804	153405016	1:153404804-153405016	ENSG00000224784,ENSG00000184330,ENSG00000203781,ENSG00000197364,ENSG00000143556
chr1	153490507	153491140	1:153490507-153491140	ENSG00000163206,ENSG00000159527,ENSG00000163218,ENSG00000207321,ENSG00000163220,ENSG00000184330,ENSG00000203781,ENSG00000197364,ENSG00000143556,ENSG00000263841
chr1	153511030	153511230	1:153511030-153511230	ENSG00000263841
chr1	153513086	153513286	1:153513086-153513286	-
chr1	153515843	153516365	1:153515843-153516365	ENSG00000263841
chr1	153516480	153516717	1:153516480-153516717	-
chr1	153518549	153519035	1:153518549-153519035	ENSG00000263841,ENSG00000238279
chr1	153522685	153523025	1:153522685-153523025	ENSG00000238279
chr1	153532160	153532457	1:153532160-153532457	ENSG00000238279,ENSG00000197956
chr1	153533086	153533449	1:153533086-153533449	ENSG00000238279,ENSG00000197956
chr1	153533607	153534677	1:153533607-153534677	ENSG00000238279,ENSG00000197956
chr1	153535279	153536642	1:153535279-153536642	ENSG00000238279,ENSG00000197956,ENSG00000196420,ENSG00000196154,ENSG00000188015,ENSG00000196754
chr1	153540667	153541296	1:153540667-153541296	ENSG00000238279,ENSG00000197956,ENSG00000196420,ENSG00000196154,ENSG00000188015
chr1	153542101	153542301	1:153542101-153542301	ENSG00000197956,ENSG00000196420,ENSG00000196154,ENSG00000188015
chr1	153544959	153546052	1:153544959-153546052	ENSG00000197956,ENSG00000196420,ENSG00000196154,ENSG00000188015
chr1	153551008	153551532	1:153551008-153551532	ENSG00000196420,ENSG00000196154,ENSG00000188015
chr1	153553722	153554290	1:153553722-153554290	ENSG00000196154,ENSG00000188015
chr1	153565484	153567027	1:153565484-153567027	ENSG00000143556,ENSG00000263841,ENSG00000238279,ENSG00000197956,ENSG00000196420,ENSG00000196154,ENSG00000188015,ENSG00000196754,ENSG00000189334
chr1	153568566	153568885	1:153568566-153568885	ENSG00000196754
chr1	153572510	153573301	1:153572510-153573301	ENSG00000263841,ENSG00000238279,ENSG00000196754,ENSG00000285867,ENSG00000188643,ENSG00000189334,ENSG00000189171,ENSG00000160678
chr1	153573341	153573766	1:153573341-153573766	ENSG00000196754
chr1	153577492	153577879	1:153577492-153577879	-
chr1	153597103	153597538	1:153597103-153597538	ENSG00000285867,ENSG00000188643,ENSG00000189334
chr1	153598707	153599316	1:153598707-153599316	ENSG00000263841,ENSG00000285867,ENSG00000188643,ENSG00000189334,ENSG00000189171,ENSG00000271853,ENSG00000160678,ENSG00000272030,ENSG00000160679
chr1	153609251	153609555	1:153609251-153609555	ENSG00000285867,ENSG00000188643
chr1	153610384	153610688	1:153610384-153610688	ENSG00000285867,ENSG00000188643,ENSG00000189334
chr1	153610937	153611263	1:153610937-153611263	ENSG00000285867,ENSG00000188643,ENSG00000189334
chr1	153617564	153618020	1:153617564-153618020	ENSG00000188643,ENSG00000189334
chr1	153623158	153623488	1:153623158-153623488	ENSG00000189334,ENSG00000189171,ENSG00000160678
chr1	153627178	153627378	1:153627178-153627378	ENSG00000189171,ENSG00000271853,ENSG00000160678,ENSG00000272030,ENSG00000160679
chr1	153627505	153627726	1:153627505-153627726	ENSG00000189171,ENSG00000271853,ENSG00000160678,ENSG00000272030,ENSG00000160679
chr1	153631511	153631817	1:153631511-153631817	ENSG00000189171,ENSG00000271853,ENSG00000160678,ENSG00000272030,ENSG00000160679
chr1	153633758	153634739	1:153633758-153634739	ENSG00000189334,ENSG00000189171,ENSG00000271853,ENSG00000160678,ENSG00000272030,ENSG00000160679
chr1	153646726	153647088	1:153646726-153647088	-
chr1	153653060	153653500	1:153653060-153653500	ENSG00000143553
chr1	153658394	153659193	1:153658394-153659193	ENSG00000271853,ENSG00000272030,ENSG00000160679,ENSG00000143553,ENSG00000143621
chr1	153670573	153672133	1:153670573-153672133	ENSG00000271853,ENSG00000272030,ENSG00000160679,ENSG00000143553,ENSG00000143621,ENSG00000169418,ENSG00000274940,ENSG00000243613,ENSG00000233222
chr1	153677647	153677896	1:153677647-153677896	ENSG00000143621,ENSG00000169418,ENSG00000274940
chr1	153679099	153679711	1:153679099-153679711	ENSG00000143621,ENSG00000169418,ENSG00000274940,ENSG00000243613,ENSG00000233222
chr1	153698255	153698682	1:153698255-153698682	ENSG00000169418,ENSG00000274940,ENSG00000242565,ENSG00000235015
chr1	153727514	153728564	1:153727514-153728564	ENSG00000143621,ENSG00000169418,ENSG00000274940,ENSG00000242565,ENSG00000235015,ENSG00000199565,ENSG00000143624,ENSG00000243613,ENSG00000233222,ENSG00000200220
chr1	153734508	153735280	1:153734508-153735280	ENSG00000274940,ENSG00000242565,ENSG00000235015,ENSG00000199565,ENSG00000143624,ENSG00000243613,ENSG00000233222
chr1	153742386	153743263	1:153742386-153743263	ENSG00000274940,ENSG00000235015,ENSG00000243613,ENSG00000233222
chr1	153743730	153744642	1:153743730-153744642	ENSG00000169418,ENSG00000274940,ENSG00000242565,ENSG00000235015,ENSG00000243613,ENSG00000233222
chr1	153749396	153749827	1:153749396-153749827	ENSG00000169418,ENSG00000274940,ENSG00000143624,ENSG00000243613,ENSG00000233222
chr1	153751108	153751510	1:153751108-153751510	ENSG00000143624,ENSG00000243613,ENSG00000233222
chr1	153769192	153769460	1:153769192-153769460	ENSG00000143624
chr1	153773154	153773354	1:153773154-153773354	ENSG00000143554
chr1	153773454	153774091	1:153773454-153774091	ENSG00000143624,ENSG00000143554
chr1	153775119	153776365	1:153775119-153776365	ENSG00000143554
chr1	153783229	153784087	1:153783229-153784087	ENSG00000143554,ENSG00000207039
chr1	153790531	153791528	1:153790531-153791528	ENSG00000207039,ENSG00000231827,ENSG00000285779,ENSG00000143543,ENSG00000285641,ENSG00000272654,ENSG00000143545,ENSG00000177954,ENSG00000231837
chr1	153791697	153792283	1:153791697-153792283	ENSG00000207039,ENSG00000231827,ENSG00000285641,ENSG00000143545
chr1	153796092	153796296	1:153796092-153796296	ENSG00000231827
chr1	153797328	153797633	1:153797328-153797633	ENSG00000231827,ENSG00000285641,ENSG00000143545
chr1	153803577	153803867	1:153803577-153803867	ENSG00000231827
chr1	153805144	153806209	1:153805144-153806209	ENSG00000143614,ENSG00000231827,ENSG00000236327,ENSG00000285779,ENSG00000143543,ENSG00000285641,ENSG00000272654,ENSG00000143545,ENSG00000177954,ENSG00000200220
chr1	153806289	153806572	1:153806289-153806572	-
chr1	153821366	153821566	1:153821366-153821566	-
chr1	153842115	153842315	1:153842115-153842315	-
chr1	153849302	153850035	1:153849302-153850035	ENSG00000223599,ENSG00000236327,ENSG00000200220
chr1	153854143	153854827	1:153854143-153854827	ENSG00000223599,ENSG00000236327
chr1	153872333	153872605	1:153872333-153872605	-
chr1	153880862	153881303	1:153880862-153881303	ENSG00000236327
chr1	153888598	153888885	1:153888598-153888885	ENSG00000236327
chr1	153901238	153901475	1:153901238-153901475	ENSG00000236327
chr1	153920370	153920801	1:153920370-153920801	ENSG00000143614,ENSG00000284738,ENSG00000198837
chr1	153921749	153922000	1:153921749-153922000	ENSG00000143614,ENSG00000284738
chr1	153922433	153923748	1:153922433-153923748	ENSG00000143614,ENSG00000236327,ENSG00000284738,ENSG00000198837,ENSG00000285779,ENSG00000143543,ENSG00000285641,ENSG00000272654,ENSG00000143545
chr1	153923988	153924314	1:153923988-153924314	ENSG00000143614,ENSG00000284738,ENSG00000198837
chr1	153944040	153944395	1:153944040-153944395	ENSG00000198837
chr1	153944510	153945608	1:153944510-153945608	ENSG00000198837,ENSG00000160741
chr1	153945697	153947282	1:153945697-153947282	ENSG00000143614,ENSG00000284738,ENSG00000198837,ENSG00000160741,ENSG00000143570,ENSG00000285779,ENSG00000276584,ENSG00000282386,ENSG00000273026,ENSG00000143578,ENSG00000143543,ENSG00000285641,ENSG00000272654,ENSG00000143545
chr1	153957638	153958984	1:153957638-153958984	ENSG00000198837,ENSG00000160741,ENSG00000143570,ENSG00000285779,ENSG00000276584,ENSG00000282386,ENSG00000273026,ENSG00000143578,ENSG00000143543,ENSG00000272654
chr1	153962566	153963957	1:153962566-153963957	ENSG00000160741,ENSG00000143570,ENSG00000285779,ENSG00000276584,ENSG00000282386,ENSG00000273026,ENSG00000143578,ENSG00000143543,ENSG00000272654
chr1	153966424	153966856	1:153966424-153966856	ENSG00000143570,ENSG00000285779,ENSG00000276584,ENSG00000282386,ENSG00000273026,ENSG00000143578,ENSG00000143543,ENSG00000272654
chr1	153967028	153968238	1:153967028-153968238	ENSG00000160741,ENSG00000143570,ENSG00000285779,ENSG00000276584,ENSG00000282386,ENSG00000273026,ENSG00000143578,ENSG00000143543,ENSG00000285641,ENSG00000272654,ENSG00000143545
chr1	153977081	153978149	1:153977081-153978149	ENSG00000285779,ENSG00000273026,ENSG00000143578,ENSG00000143543,ENSG00000285641,ENSG00000272654,ENSG00000143545
chr1	153985349	153985728	1:153985349-153985728	ENSG00000285779,ENSG00000143543,ENSG00000285641,ENSG00000272654,ENSG00000143545,ENSG00000177954
chr1	153986473	153987178	1:153986473-153987178	ENSG00000285779,ENSG00000143543,ENSG00000285641,ENSG00000272654,ENSG00000143545,ENSG00000177954
chr1	153990452	153991534	1:153990452-153991534	ENSG00000285641,ENSG00000143545,ENSG00000177954,ENSG00000231416
chr1	154115202	154115557	1:154115202-154115557	ENSG00000200220,ENSG00000231837,ENSG00000263987
chr1	154129432	154129749	1:154129432-154129749	ENSG00000200220,ENSG00000231837,ENSG00000263987
chr1	154130046	154130410	1:154130046-154130410	ENSG00000200220,ENSG00000231837,ENSG00000263987,ENSG00000264384
chr1	154158369	154158769	1:154158369-154158769	ENSG00000143552,ENSG00000231837,ENSG00000264384
chr1	154178138	154178772	1:154178138-154178772	ENSG00000143549,ENSG00000264384
chr1	154180122	154180983	1:154180122-154180983	ENSG00000143549,ENSG00000264384,ENSG00000215938,ENSG00000163263
chr1	154182029	154183508	1:154182029-154183508	ENSG00000143552,ENSG00000200220,ENSG00000231837,ENSG00000263987,ENSG00000143549,ENSG00000264384,ENSG00000215938,ENSG00000163263,ENSG00000143612,ENSG00000143569,ENSG00000201129,ENSG00000252682,ENSG00000212292,ENSG00000222457
chr1	154194330	154194530	1:154194330-154194530	ENSG00000143549,ENSG00000215938,ENSG00000163263
chr1	154199086	154199515	1:154199086-154199515	ENSG00000143549,ENSG00000215938,ENSG00000163263
chr1	154219651	154221955	1:154219651-154221955	ENSG00000163263,ENSG00000143612,ENSG00000143569,ENSG00000201129
chr1	154270942	154271187	1:154270942-154271187	ENSG00000143569,ENSG00000201129,ENSG00000143575,ENSG00000252682
chr1	154272088	154273077	1:154272088-154273077	ENSG00000200220,ENSG00000264384,ENSG00000215938,ENSG00000163263,ENSG00000143612,ENSG00000143569,ENSG00000201129,ENSG00000143575,ENSG00000252682,ENSG00000212292,ENSG00000222457,ENSG00000278694
chr1	154324414	154325285	1:154324414-154325285	ENSG00000252682,ENSG00000212292,ENSG00000222457,ENSG00000278694,ENSG00000143595,ENSG00000143515
chr1	154325553	154325753	1:154325553-154325753	ENSG00000278694,ENSG00000143595,ENSG00000143515
chr1	154326013	154327083	1:154326013-154327083	ENSG00000212292,ENSG00000222457,ENSG00000278694,ENSG00000143595,ENSG00000143515,ENSG00000238365
chr1	154327546	154327859	1:154327546-154327859	ENSG00000212292,ENSG00000222457,ENSG00000278694,ENSG00000143595,ENSG00000143515,ENSG00000238365
chr1	154328416	154328914	1:154328416-154328914	ENSG00000252682,ENSG00000212292,ENSG00000222457,ENSG00000278694,ENSG00000143595,ENSG00000143515,ENSG00000238365
chr1	154335039	154335390	1:154335039-154335390	ENSG00000278694,ENSG00000143515,ENSG00000238365
chr1	154342796	154343218	1:154342796-154343218	ENSG00000252682,ENSG00000212292,ENSG00000222457,ENSG00000278694,ENSG00000143515,ENSG00000238365
chr1	154347131	154347494	1:154347131-154347494	ENSG00000212292,ENSG00000222457,ENSG00000278694,ENSG00000143515,ENSG00000238365
chr1	154352624	154353040	1:154352624-154353040	ENSG00000143515
chr1	154353084	154353840	1:154353084-154353840	ENSG00000212292,ENSG00000222457,ENSG00000278694,ENSG00000143515,ENSG00000238365
chr1	154374012	154374318	1:154374012-154374318	ENSG00000237920,ENSG00000226855
chr1	154385569	154385936	1:154385569-154385936	ENSG00000237920,ENSG00000226855
chr1	154386472	154387163	1:154386472-154387163	ENSG00000252682,ENSG00000212292,ENSG00000222457,ENSG00000278694,ENSG00000237920,ENSG00000226855
chr1	154391440	154391735	1:154391440-154391735	-
chr1	154400492	154400867	1:154400492-154400867	-
chr1	154403287	154403950	1:154403287-154403950	ENSG00000228013,ENSG00000160712
chr1	154404507	154406678	1:154404507-154406678	ENSG00000212292,ENSG00000222457,ENSG00000228013,ENSG00000160712,ENSG00000228264
chr1	154406944	154408216	1:154406944-154408216	ENSG00000252682,ENSG00000212292,ENSG00000222457,ENSG00000278694,ENSG00000228013,ENSG00000160712,ENSG00000228264,ENSG00000273110
chr1	154408389	154408695	1:154408389-154408695	ENSG00000228013,ENSG00000160712
chr1	154419545	154419869	1:154419545-154419869	ENSG00000228264
chr1	154420075	154420630	1:154420075-154420630	ENSG00000212292,ENSG00000222457,ENSG00000278694,ENSG00000228013,ENSG00000160712,ENSG00000228264
chr1	154423379	154424076	1:154423379-154424076	ENSG00000160712,ENSG00000228264
chr1	154431462	154432075	1:154431462-154432075	ENSG00000160712
chr1	154432674	154432874	1:154432674-154432874	-
chr1	154439529	154439768	1:154439529-154439768	-
chr1	154479857	154480162	1:154479857-154480162	ENSG00000169291,ENSG00000273110,ENSG00000163239
chr1	154490280	154490544	1:154490280-154490544	ENSG00000169291,ENSG00000273110,ENSG00000163239
chr1	154492151	154492647	1:154492151-154492647	ENSG00000169291,ENSG00000273110,ENSG00000163239
chr1	154493252	154493701	1:154493252-154493701	ENSG00000169291,ENSG00000273110,ENSG00000163239
chr1	154501905	154502844	1:154501905-154502844	ENSG00000169291,ENSG00000273110,ENSG00000163239
chr1	154546456	154546748	1:154546456-154546748	ENSG00000273110,ENSG00000163239,ENSG00000160714,ENSG00000229780
chr1	154557296	154557522	1:154557296-154557522	ENSG00000160714,ENSG00000229780
chr1	154558124	154559330	1:154558124-154559330	ENSG00000273110,ENSG00000163239,ENSG00000160714,ENSG00000229780,ENSG00000286391,ENSG00000160716,ENSG00000233875
chr1	154559424	154559919	1:154559424-154559919	ENSG00000160714,ENSG00000229780,ENSG00000286391,ENSG00000160716,ENSG00000233875
chr1	154567792	154568159	1:154567792-154568159	ENSG00000286391,ENSG00000160716,ENSG00000233875
chr1	154607940	154608789	1:154607940-154608789	ENSG00000233875,ENSG00000160710
chr1	154623298	154623747	1:154623298-154623747	ENSG00000233875,ENSG00000160710
chr1	154627198	154627975	1:154627198-154627975	ENSG00000160710
chr1	154657598	154657863	1:154657598-154657863	ENSG00000287064
chr1	154669724	154670088	1:154669724-154670088	ENSG00000287064
chr1	154714619	154715154	1:154714619-154715154	ENSG00000287064,ENSG00000143603
chr1	154715927	154716343	1:154715927-154716343	ENSG00000287064
chr1	154719552	154720046	1:154719552-154720046	-
chr1	154720718	154721461	1:154720718-154721461	ENSG00000233875,ENSG00000287064,ENSG00000143603
chr1	154721726	154722266	1:154721726-154722266	-
chr1	154726339	154726857	1:154726339-154726857	-
chr1	154736903	154737220	1:154736903-154737220	-
chr1	154747970	154748236	1:154747970-154748236	-
chr1	154751716	154751971	1:154751716-154751971	-
chr1	154791731	154792124	1:154791731-154792124	-
chr1	154807079	154807407	1:154807079-154807407	-
chr1	154809986	154810425	1:154809986-154810425	-
chr1	154820149	154820655	1:154820149-154820655	ENSG00000233875,ENSG00000287064
chr1	154860352	154860706	1:154860352-154860706	ENSG00000143603
chr1	154870121	154870632	1:154870121-154870632	ENSG00000233875,ENSG00000287064,ENSG00000143603
chr1	154878453	154878822	1:154878453-154878822	ENSG00000287064,ENSG00000143603
chr1	154936263	154937822	1:154936263-154937822	ENSG00000163344,ENSG00000270361,ENSG00000163346,ENSG00000268154,ENSG00000163348,ENSG00000271380
chr1	154938962	154939479	1:154938962-154939479	ENSG00000163344,ENSG00000270361,ENSG00000268154
chr1	154942456	154942913	1:154942456-154942913	ENSG00000163344,ENSG00000270361,ENSG00000163346,ENSG00000268154
chr1	154944003	154944404	1:154944003-154944404	ENSG00000163344,ENSG00000270361,ENSG00000268154
chr1	154955167	154956424	1:154955167-154956424	ENSG00000163346,ENSG00000268154,ENSG00000163348,ENSG00000271380
chr1	154961290	154962473	1:154961290-154962473	ENSG00000163346,ENSG00000268154,ENSG00000163348,ENSG00000271380,ENSG00000160691,ENSG00000173207
chr1	154970521	154971656	1:154970521-154971656	ENSG00000163346,ENSG00000163348,ENSG00000271380,ENSG00000160691,ENSG00000173207,ENSG00000264349
chr1	154973606	154975993	1:154973606-154975993	ENSG00000163346,ENSG00000268154,ENSG00000163348,ENSG00000271380,ENSG00000160691,ENSG00000173207,ENSG00000264349,ENSG00000160688,ENSG00000163352
chr1	154977760	154978136	1:154977760-154978136	ENSG00000173207,ENSG00000264349,ENSG00000160688
chr1	154982829	154983737	1:154982829-154983737	ENSG00000163346,ENSG00000268154,ENSG00000163348,ENSG00000271380,ENSG00000160691,ENSG00000173207,ENSG00000264349,ENSG00000160688,ENSG00000163352,ENSG00000160685,ENSG00000163354,ENSG00000163357
chr1	154997353	154998043	1:154997353-154998043	ENSG00000160688,ENSG00000163352,ENSG00000160685
chr1	154999055	154999255	1:154999055-154999255	ENSG00000163352,ENSG00000160685
chr1	155000117	155000625	1:155000117-155000625	ENSG00000160685
chr1	155000842	155001492	1:155000842-155001492	ENSG00000160691,ENSG00000163352,ENSG00000160685
chr1	155001532	155002514	1:155001532-155002514	ENSG00000160691,ENSG00000163352,ENSG00000160685
chr1	155002855	155003055	1:155002855-155003055	ENSG00000160685
chr1	155004421	155004824	1:155004421-155004824	ENSG00000160685
chr1	155005323	155005954	1:155005323-155005954	ENSG00000160685
chr1	155006083	155006283	1:155006083-155006283	ENSG00000160685
chr1	155006469	155007771	1:155006469-155007771	ENSG00000160685
chr1	155008003	155008506	1:155008003-155008506	ENSG00000160685
chr1	155012792	155013131	1:155012792-155013131	ENSG00000160685
chr1	155016952	155017930	1:155016952-155017930	ENSG00000163348,ENSG00000271380,ENSG00000163352,ENSG00000160685,ENSG00000163354,ENSG00000163357,ENSG00000232093
chr1	155028813	155029034	1:155028813-155029034	ENSG00000163354,ENSG00000163357
chr1	155044874	155045254	1:155044874-155045254	ENSG00000163354,ENSG00000163357,ENSG00000232093,ENSG00000143537,ENSG00000243364,ENSG00000251246
chr1	155050396	155052653	1:155050396-155052653	ENSG00000232093,ENSG00000143537,ENSG00000243364,ENSG00000251246
chr1	155052976	155053375	1:155052976-155053375	ENSG00000232093,ENSG00000143537,ENSG00000243364,ENSG00000251246
chr1	155061519	155061821	1:155061519-155061821	ENSG00000232093,ENSG00000143537,ENSG00000243364,ENSG00000251246
chr1	155062815	155064298	1:155062815-155064298	ENSG00000232093,ENSG00000143537,ENSG00000243364,ENSG00000251246
chr1	155070838	155071523	1:155070838-155071523	ENSG00000232093,ENSG00000143537,ENSG00000243364,ENSG00000251246,ENSG00000143590
chr1	155078844	155079069	1:155078844-155079069	ENSG00000143590
chr1	155079706	155080017	1:155079706-155080017	ENSG00000243364,ENSG00000251246,ENSG00000143590
chr1	155081676	155082844	1:155081676-155082844	ENSG00000243364,ENSG00000251246,ENSG00000143590
chr1	155084453	155086313	1:155084453-155086313	ENSG00000232093,ENSG00000143537,ENSG00000243364,ENSG00000251246,ENSG00000143590,ENSG00000202027,ENSG00000169242,ENSG00000163463,ENSG00000163462
chr1	155091358	155091756	1:155091358-155091756	ENSG00000143590,ENSG00000163463,ENSG00000163462
chr1	155094330	155094681	1:155094330-155094681	ENSG00000143590
chr1	155101978	155102742	1:155101978-155102742	ENSG00000143590,ENSG00000202027,ENSG00000169242,ENSG00000169241,ENSG00000223452,ENSG00000163463,ENSG00000163462
chr1	155127694	155128071	1:155127694-155128071	ENSG00000202027,ENSG00000169242
chr1	155128874	155129121	1:155128874-155129121	ENSG00000202027,ENSG00000169242,ENSG00000169241
chr1	155135028	155136662	1:155135028-155136662	ENSG00000202027,ENSG00000169242,ENSG00000169241,ENSG00000179085,ENSG00000223452,ENSG00000163463,ENSG00000163462
chr1	155136704	155137038	1:155136704-155137038	ENSG00000169242,ENSG00000169241,ENSG00000179085
chr1	155139960	155140757	1:155139960-155140757	ENSG00000202027,ENSG00000169242,ENSG00000169241,ENSG00000179085,ENSG00000223452,ENSG00000163463,ENSG00000163462
chr1	155167742	155168198	1:155167742-155168198	ENSG00000163463,ENSG00000163462
chr1	155172602	155173602	1:155172602-155173602	ENSG00000163463,ENSG00000163462
chr1	155176545	155176840	1:155176545-155176840	ENSG00000163463,ENSG00000163462
chr1	155185032	155185913	1:155185032-155185913	ENSG00000163463,ENSG00000273088,ENSG00000163462,ENSG00000185499,ENSG00000231064,ENSG00000284586
chr1	155193339	155193963	1:155193339-155193963	ENSG00000163463,ENSG00000273088,ENSG00000163462,ENSG00000185499,ENSG00000231064,ENSG00000284586,ENSG00000169231
chr1	155194316	155195160	1:155194316-155195160	ENSG00000273088,ENSG00000185499,ENSG00000231064,ENSG00000284586,ENSG00000169231
chr1	155206874	155207249	1:155206874-155207249	ENSG00000231064,ENSG00000284586,ENSG00000169231,ENSG00000173171,ENSG00000236263
chr1	155207579	155207887	1:155207579-155207887	ENSG00000231064,ENSG00000284586,ENSG00000169231,ENSG00000173171,ENSG00000236263
chr1	155208304	155209420	1:155208304-155209420	ENSG00000185499,ENSG00000231064,ENSG00000284586,ENSG00000169231,ENSG00000173171,ENSG00000236263,ENSG00000160766,ENSG00000223503
chr1	155210250	155210899	1:155210250-155210899	ENSG00000231064,ENSG00000284586,ENSG00000169231,ENSG00000173171,ENSG00000236263,ENSG00000160766
chr1	155219631	155220193	1:155219631-155220193	ENSG00000173171,ENSG00000236263,ENSG00000160766
chr1	155223016	155223388	1:155223016-155223388	ENSG00000236263,ENSG00000160766
chr1	155224666	155225142	1:155224666-155225142	ENSG00000169231,ENSG00000173171,ENSG00000236263,ENSG00000160766,ENSG00000236675
chr1	155226505	155228064	1:155226505-155228064	ENSG00000185499,ENSG00000231064,ENSG00000284586,ENSG00000169231,ENSG00000173171,ENSG00000236263,ENSG00000160766,ENSG00000236675,ENSG00000177628
chr1	155241134	155241427	1:155241134-155241427	ENSG00000177628
chr1	155241667	155242205	1:155241667-155242205	ENSG00000236675,ENSG00000177628
chr1	155244095	155245185	1:155244095-155245185	ENSG00000236675,ENSG00000177628
chr1	155250412	155251072	1:155250412-155251072	ENSG00000177628,ENSG00000160767,ENSG00000116521,ENSG00000176444,ENSG00000225855,ENSG00000160753,ENSG00000283701,ENSG00000207134,ENSG00000227773,ENSG00000207144,ENSG00000225082,ENSG00000223503
chr1	155255146	155255799	1:155255146-155255799	ENSG00000160767,ENSG00000116521
chr1	155255846	155256046	1:155255846-155256046	ENSG00000160767,ENSG00000116521
chr1	155261507	155262812	1:155261507-155262812	ENSG00000160767,ENSG00000116521,ENSG00000176444
chr1	155272965	155273849	1:155272965-155273849	ENSG00000160767,ENSG00000116521,ENSG00000176444,ENSG00000143630,ENSG00000225855,ENSG00000160753,ENSG00000283701,ENSG00000207134,ENSG00000225082,ENSG00000223503
chr1	155277091	155277956	1:155277091-155277956	ENSG00000116521,ENSG00000176444,ENSG00000143630,ENSG00000160752,ENSG00000225855,ENSG00000160753,ENSG00000283701,ENSG00000207134,ENSG00000225082,ENSG00000223503
chr1	155278338	155278749	1:155278338-155278749	ENSG00000176444,ENSG00000143630
chr1	155308213	155309515	1:155308213-155309515	ENSG00000160767,ENSG00000116521,ENSG00000176444,ENSG00000143630,ENSG00000143627,ENSG00000160752,ENSG00000225855,ENSG00000160753,ENSG00000283701,ENSG00000207134,ENSG00000227773,ENSG00000207144,ENSG00000225082,ENSG00000223503
chr1	155309559	155309858	1:155309559-155309858	ENSG00000143627,ENSG00000160752
chr1	155320504	155321069	1:155320504-155321069	ENSG00000160752,ENSG00000225855,ENSG00000160753,ENSG00000283701
chr1	155322989	155325509	1:155322989-155325509	ENSG00000160767,ENSG00000143630,ENSG00000160752,ENSG00000225855,ENSG00000160753,ENSG00000283701,ENSG00000207134,ENSG00000227773,ENSG00000223503
chr1	155485753	155486483	1:155485753-155486483	ENSG00000283701,ENSG00000207134,ENSG00000227773,ENSG00000207144,ENSG00000237872,ENSG00000225082
chr1	155499909	155500689	1:155499909-155500689	ENSG00000283701,ENSG00000207134,ENSG00000227773,ENSG00000207144,ENSG00000237872,ENSG00000225082
chr1	155504253	155504499	1:155504253-155504499	ENSG00000207134,ENSG00000227773,ENSG00000207144,ENSG00000237872
chr1	155513548	155513927	1:155513548-155513927	ENSG00000116539,ENSG00000283701,ENSG00000207134,ENSG00000227773,ENSG00000207144,ENSG00000237872,ENSG00000225082,ENSG00000223503
chr1	155527636	155528169	1:155527636-155528169	ENSG00000116539,ENSG00000283701,ENSG00000207134,ENSG00000227773,ENSG00000207144,ENSG00000237872,ENSG00000235919,ENSG00000225082,ENSG00000223503
chr1	155529858	155530220	1:155529858-155530220	ENSG00000227773
chr1	155562180	155563644	1:155562180-155563644	ENSG00000116539,ENSG00000283701,ENSG00000207134,ENSG00000227773,ENSG00000207144,ENSG00000237872,ENSG00000235919,ENSG00000271267,ENSG00000225082,ENSG00000223503
chr1	155563946	155564324	1:155563946-155564324	ENSG00000116539,ENSG00000235919,ENSG00000271267
chr1	155609681	155610428	1:155609681-155610428	ENSG00000283701,ENSG00000207134,ENSG00000227773,ENSG00000207144,ENSG00000237872,ENSG00000235919,ENSG00000225082,ENSG00000223503,ENSG00000232519,ENSG00000125459,ENSG00000246203,ENSG00000287839,ENSG00000227673
chr1	155637438	155637845	1:155637438-155637845	ENSG00000246203,ENSG00000287839,ENSG00000227673
chr1	155648377	155648914	1:155648377-155648914	ENSG00000225082,ENSG00000246203,ENSG00000287839,ENSG00000227673
chr1	155649730	155650087	1:155649730-155650087	ENSG00000246203,ENSG00000287839
chr1	155675716	155676167	1:155675716-155676167	ENSG00000246203,ENSG00000163374,ENSG00000132676,ENSG00000227673
chr1	155687917	155689359	1:155687917-155689359	ENSG00000246203,ENSG00000163374,ENSG00000132676,ENSG00000227673
chr1	155729206	155729406	1:155729206-155729406	ENSG00000132676,ENSG00000227673
chr1	155745189	155745936	1:155745189-155745936	ENSG00000283701,ENSG00000207134,ENSG00000227773,ENSG00000207144,ENSG00000237872,ENSG00000225082,ENSG00000223503,ENSG00000246203,ENSG00000163374,ENSG00000132676,ENSG00000227673,ENSG00000203761,ENSG00000116580,ENSG00000234937
chr1	155763991	155764238	1:155763991-155764238	ENSG00000116580
chr1	155801145	155801501	1:155801145-155801501	ENSG00000116580
chr1	155834224	155834424	1:155834224-155834424	ENSG00000234937
chr1	155856865	155857710	1:155856865-155857710	ENSG00000116580,ENSG00000234937,ENSG00000132718,ENSG00000283442
chr1	155858752	155860106	1:155858752-155860106	ENSG00000116580,ENSG00000234937,ENSG00000132718
chr1	155860234	155861163	1:155860234-155861163	ENSG00000116580,ENSG00000234937,ENSG00000132718,ENSG00000283442
chr1	155893743	155893956	1:155893743-155893956	ENSG00000283442
chr1	155909796	155910328	1:155909796-155910328	ENSG00000234937,ENSG00000283442,ENSG00000143622,ENSG00000132680,ENSG00000207475,ENSG00000280466,ENSG00000281394
chr1	155910961	155911721	1:155910961-155911721	ENSG00000283442,ENSG00000143622,ENSG00000132680,ENSG00000207475,ENSG00000280466,ENSG00000281394
chr1	155934011	155934923	1:155934011-155934923	ENSG00000234937,ENSG00000283442,ENSG00000143622,ENSG00000132680,ENSG00000207475,ENSG00000280466,ENSG00000281394,ENSG00000173080,ENSG00000224276,ENSG00000285677
chr1	155940632	155941582	1:155940632-155941582	ENSG00000173080,ENSG00000277817
chr1	155944442	155944987	1:155944442-155944987	ENSG00000173080,ENSG00000277817
chr1	155945910	155946956	1:155945910-155946956	ENSG00000132680,ENSG00000207475,ENSG00000173080,ENSG00000116584,ENSG00000277817
chr1	155961858	155962403	1:155961858-155962403	ENSG00000116584,ENSG00000277817,ENSG00000273002
chr1	155967279	155967578	1:155967279-155967578	-
chr1	155967768	155968014	1:155967768-155968014	ENSG00000116584
chr1	155970429	155971219	1:155970429-155971219	ENSG00000207475,ENSG00000173080,ENSG00000116584,ENSG00000277817,ENSG00000273002
chr1	155975226	155975837	1:155975226-155975837	ENSG00000116584,ENSG00000273002
chr1	155976124	155976477	1:155976124-155976477	ENSG00000116584,ENSG00000273002
chr1	155977498	155978873	1:155977498-155978873	ENSG00000116584,ENSG00000273002
chr1	155979177	155979381	1:155979177-155979381	ENSG00000273002
chr1	155981226	155981617	1:155981226-155981617	ENSG00000116584,ENSG00000273002
chr1	155989122	155990426	1:155989122-155990426	ENSG00000132680,ENSG00000207475,ENSG00000173080,ENSG00000116584,ENSG00000273002,ENSG00000224276
chr1	155990983	155991584	1:155990983-155991584	ENSG00000116584,ENSG00000224276,ENSG00000285677
chr1	156001849	156002167	1:156001849-156002167	ENSG00000285677
chr1	156012550	156012805	1:156012550-156012805	ENSG00000163479
chr1	156020339	156021198	1:156020339-156021198	ENSG00000285677,ENSG00000163479,ENSG00000160803,ENSG00000116586
chr1	156025934	156026244	1:156025934-156026244	ENSG00000285677,ENSG00000163479
chr1	156052787	156055586	1:156052787-156055586	ENSG00000285677,ENSG00000163479,ENSG00000160803,ENSG00000116586,ENSG00000132698
chr1	156055700	156056081	1:156055700-156056081	ENSG00000160803,ENSG00000116586,ENSG00000132698
chr1	156056258	156056573	1:156056258-156056573	ENSG00000160803,ENSG00000116586,ENSG00000132698
chr1	156066444	156066672	1:156066444-156066672	ENSG00000132698
chr1	156076647	156076876	1:156076647-156076876	ENSG00000254726
chr1	156082323	156082927	1:156082323-156082927	ENSG00000254726
chr1	156090169	156090592	1:156090169-156090592	ENSG00000254726
chr1	156090725	156090975	1:156090725-156090975	-
chr1	156096545	156097747	1:156096545-156097747	ENSG00000254726,ENSG00000160789
chr1	156097796	156098143	1:156097796-156098143	-
chr1	156103028	156103915	1:156103028-156103915	ENSG00000160789
chr1	156103974	156104570	1:156103974-156104570	ENSG00000160789
chr1	156105161	156105408	1:156105161-156105408	ENSG00000160789
chr1	156106025	156107047	1:156106025-156107047	ENSG00000254726,ENSG00000160789
chr1	156113963	156115564	1:156113963-156115564	ENSG00000160789
chr1	156115620	156116304	1:156115620-156116304	-
chr1	156119040	156120410	1:156119040-156120410	ENSG00000160789
chr1	156122829	156123054	1:156122829-156123054	-
chr1	156123347	156124187	1:156123347-156124187	ENSG00000160789
chr1	156124936	156125484	1:156124936-156125484	-
chr1	156126014	156127824	1:156126014-156127824	ENSG00000254726,ENSG00000160789
chr1	156128520	156128977	1:156128520-156128977	-
chr1	156129089	156129470	1:156129089-156129470	-
chr1	156130000	156130659	1:156130000-156130659	ENSG00000160789
chr1	156133196	156133396	1:156133196-156133396	-
chr1	156134602	156135344	1:156134602-156135344	-
chr1	156136783	156137411	1:156136783-156137411	-
chr1	156139448	156139660	1:156139448-156139660	-
chr1	156140226	156140522	1:156140226-156140522	-
chr1	156140754	156141005	1:156140754-156141005	-
chr1	156141184	156141512	1:156141184-156141512	-
chr1	156145880	156146693	1:156145880-156146693	ENSG00000196189
chr1	156148143	156148855	1:156148143-156148855	ENSG00000196189,ENSG00000260238,ENSG00000160783,ENSG00000242252,ENSG00000160781
chr1	156149196	156149659	1:156149196-156149659	-
chr1	156150654	156152058	1:156150654-156152058	ENSG00000196189
chr1	156154101	156154781	1:156154101-156154781	ENSG00000196189,ENSG00000252236,ENSG00000160785,ENSG00000260238,ENSG00000160783,ENSG00000242252,ENSG00000160781,ENSG00000198952
chr1	156155739	156156221	1:156155739-156156221	ENSG00000196189
chr1	156161337	156161708	1:156161337-156161708	-
chr1	156193519	156194693	1:156193519-156194693	ENSG00000252236,ENSG00000160785,ENSG00000260238,ENSG00000160783
chr1	156212685	156213646	1:156212685-156213646	ENSG00000252236,ENSG00000160785,ENSG00000260238,ENSG00000160783
chr1	156217989	156218475	1:156217989-156218475	ENSG00000260238,ENSG00000160783
chr1	156225457	156225765	1:156225457-156225765	-
chr1	156241541	156241952	1:156241541-156241952	ENSG00000242252,ENSG00000160781,ENSG00000198952
chr1	156245202	156246094	1:156245202-156246094	ENSG00000242252,ENSG00000160781,ENSG00000198952
chr1	156281254	156282050	1:156281254-156282050	ENSG00000198952,ENSG00000163472,ENSG00000198715
chr1	156282409	156283222	1:156282409-156283222	ENSG00000198952,ENSG00000163472,ENSG00000198715,ENSG00000189030
chr1	156291283	156291819	1:156291283-156291819	ENSG00000198952,ENSG00000163472,ENSG00000198715,ENSG00000189030
chr1	156295445	156295717	1:156295445-156295717	ENSG00000198715,ENSG00000189030
chr1	156337836	156338995	1:156337836-156338995	ENSG00000163468,ENSG00000163467
chr1	156342626	156342907	1:156342626-156342907	ENSG00000163468,ENSG00000163467
chr1	156369175	156369492	1:156369175-156369492	ENSG00000163468,ENSG00000132677
chr1	156377537	156377933	1:156377537-156377933	ENSG00000132677,ENSG00000237390
chr1	156382996	156383269	1:156382996-156383269	ENSG00000132677,ENSG00000237390
chr1	156384002	156384495	1:156384002-156384495	ENSG00000132677,ENSG00000237390
chr1	156385700	156385910	1:156385700-156385910	ENSG00000132677,ENSG00000237390
chr1	156395113	156395352	1:156395113-156395352	ENSG00000237390
chr1	156398326	156398806	1:156398326-156398806	ENSG00000132677,ENSG00000237390,ENSG00000125462,ENSG00000207933
chr1	156420820	156421146	1:156420820-156421146	ENSG00000125462,ENSG00000207933
chr1	156421413	156422018	1:156421413-156422018	ENSG00000125462,ENSG00000207933
chr1	156445815	156446229	1:156445815-156446229	ENSG00000237390
chr1	156452660	156453351	1:156452660-156453351	ENSG00000125462
chr1	156456392	156457949	1:156456392-156457949	ENSG00000125462,ENSG00000116604,ENSG00000187862,ENSG00000163382,ENSG00000160818,ENSG00000272971,ENSG00000132702
chr1	156458028	156458541	1:156458028-156458541	ENSG00000125462
chr1	156461562	156462278	1:156461562-156462278	ENSG00000125462
chr1	156465111	156465449	1:156465111-156465449	-
chr1	156465550	156465781	1:156465550-156465781	-
chr1	156466563	156466826	1:156466563-156466826	-
chr1	156476975	156477204	1:156476975-156477204	ENSG00000206651
chr1	156480004	156480635	1:156480004-156480635	ENSG00000116604,ENSG00000206651
chr1	156480742	156481371	1:156480742-156481371	ENSG00000116604,ENSG00000206651
chr1	156487814	156488367	1:156487814-156488367	ENSG00000116604,ENSG00000206651,ENSG00000187862
chr1	156489013	156489521	1:156489013-156489521	ENSG00000116604,ENSG00000206651
chr1	156490741	156491026	1:156490741-156491026	-
chr1	156491194	156491944	1:156491194-156491944	ENSG00000116604
chr1	156492512	156493496	1:156492512-156493496	ENSG00000116604,ENSG00000206651
chr1	156496279	156496550	1:156496279-156496550	-
chr1	156497090	156497496	1:156497090-156497496	ENSG00000116604
chr1	156500202	156501977	1:156500202-156501977	ENSG00000116604,ENSG00000260460
chr1	156502749	156503341	1:156502749-156503341	ENSG00000116604,ENSG00000260460
chr1	156504486	156505713	1:156504486-156505713	ENSG00000116604,ENSG00000260460
chr1	156508504	156508981	1:156508504-156508981	ENSG00000116604,ENSG00000260460
chr1	156510621	156510821	1:156510621-156510821	ENSG00000260460
chr1	156511804	156512060	1:156511804-156512060	ENSG00000260460
chr1	156515931	156516340	1:156515931-156516340	ENSG00000183856
chr1	156524298	156525484	1:156524298-156525484	ENSG00000183856
chr1	156526376	156526660	1:156526376-156526660	ENSG00000183856
chr1	156551960	156552289	1:156551960-156552289	ENSG00000183856
chr1	156552899	156553454	1:156552899-156553454	ENSG00000183856,ENSG00000187862
chr1	156571295	156571746	1:156571295-156571746	ENSG00000183856,ENSG00000187862
chr1	156572316	156572818	1:156572316-156572818	ENSG00000183856,ENSG00000187862
chr1	156582552	156582829	1:156582552-156582829	ENSG00000187862
chr1	156591443	156592185	1:156591443-156592185	ENSG00000187862,ENSG00000163382,ENSG00000160818
chr1	156599751	156600244	1:156599751-156600244	ENSG00000163382,ENSG00000160818
chr1	156601210	156601750	1:156601210-156601750	ENSG00000163382,ENSG00000160818
chr1	156607440	156607718	1:156607440-156607718	ENSG00000187862,ENSG00000160818,ENSG00000272971,ENSG00000132702
chr1	156608112	156608482	1:156608112-156608482	ENSG00000187862,ENSG00000160818,ENSG00000272971,ENSG00000132702
chr1	156609143	156609343	1:156609143-156609343	ENSG00000160818
chr1	156624320	156624721	1:156624320-156624721	ENSG00000272971,ENSG00000132702
chr1	156639435	156639958	1:156639435-156639958	ENSG00000272971,ENSG00000132702,ENSG00000272068,ENSG00000132692,ENSG00000272405
chr1	156643700	156644144	1:156643700-156644144	ENSG00000272971,ENSG00000132702,ENSG00000272068,ENSG00000132692,ENSG00000272405
chr1	156655341	156655730	1:156655341-156655730	ENSG00000272971,ENSG00000132702,ENSG00000132692
chr1	156657476	156657772	1:156657476-156657772	ENSG00000272971,ENSG00000132702,ENSG00000132692
chr1	156659861	156660793	1:156659861-156660793	ENSG00000272971,ENSG00000132702,ENSG00000132692,ENSG00000229953,ENSG00000132688,ENSG00000237588
chr1	156661331	156661669	1:156661331-156661669	ENSG00000229953,ENSG00000132688
chr1	156664890	156665307	1:156664890-156665307	ENSG00000229953,ENSG00000132688
chr1	156684090	156685079	1:156684090-156685079	ENSG00000132688,ENSG00000237588,ENSG00000285570
chr1	156689404	156689888	1:156689404-156689888	ENSG00000132688,ENSG00000237588,ENSG00000285570,ENSG00000143320,ENSG00000143319,ENSG00000143303
chr1	156691728	156692326	1:156691728-156692326	ENSG00000237588,ENSG00000285570
chr1	156704959	156705303	1:156704959-156705303	ENSG00000237588,ENSG00000143320,ENSG00000223356
chr1	156705522	156706159	1:156705522-156706159	ENSG00000237588,ENSG00000143320,ENSG00000223356
chr1	156709883	156710286	1:156709883-156710286	ENSG00000143320,ENSG00000223356
chr1	156725666	156726206	1:156725666-156726206	ENSG00000237588,ENSG00000285570,ENSG00000143319,ENSG00000143303
chr1	156728157	156729433	1:156728157-156729433	ENSG00000237588,ENSG00000285570,ENSG00000143320,ENSG00000223356,ENSG00000143319,ENSG00000143303,ENSG00000143314,ENSG00000143321,ENSG00000143294,ENSG00000287624,ENSG00000027644
chr1	156740870	156741755	1:156740870-156741755	ENSG00000143319,ENSG00000143303,ENSG00000143314,ENSG00000143321,ENSG00000143294,ENSG00000287624
chr1	156745944	156746162	1:156745944-156746162	ENSG00000143314,ENSG00000143321
chr1	156746639	156747312	1:156746639-156747312	ENSG00000143314,ENSG00000143321,ENSG00000143294
chr1	156748278	156748663	1:156748278-156748663	ENSG00000143314,ENSG00000143321,ENSG00000143294
chr1	156748707	156749349	1:156748707-156749349	ENSG00000143314,ENSG00000143321,ENSG00000143294
chr1	156749741	156750760	1:156749741-156750760	ENSG00000143321,ENSG00000143294
chr1	156750994	156752440	1:156750994-156752440	ENSG00000143321,ENSG00000143294,ENSG00000287624
chr1	156766625	156768122	1:156766625-156768122	ENSG00000143319,ENSG00000143303,ENSG00000143314,ENSG00000143321,ENSG00000143294,ENSG00000287624,ENSG00000027644
chr1	156768259	156768461	1:156768259-156768461	ENSG00000287624
chr1	156804464	156805026	1:156804464-156805026	ENSG00000143294,ENSG00000027869,ENSG00000198400,ENSG00000027644,ENSG00000211581
chr1	156813687	156814301	1:156813687-156814301	ENSG00000027869,ENSG00000198400,ENSG00000027644
chr1	156814828	156815194	1:156814828-156815194	ENSG00000027869,ENSG00000198400
chr1	156816525	156817270	1:156816525-156817270	ENSG00000027869,ENSG00000198400,ENSG00000027644,ENSG00000211581
chr1	156856378	156856674	1:156856378-156856674	ENSG00000198400,ENSG00000027644
chr1	156866397	156866621	1:156866397-156866621	ENSG00000198400,ENSG00000027644
chr1	156892220	156892693	1:156892220-156892693	ENSG00000187800,ENSG00000160838,ENSG00000211581
chr1	156898175	156898673	1:156898175-156898673	ENSG00000187800,ENSG00000211581
chr1	156905637	156905986	1:156905637-156905986	ENSG00000187800,ENSG00000211581
chr1	156907272	156907820	1:156907272-156907820	ENSG00000187800,ENSG00000160838,ENSG00000211581,ENSG00000266160
chr1	156920402	156920816	1:156920402-156920816	ENSG00000160838,ENSG00000211581,ENSG00000266160
chr1	156926213	156926637	1:156926213-156926637	ENSG00000160838,ENSG00000211581
chr1	156927478	156928164	1:156927478-156928164	ENSG00000160838,ENSG00000211581
chr1	156963604	156963985	1:156963604-156963985	ENSG00000132694,ENSG00000211581,ENSG00000266160
chr1	157045310	157046213	1:157045310-157046213	ENSG00000132694,ENSG00000266160
chr1	157055667	157056105	1:157055667-157056105	ENSG00000132694,ENSG00000266160,ENSG00000237842,ENSG00000224520
chr1	157074281	157074564	1:157074281-157074564	ENSG00000266160,ENSG00000237842,ENSG00000224520
chr1	157099403	157100001	1:157099403-157100001	ENSG00000266160,ENSG00000253831,ENSG00000235700
chr1	157103094	157103361	1:157103094-157103361	-
chr1	157106232	157107076	1:157106232-157107076	ENSG00000211581,ENSG00000266160,ENSG00000224520,ENSG00000253831,ENSG00000235700,ENSG00000284592
chr1	157113029	157113442	1:157113029-157113442	ENSG00000253831,ENSG00000235700
chr1	157117467	157117863	1:157117467-157117863	ENSG00000253831,ENSG00000235700
chr1	157137031	157137432	1:157137031-157137432	ENSG00000117036,ENSG00000235700
chr1	157137528	157137756	1:157137528-157137756	ENSG00000117036,ENSG00000235700
chr1	157137950	157139248	1:157137950-157139248	ENSG00000211581,ENSG00000266160,ENSG00000117036,ENSG00000235700,ENSG00000284592
chr1	157141266	157141549	1:157141266-157141549	ENSG00000117036
chr1	157142190	157142757	1:157142190-157142757	ENSG00000266160,ENSG00000117036,ENSG00000235700
chr1	157145110	157145481	1:157145110-157145481	-
chr1	157147705	157148756	1:157147705-157148756	ENSG00000235700
chr1	157154828	157156329	1:157154828-157156329	-
chr1	157163669	157163869	1:157163669-157163869	-
chr1	157168082	157168458	1:157168082-157168458	ENSG00000229961,ENSG00000284592
chr1	157174392	157174793	1:157174392-157174793	ENSG00000229961,ENSG00000284592
chr1	157176775	157177039	1:157176775-157177039	ENSG00000229961,ENSG00000284592
chr1	157249320	157249962	1:157249320-157249962	ENSG00000284592,ENSG00000228239,ENSG00000286073
chr1	157251555	157251788	1:157251555-157251788	ENSG00000284592,ENSG00000228239,ENSG00000286073
chr1	157269612	157270123	1:157269612-157270123	ENSG00000284592,ENSG00000228239,ENSG00000271736,ENSG00000286073
chr1	157274889	157275162	1:157274889-157275162	ENSG00000271736,ENSG00000286073
chr1	157288980	157289332	1:157288980-157289332	ENSG00000284592,ENSG00000271736,ENSG00000286073
chr1	157380580	157380984	1:157380580-157380984	ENSG00000286073
chr1	157403287	157404398	1:157403287-157404398	ENSG00000286073,ENSG00000286151
chr1	157408217	157408510	1:157408217-157408510	ENSG00000286151
chr1	157436969	157437741	1:157436969-157437741	ENSG00000284592,ENSG00000286073,ENSG00000286005
chr1	157437982	157438337	1:157437982-157438337	ENSG00000284592,ENSG00000286005
chr1	157439636	157439966	1:157439636-157439966	ENSG00000286005
chr1	157516998	157517417	1:157516998-157517417	ENSG00000143297
chr1	157564041	157564241	1:157564041-157564241	ENSG00000143297
chr1	157566576	157566957	1:157566576-157566957	-
chr1	157585943	157586334	1:157585943-157586334	ENSG00000163518,ENSG00000227217
chr1	157595305	157595844	1:157595305-157595844	ENSG00000163518,ENSG00000236731,ENSG00000160856,ENSG00000227217,ENSG00000231700
chr1	157597859	157598540	1:157597859-157598540	ENSG00000163518,ENSG00000236731,ENSG00000160856,ENSG00000227217,ENSG00000231700
chr1	157645786	157645986	1:157645786-157645986	ENSG00000236731,ENSG00000233712,ENSG00000160856,ENSG00000227217
chr1	157646081	157646488	1:157646081-157646488	ENSG00000236731,ENSG00000233712,ENSG00000160856,ENSG00000227217,ENSG00000231700
chr1	157653019	157653598	1:157653019-157653598	ENSG00000236731,ENSG00000233712,ENSG00000160856,ENSG00000227217,ENSG00000231700
chr1	157724821	157725334	1:157724821-157725334	ENSG00000160856,ENSG00000227217,ENSG00000231700,ENSG00000232366
chr1	157771529	157772561	1:157771529-157772561	ENSG00000160856,ENSG00000227217,ENSG00000231700,ENSG00000132704
chr1	157773945	157774358	1:157773945-157774358	ENSG00000132704
chr1	157777034	157777452	1:157777034-157777452	ENSG00000132704
chr1	157803754	157804313	1:157803754-157804313	ENSG00000160856,ENSG00000227217,ENSG00000231700,ENSG00000163534,ENSG00000227425
chr1	157806657	157807169	1:157806657-157807169	ENSG00000163534
chr1	157832369	157832594	1:157832369-157832594	ENSG00000163534,ENSG00000227425
chr1	157844142	157844518	1:157844142-157844518	ENSG00000073754,ENSG00000227425
chr1	157849560	157849848	1:157849560-157849848	ENSG00000073754,ENSG00000227425
chr1	157882612	157882977	1:157882612-157882977	ENSG00000227425
chr1	157932120	157932330	1:157932120-157932330	ENSG00000236957
chr1	157937750	157938201	1:157937750-157938201	ENSG00000227425,ENSG00000236957
chr1	157944721	157945147	1:157944721-157945147	ENSG00000236957
chr1	157955870	157956332	1:157955870-157956332	ENSG00000227425,ENSG00000183853
chr1	157956756	157957185	1:157956756-157957185	ENSG00000227425,ENSG00000183853
chr1	157962238	157962760	1:157962238-157962760	ENSG00000183853,ENSG00000288460
chr1	157983899	157984162	1:157983899-157984162	ENSG00000183853
chr1	158021032	158021402	1:158021032-158021402	ENSG00000183853,ENSG00000226520
chr1	158095886	158096086	1:158095886-158096086	ENSG00000183853
chr1	158102095	158102295	1:158102095-158102295	ENSG00000183853
chr1	158113041	158113875	1:158113041-158113875	ENSG00000183853
chr1	158115060	158115577	1:158115060-158115577	ENSG00000183853,ENSG00000288460
chr1	158117902	158118180	1:158117902-158118180	ENSG00000183853,ENSG00000288460
chr1	158125071	158125322	1:158125071-158125322	ENSG00000183853,ENSG00000288460
chr1	158148186	158148386	1:158148186-158148386	ENSG00000231666
chr1	158148496	158148819	1:158148496-158148819	ENSG00000231666
chr1	158149673	158150124	1:158149673-158150124	ENSG00000231666
chr1	158150452	158151043	1:158150452-158151043	ENSG00000288460,ENSG00000231666,ENSG00000229914,ENSG00000176320
chr1	158154036	158154413	1:158154036-158154413	ENSG00000231666
chr1	158162769	158163455	1:158162769-158163455	ENSG00000231666,ENSG00000227295,ENSG00000229914,ENSG00000176320,ENSG00000180708
chr1	158163517	158163843	1:158163517-158163843	-
chr1	158177738	158178149	1:158177738-158178149	ENSG00000227295,ENSG00000158473,ENSG00000229914,ENSG00000176320
chr1	158179575	158180077	1:158179575-158180077	ENSG00000227295,ENSG00000158473,ENSG00000229914,ENSG00000176320
chr1	158180145	158180514	1:158180145-158180514	ENSG00000227295,ENSG00000158473,ENSG00000229914
chr1	158180673	158181523	1:158180673-158181523	ENSG00000227295,ENSG00000158473,ENSG00000229914,ENSG00000176320
chr1	158185652	158186245	1:158185652-158186245	ENSG00000227295,ENSG00000158473,ENSG00000229914,ENSG00000176320,ENSG00000236656,ENSG00000198703
chr1	158248002	158248541	1:158248002-158248541	ENSG00000176320,ENSG00000158477,ENSG00000230942,ENSG00000180708,ENSG00000203758,ENSG00000236257,ENSG00000173285,ENSG00000198965,ENSG00000236656,ENSG00000198703,ENSG00000227445,ENSG00000231434,ENSG00000197532,ENSG00000186440
chr1	158248796	158249265	1:158248796-158249265	ENSG00000158477
chr1	158251221	158251565	1:158251221-158251565	ENSG00000158477,ENSG00000230942
chr1	158256621	158256821	1:158256621-158256821	ENSG00000158477,ENSG00000230942
chr1	158274846	158275221	1:158274846-158275221	ENSG00000230942,ENSG00000180708,ENSG00000203758,ENSG00000236257,ENSG00000173285,ENSG00000198965,ENSG00000236656,ENSG00000198703,ENSG00000227445,ENSG00000231434,ENSG00000186440,ENSG00000196171
chr1	158283643	158284490	1:158283643-158284490	ENSG00000229914,ENSG00000176320,ENSG00000230942,ENSG00000158481,ENSG00000158485,ENSG00000180708,ENSG00000203758,ENSG00000236257,ENSG00000173285,ENSG00000198965,ENSG00000236656,ENSG00000198703,ENSG00000227445,ENSG00000231434,ENSG00000197532,ENSG00000186440,ENSG00000279111,ENSG00000198967,ENSG00000231237,ENSG00000196171,ENSG00000203757,ENSG00000180437,ENSG00000180433,ENSG00000229849,ENSG00000163564
chr1	158285529	158286433	1:158285529-158286433	ENSG00000229914,ENSG00000176320,ENSG00000230942,ENSG00000158481,ENSG00000158485,ENSG00000158488,ENSG00000186306,ENSG00000180708,ENSG00000203758,ENSG00000236257,ENSG00000173285,ENSG00000198965,ENSG00000236656,ENSG00000198703,ENSG00000227445,ENSG00000231434,ENSG00000197532,ENSG00000186440,ENSG00000279111,ENSG00000198967,ENSG00000231237,ENSG00000196171,ENSG00000203757,ENSG00000180437,ENSG00000226949,ENSG00000197403,ENSG00000180433,ENSG00000188340,ENSG00000229849,ENSG00000163564
chr1	158289527	158290177	1:158289527-158290177	ENSG00000230942,ENSG00000158481
chr1	158290389	158290843	1:158290389-158290843	ENSG00000158481,ENSG00000203758
chr1	158324447	158324832	1:158324447-158324832	ENSG00000158485,ENSG00000180708,ENSG00000236257
chr1	158327652	158327852	1:158327652-158327852	ENSG00000158485
chr1	158328498	158328698	1:158328498-158328698	ENSG00000158485
chr1	158353677	158354062	1:158353677-158354062	ENSG00000158488
chr1	158354270	158354624	1:158354270-158354624	ENSG00000158488
chr1	158374844	158375137	1:158374844-158375137	ENSG00000180708,ENSG00000203758
chr1	158394685	158394916	1:158394685-158394916	ENSG00000186306,ENSG00000180708,ENSG00000203758,ENSG00000236257,ENSG00000173285,ENSG00000198965
chr1	158644452	158645005	1:158644452-158645005	ENSG00000173285,ENSG00000236656,ENSG00000198703,ENSG00000231434,ENSG00000197532,ENSG00000186440,ENSG00000279111,ENSG00000198967,ENSG00000163554,ENSG00000231237,ENSG00000196171,ENSG00000203757,ENSG00000180437,ENSG00000226949,ENSG00000197403,ENSG00000180433
chr1	158646436	158646827	1:158646436-158646827	ENSG00000197532,ENSG00000186440,ENSG00000279111,ENSG00000198967,ENSG00000163554,ENSG00000231237,ENSG00000196171,ENSG00000203757,ENSG00000180437
chr1	158654146	158654997	1:158654146-158654997	ENSG00000231434,ENSG00000197532,ENSG00000186440,ENSG00000279111,ENSG00000198967,ENSG00000163554,ENSG00000231237,ENSG00000196171,ENSG00000203757,ENSG00000180437,ENSG00000226949,ENSG00000197403,ENSG00000180433
chr1	158801866	158802074	1:158801866-158802074	ENSG00000197403,ENSG00000180433,ENSG00000188340,ENSG00000229724,ENSG00000180409
chr1	158808989	158809664	1:158808989-158809664	ENSG00000186440,ENSG00000279111,ENSG00000231237,ENSG00000196171,ENSG00000203757,ENSG00000180437,ENSG00000226949,ENSG00000197403,ENSG00000180433,ENSG00000188340,ENSG00000229724,ENSG00000180409,ENSG00000229849,ENSG00000163564
chr1	158809877	158810236	1:158809877-158810236	ENSG00000231237,ENSG00000196171,ENSG00000203757,ENSG00000180437,ENSG00000226949,ENSG00000197403,ENSG00000180433,ENSG00000188340,ENSG00000229724,ENSG00000180409,ENSG00000229849
chr1	158810331	158810531	1:158810331-158810531	ENSG00000197403,ENSG00000180433,ENSG00000188340,ENSG00000229724,ENSG00000180409
chr1	158813294	158813494	1:158813294-158813494	ENSG00000197403,ENSG00000188340,ENSG00000180409
chr1	158818621	158819279	1:158818621-158819279	ENSG00000186440,ENSG00000231237,ENSG00000196171,ENSG00000203757,ENSG00000180437,ENSG00000226949,ENSG00000197403,ENSG00000180433,ENSG00000188340,ENSG00000229724,ENSG00000180409,ENSG00000163563,ENSG00000229849,ENSG00000163564
chr1	158819537	158819953	1:158819537-158819953	ENSG00000180708,ENSG00000236257,ENSG00000231434,ENSG00000197532,ENSG00000186440,ENSG00000279111,ENSG00000198967,ENSG00000231237,ENSG00000196171,ENSG00000203757,ENSG00000180437,ENSG00000226949,ENSG00000197403,ENSG00000180433,ENSG00000188340,ENSG00000229724,ENSG00000180409,ENSG00000163563,ENSG00000229849,ENSG00000163564
chr1	158830779	158831572	1:158830779-158831572	ENSG00000197532,ENSG00000186440,ENSG00000231237,ENSG00000196171,ENSG00000203757,ENSG00000180437,ENSG00000226949,ENSG00000197403,ENSG00000180433,ENSG00000188340,ENSG00000229724,ENSG00000163563,ENSG00000229849,ENSG00000163564
chr1	158833313	158833587	1:158833313-158833587	ENSG00000163563,ENSG00000229849
chr1	158952474	158952706	1:158952474-158952706	ENSG00000163564
chr1	159008860	159009084	1:159008860-159009084	ENSG00000163565
chr1	159009423	159010468	1:159009423-159010468	ENSG00000163564,ENSG00000163565
chr1	159012467	159012859	1:159012467-159012859	ENSG00000163565
chr1	159015438	159016057	1:159015438-159016057	ENSG00000176320,ENSG00000236257,ENSG00000198965,ENSG00000236656,ENSG00000198703,ENSG00000227445,ENSG00000231434,ENSG00000197532,ENSG00000186440,ENSG00000198967,ENSG00000231237,ENSG00000196171,ENSG00000203757,ENSG00000180437,ENSG00000226949,ENSG00000197403,ENSG00000229849,ENSG00000163564,ENSG00000163565
chr1	159055327	159055736	1:159055327-159055736	-
chr1	159067839	159068735	1:159067839-159068735	ENSG00000229914,ENSG00000176320,ENSG00000180708,ENSG00000203758,ENSG00000236257,ENSG00000173285,ENSG00000198965,ENSG00000236656,ENSG00000198703,ENSG00000227445,ENSG00000231434,ENSG00000197532,ENSG00000186440,ENSG00000279111,ENSG00000198967,ENSG00000231237,ENSG00000203757,ENSG00000180437,ENSG00000226949,ENSG00000197403,ENSG00000180433,ENSG00000188340,ENSG00000229849,ENSG00000163564,ENSG00000163568,ENSG00000225670
chr1	159068863	159069597	1:159068863-159069597	ENSG00000227445,ENSG00000163568
chr1	159076631	159077620	1:159076631-159077620	ENSG00000229914,ENSG00000176320,ENSG00000203758,ENSG00000236257,ENSG00000173285,ENSG00000198965,ENSG00000236656,ENSG00000198703,ENSG00000227445,ENSG00000231434,ENSG00000197532,ENSG00000186440,ENSG00000279111,ENSG00000198967,ENSG00000231237,ENSG00000196171,ENSG00000203757,ENSG00000180437,ENSG00000226949,ENSG00000197403,ENSG00000180433,ENSG00000188340,ENSG00000229849,ENSG00000163564,ENSG00000163568,ENSG00000233473,ENSG00000222552,ENSG00000225670,ENSG00000213088
chr1	159087988	159088377	1:159087988-159088377	ENSG00000233473
chr1	159088495	159088971	1:159088495-159088971	ENSG00000233473
chr1	159091632	159092476	1:159091632-159092476	-
chr1	159097325	159097915	1:159097325-159097915	-
chr1	159100691	159101021	1:159100691-159101021	-
chr1	159152149	159152358	1:159152149-159152358	ENSG00000163568,ENSG00000162706,ENSG00000222552,ENSG00000225670,ENSG00000213088
chr1	159161097	159161364	1:159161097-159161364	ENSG00000162706,ENSG00000222552,ENSG00000225670,ENSG00000213088
chr1	159162525	159162900	1:159162525-159162900	ENSG00000162706,ENSG00000222552,ENSG00000225670,ENSG00000213088
chr1	159188405	159188788	1:159188405-159188788	ENSG00000162706,ENSG00000222552,ENSG00000225670,ENSG00000213088
chr1	159274597	159275084	1:159274597-159275084	ENSG00000225670,ENSG00000213088,ENSG00000215846,ENSG00000248642,ENSG00000179639,ENSG00000228560,ENSG00000248442,ENSG00000249197,ENSG00000224943,ENSG00000184155,ENSG00000231100,ENSG00000271890,ENSG00000132703,ENSG00000158731,ENSG00000223603,ENSG00000132693
chr1	159282137	159282611	1:159282137-159282611	ENSG00000215846,ENSG00000248642,ENSG00000179639
chr1	159291528	159291817	1:159291528-159291817	ENSG00000248642,ENSG00000179639
chr1	159292153	159292530	1:159292153-159292530	ENSG00000248642,ENSG00000179639
chr1	159299510	159299829	1:159299510-159299829	ENSG00000248642,ENSG00000179639,ENSG00000184155
chr1	159302066	159302645	1:159302066-159302645	ENSG00000179639,ENSG00000196266
chr1	159303610	159303810	1:159303610-159303810	ENSG00000179639,ENSG00000196266
chr1	159315416	159315849	1:159315416-159315849	ENSG00000196266,ENSG00000248442,ENSG00000249197
chr1	159318818	159319406	1:159318818-159319406	ENSG00000196266,ENSG00000248442
chr1	159339474	159339942	1:159339474-159339942	ENSG00000228560,ENSG00000248442,ENSG00000251686,ENSG00000249197,ENSG00000224943,ENSG00000184155,ENSG00000231100,ENSG00000271890,ENSG00000132703,ENSG00000158731,ENSG00000223603,ENSG00000132693
chr1	159341923	159342163	1:159341923-159342163	ENSG00000248442
chr1	159363660	159363874	1:159363660-159363874	ENSG00000248442,ENSG00000251686,ENSG00000249197
chr1	159429391	159429704	1:159429391-159429704	ENSG00000228560,ENSG00000249197,ENSG00000249730,ENSG00000196184,ENSG00000224943,ENSG00000184155,ENSG00000231100,ENSG00000132703
chr1	159430933	159431402	1:159430933-159431402	ENSG00000228560,ENSG00000249197,ENSG00000249730,ENSG00000196184,ENSG00000224943,ENSG00000184155,ENSG00000231100,ENSG00000271890,ENSG00000132703,ENSG00000158731
chr1	159436501	159437013	1:159436501-159437013	ENSG00000228560,ENSG00000249197,ENSG00000249730,ENSG00000196184,ENSG00000224943,ENSG00000184155,ENSG00000231100,ENSG00000271890,ENSG00000132703
chr1	159441422	159441770	1:159441422-159441770	ENSG00000228560,ENSG00000249197,ENSG00000249730,ENSG00000196184,ENSG00000224943,ENSG00000184155,ENSG00000231100,ENSG00000271890,ENSG00000132703
chr1	159646599	159647165	1:159646599-159647165	ENSG00000228560,ENSG00000249197,ENSG00000224943,ENSG00000184155,ENSG00000231100,ENSG00000271890,ENSG00000132703,ENSG00000158731,ENSG00000276632,ENSG00000223603,ENSG00000132693,ENSG00000235226
chr1	159780431	159781644	1:159780431-159781644	ENSG00000225670,ENSG00000213088,ENSG00000228560,ENSG00000249197,ENSG00000224943,ENSG00000184155,ENSG00000231100,ENSG00000271890,ENSG00000132703,ENSG00000158731,ENSG00000223603,ENSG00000132693,ENSG00000235226,ENSG00000158716,ENSG00000181036,ENSG00000256029,ENSG00000243284,ENSG00000237409
chr1	159802181	159802517	1:159802181-159802517	ENSG00000181036
chr1	159821237	159821437	1:159821237-159821437	ENSG00000158714
chr1	159826353	159827225	1:159826353-159827225	ENSG00000181036,ENSG00000158714
chr1	159829018	159829616	1:159829018-159829616	ENSG00000132693,ENSG00000235226,ENSG00000181036,ENSG00000158714,ENSG00000256029,ENSG00000188004,ENSG00000212161,ENSG00000243284,ENSG00000272668
chr1	159830580	159831009	1:159830580-159831009	ENSG00000158714
chr1	159838502	159839653	1:159838502-159839653	ENSG00000158714,ENSG00000188004,ENSG00000243284
chr1	159848896	159849445	1:159848896-159849445	ENSG00000188004,ENSG00000212161,ENSG00000243284,ENSG00000272668
chr1	159849749	159850516	1:159849749-159850516	ENSG00000256029,ENSG00000188004,ENSG00000212161,ENSG00000243284,ENSG00000272668
chr1	159854524	159855195	1:159854524-159855195	ENSG00000256029,ENSG00000188004,ENSG00000212161,ENSG00000243284,ENSG00000272668
chr1	159869174	159869571	1:159869174-159869571	ENSG00000256029,ENSG00000243284
chr1	159879941	159880340	1:159879941-159880340	ENSG00000256029,ENSG00000213085
chr1	159889849	159890461	1:159889849-159890461	ENSG00000184155,ENSG00000132703,ENSG00000223603,ENSG00000132693,ENSG00000235226,ENSG00000181036,ENSG00000256029,ENSG00000188004,ENSG00000212161,ENSG00000243284,ENSG00000272668,ENSG00000213085,ENSG00000266458,ENSG00000287040
chr1	159891553	159891863	1:159891553-159891863	ENSG00000181036,ENSG00000213085
chr1	159896079	159896597	1:159896079-159896597	ENSG00000213085,ENSG00000266458,ENSG00000287040
chr1	159897907	159898479	1:159897907-159898479	ENSG00000213085,ENSG00000266458,ENSG00000287040
chr1	159898567	159898913	1:159898567-159898913	ENSG00000213085,ENSG00000266458,ENSG00000287040
chr1	159900066	159900345	1:159900066-159900345	ENSG00000213085,ENSG00000266458,ENSG00000287040
chr1	159910253	159911015	1:159910253-159911015	ENSG00000225670,ENSG00000184155,ENSG00000231100,ENSG00000271890,ENSG00000132703,ENSG00000158731,ENSG00000223603,ENSG00000132693,ENSG00000235226,ENSG00000181036,ENSG00000256029,ENSG00000188004,ENSG00000212161,ENSG00000243284,ENSG00000272668,ENSG00000213085,ENSG00000266458,ENSG00000287040,ENSG00000279430,ENSG00000158710,ENSG00000237409,ENSG00000225279
chr1	159911676	159912129	1:159911676-159912129	ENSG00000266458,ENSG00000287040,ENSG00000279430,ENSG00000158710
chr1	159921121	159921766	1:159921121-159921766	ENSG00000279430,ENSG00000158710
chr1	159921889	159922639	1:159921889-159922639	ENSG00000158710
chr1	159922859	159926041	1:159922859-159926041	ENSG00000266458,ENSG00000287040,ENSG00000279430,ENSG00000158710
chr1	159931942	159932192	1:159931942-159932192	ENSG00000158710
chr1	159935732	159936184	1:159935732-159936184	ENSG00000085552,ENSG00000237409
chr1	159936338	159937092	1:159936338-159937092	-
chr1	159937217	159937777	1:159937217-159937777	ENSG00000085552
chr1	159938184	159938744	1:159938184-159938744	ENSG00000158710,ENSG00000085552,ENSG00000237409
chr1	159945524	159945990	1:159945524-159945990	ENSG00000085552,ENSG00000162723
chr1	159950069	159950398	1:159950069-159950398	ENSG00000085552,ENSG00000162723,ENSG00000224259
chr1	159953546	159954721	1:159953546-159954721	ENSG00000184155,ENSG00000231100,ENSG00000271890,ENSG00000132703,ENSG00000158731,ENSG00000223603,ENSG00000132693,ENSG00000235226,ENSG00000085552,ENSG00000162723,ENSG00000224259,ENSG00000273933,ENSG00000237409,ENSG00000225279
chr1	159968943	159969317	1:159968943-159969317	ENSG00000224259,ENSG00000273933
chr1	159991587	159991983	1:159991587-159991983	-
chr1	160031465	160032208	1:160031465-160032208	ENSG00000177807,ENSG00000237409,ENSG00000143315,ENSG00000225279
chr1	160070308	160070891	1:160070308-160070891	ENSG00000177807,ENSG00000225279,ENSG00000162728
chr1	160078645	160078978	1:160078645-160078978	ENSG00000177807,ENSG00000225279,ENSG00000162728
chr1	160084002	160084340	1:160084002-160084340	ENSG00000177807,ENSG00000225279,ENSG00000162728
chr1	160096540	160097522	1:160096540-160097522	ENSG00000162729
chr1	160097853	160099583	1:160097853-160099583	ENSG00000162729
chr1	160101039	160101832	1:160101039-160101832	ENSG00000162729
chr1	160102848	160103593	1:160102848-160103593	ENSG00000225279,ENSG00000162728,ENSG00000162729,ENSG00000018625,ENSG00000143318,ENSG00000132716,ENSG00000258465,ENSG00000228606,ENSG00000224261,ENSG00000162735,ENSG00000235082,ENSG00000202078,ENSG00000162738
chr1	160104569	160105020	1:160104569-160105020	ENSG00000162729,ENSG00000018625,ENSG00000132716
chr1	160134739	160135259	1:160134739-160135259	ENSG00000018625
chr1	160143674	160144092	1:160143674-160144092	ENSG00000018625,ENSG00000132681
chr1	160149248	160149487	1:160149248-160149487	ENSG00000132681
chr1	160154790	160155157	1:160154790-160155157	ENSG00000132681
chr1	160158041	160158323	1:160158041-160158323	ENSG00000132681
chr1	160161499	160161706	1:160161499-160161706	ENSG00000132681
chr1	160161974	160162216	1:160161974-160162216	ENSG00000132681
chr1	160162358	160162623	1:160162358-160162623	ENSG00000132681
chr1	160166203	160166945	1:160166203-160166945	ENSG00000132681
chr1	160167606	160167806	1:160167606-160167806	ENSG00000132681
chr1	160169594	160169910	1:160169594-160169910	ENSG00000132681
chr1	160193045	160193508	1:160193045-160193508	ENSG00000143318,ENSG00000132716
chr1	160203851	160204108	1:160203851-160204108	ENSG00000143318,ENSG00000227741,ENSG00000162734
chr1	160204159	160205140	1:160204159-160205140	ENSG00000143318,ENSG00000227741,ENSG00000162734,ENSG00000132716,ENSG00000228606,ENSG00000235082
chr1	160205186	160206372	1:160205186-160206372	ENSG00000227741,ENSG00000162734,ENSG00000132716
chr1	160206467	160207140	1:160206467-160207140	ENSG00000143318,ENSG00000227741,ENSG00000162734,ENSG00000132716
chr1	160251948	160252284	1:160251948-160252284	ENSG00000132716,ENSG00000228606
chr1	160261521	160263301	1:160261521-160263301	ENSG00000132716,ENSG00000258465,ENSG00000228606,ENSG00000224261,ENSG00000162735
chr1	160284049	160284676	1:160284049-160284676	ENSG00000132716,ENSG00000258465,ENSG00000228606,ENSG00000224261,ENSG00000162735,ENSG00000235082
chr1	160284758	160285401	1:160284758-160285401	ENSG00000132716,ENSG00000258465,ENSG00000228606,ENSG00000224261,ENSG00000162735,ENSG00000235082,ENSG00000202078
chr1	160291342	160292114	1:160291342-160292114	ENSG00000258465,ENSG00000162735,ENSG00000122218,ENSG00000235082,ENSG00000202078
chr1	160338601	160339066	1:160338601-160339066	ENSG00000122218,ENSG00000235082,ENSG00000202078,ENSG00000162736
chr1	160342777	160343737	1:160342777-160343737	ENSG00000122218,ENSG00000235082,ENSG00000202078,ENSG00000162736,ENSG00000201608,ENSG00000162738
chr1	160346474	160347755	1:160346474-160347755	ENSG00000122218,ENSG00000235082,ENSG00000202078,ENSG00000162736,ENSG00000201608
chr1	160371683	160372203	1:160371683-160372203	ENSG00000235082,ENSG00000202078,ENSG00000171786,ENSG00000201608,ENSG00000162738
chr1	160375340	160376177	1:160375340-160376177	ENSG00000235082,ENSG00000202078,ENSG00000171786,ENSG00000201608,ENSG00000162738
chr1	160376556	160376773	1:160376556-160376773	ENSG00000201608
chr1	160432390	160432842	1:160432390-160432842	ENSG00000201608,ENSG00000162738,ENSG00000162739
chr1	160466922	160467427	1:160466922-160467427	ENSG00000162738,ENSG00000162739
chr1	160474339	160475084	1:160474339-160475084	ENSG00000162738,ENSG00000162739
chr1	160499630	160499975	1:160499630-160499975	ENSG00000162739
chr1	160540236	160540590	1:160540236-160540590	ENSG00000162739,ENSG00000234425
chr1	160547021	160547275	1:160547021-160547275	ENSG00000162739,ENSG00000234425,ENSG00000066294
chr1	160568132	160568458	1:160568132-160568458	ENSG00000162739,ENSG00000066294
chr1	160574882	160575511	1:160574882-160575511	ENSG00000162738,ENSG00000162739,ENSG00000234425,ENSG00000066294
chr1	160576309	160576843	1:160576309-160576843	ENSG00000162739,ENSG00000066294
chr1	160579100	160579738	1:160579100-160579738	ENSG00000162739,ENSG00000066294
chr1	160580266	160580646	1:160580266-160580646	ENSG00000066294
chr1	160607054	160607460	1:160607054-160607460	ENSG00000162738,ENSG00000162739
chr1	160626014	160626668	1:160626014-160626668	-
chr1	160629741	160630177	1:160629741-160630177	-
chr1	160641375	160641942	1:160641375-160641942	ENSG00000117090
chr1	160646591	160647595	1:160646591-160647595	ENSG00000117090,ENSG00000235101
chr1	160673092	160673371	1:160673092-160673371	ENSG00000235101,ENSG00000228863
chr1	160675619	160676034	1:160675619-160676034	ENSG00000235101,ENSG00000228863
chr1	160681473	160681848	1:160681473-160681848	ENSG00000235101,ENSG00000228863
chr1	160683045	160683418	1:160683045-160683418	ENSG00000235101,ENSG00000228863
chr1	160704082	160704700	1:160704082-160704700	ENSG00000235101,ENSG00000228863,ENSG00000117091,ENSG00000232188,ENSG00000198358,ENSG00000233691
chr1	160705061	160706156	1:160705061-160706156	ENSG00000117091
chr1	160707469	160708715	1:160707469-160708715	ENSG00000117091
chr1	160710831	160711227	1:160710831-160711227	ENSG00000117091
chr1	160711619	160712189	1:160711619-160712189	ENSG00000117091
chr1	160712663	160713414	1:160712663-160713414	ENSG00000117091
chr1	160726874	160727074	1:160726874-160727074	-
chr1	160738916	160739484	1:160738916-160739484	ENSG00000026751,ENSG00000232188,ENSG00000198358
chr1	160742412	160742940	1:160742412-160742940	ENSG00000026751
chr1	160744107	160744753	1:160744107-160744753	ENSG00000026751
chr1	160749039	160749239	1:160749039-160749239	-
chr1	160767709	160767909	1:160767709-160767909	-
chr1	160768265	160768640	1:160768265-160768640	-
chr1	160776259	160776543	1:160776259-160776543	ENSG00000275801,ENSG00000274562
chr1	160782079	160782694	1:160782079-160782694	ENSG00000275801,ENSG00000274562,ENSG00000122224,ENSG00000213080,ENSG00000232188,ENSG00000198358,ENSG00000233691,ENSG00000158764
chr1	160789519	160790715	1:160789519-160790715	ENSG00000274562,ENSG00000122224
chr1	160795788	160796484	1:160795788-160796484	ENSG00000274562,ENSG00000122224,ENSG00000213080,ENSG00000232188,ENSG00000198358,ENSG00000233691
chr1	160801042	160801275	1:160801042-160801275	ENSG00000122224
chr1	160836599	160836903	1:160836599-160836903	ENSG00000122223,ENSG00000233691,ENSG00000158764
chr1	160837519	160838350	1:160837519-160838350	ENSG00000122223,ENSG00000226003,ENSG00000179914,ENSG00000213080,ENSG00000232188,ENSG00000198358,ENSG00000233691,ENSG00000158764
chr1	160844828	160845251	1:160844828-160845251	ENSG00000122223,ENSG00000226003,ENSG00000213080,ENSG00000232188,ENSG00000198358,ENSG00000233691
chr1	160859173	160859546	1:160859173-160859546	ENSG00000122223,ENSG00000226003,ENSG00000213080,ENSG00000232188,ENSG00000198358,ENSG00000233691
chr1	160861907	160864344	1:160861907-160864344	ENSG00000122223,ENSG00000226003,ENSG00000179914,ENSG00000213080,ENSG00000232188,ENSG00000198358,ENSG00000233691,ENSG00000158764
chr1	160867909	160868518	1:160867909-160868518	ENSG00000122223,ENSG00000179914,ENSG00000213080,ENSG00000232188,ENSG00000198358,ENSG00000233691
chr1	160875080	160875280	1:160875080-160875280	ENSG00000179914,ENSG00000213080
chr1	160880463	160880663	1:160880463-160880663	ENSG00000179914,ENSG00000213080
chr1	160954173	160954387	1:160954173-160954387	ENSG00000232188,ENSG00000198358,ENSG00000233691,ENSG00000158764
chr1	160981910	160982489	1:160981910-160982489	ENSG00000232188,ENSG00000198358,ENSG00000233691
chr1	160996305	160996508	1:160996305-160996508	ENSG00000158769
chr1	161013174	161014248	1:161013174-161014248	ENSG00000158769,ENSG00000270149,ENSG00000232879,ENSG00000215845
chr1	161018049	161018405	1:161018049-161018405	ENSG00000158769
chr1	161019929	161021687	1:161019929-161021687	ENSG00000158769,ENSG00000270149,ENSG00000232879,ENSG00000215845
chr1	161021994	161022237	1:161021994-161022237	ENSG00000158769,ENSG00000232879
chr1	161038565	161039154	1:161038565-161039154	ENSG00000158769,ENSG00000270149,ENSG00000232879,ENSG00000215845,ENSG00000158773
chr1	161041424	161041895	1:161041424-161041895	ENSG00000270149,ENSG00000232879,ENSG00000215845,ENSG00000158773
chr1	161044483	161047288	1:161044483-161047288	ENSG00000270149,ENSG00000232879,ENSG00000215845,ENSG00000158773
chr1	161066154	161067213	1:161066154-161067213	ENSG00000186517,ENSG00000143217
chr1	161067915	161069034	1:161067915-161069034	ENSG00000233691,ENSG00000270149,ENSG00000232879,ENSG00000215845,ENSG00000158773,ENSG00000186517,ENSG00000143217,ENSG00000162755,ENSG00000238934
chr1	161069331	161070616	1:161069331-161070616	ENSG00000232188,ENSG00000198358,ENSG00000233691,ENSG00000270149,ENSG00000232879,ENSG00000215845,ENSG00000158773,ENSG00000186517,ENSG00000143217,ENSG00000162755,ENSG00000238934
chr1	161070793	161071114	1:161070793-161071114	ENSG00000186517
chr1	161071856	161072295	1:161071856-161072295	ENSG00000186517
chr1	161080833	161081305	1:161080833-161081305	ENSG00000143217,ENSG00000228917
chr1	161083114	161084254	1:161083114-161084254	ENSG00000232188,ENSG00000198358,ENSG00000233691,ENSG00000270149,ENSG00000232879,ENSG00000215845,ENSG00000158773,ENSG00000186517,ENSG00000143217,ENSG00000228917,ENSG00000162755,ENSG00000238934
chr1	161088618	161088992	1:161088618-161088992	ENSG00000143217,ENSG00000228917,ENSG00000162755
chr1	161089153	161089603	1:161089153-161089603	ENSG00000143217,ENSG00000228917
chr1	161092566	161093106	1:161092566-161093106	ENSG00000143217,ENSG00000162755
chr1	161096046	161096901	1:161096046-161096901	ENSG00000162755
chr1	161097824	161098636	1:161097824-161098636	ENSG00000162755
chr1	161111218	161111756	1:161111218-161111756	ENSG00000143256,ENSG00000158793
chr1	161114573	161114853	1:161114573-161114853	ENSG00000143256,ENSG00000158793
chr1	161115392	161115780	1:161115392-161115780	ENSG00000143256,ENSG00000158793
chr1	161117378	161118528	1:161117378-161118528	ENSG00000143256,ENSG00000158793,ENSG00000158796
chr1	161119621	161120117	1:161119621-161120117	ENSG00000143256,ENSG00000158793,ENSG00000158796
chr1	161121191	161122295	1:161121191-161122295	ENSG00000143256,ENSG00000158793,ENSG00000158796,ENSG00000238934
chr1	161132250	161133239	1:161132250-161133239	ENSG00000143256,ENSG00000158793,ENSG00000158796,ENSG00000238934,ENSG00000143222,ENSG00000224985
chr1	161136690	161136906	1:161136690-161136906	ENSG00000158796,ENSG00000238934
chr1	161138368	161138726	1:161138368-161138726	ENSG00000158796,ENSG00000238934
chr1	161139622	161139961	1:161139622-161139961	ENSG00000158796,ENSG00000238934
chr1	161153157	161153489	1:161153157-161153489	ENSG00000143222,ENSG00000224985,ENSG00000143258
chr1	161153532	161154451	1:161153532-161154451	ENSG00000158796,ENSG00000238934,ENSG00000143222,ENSG00000224985,ENSG00000143258
chr1	161159052	161160012	1:161159052-161160012	ENSG00000143222,ENSG00000224985,ENSG00000143258
chr1	161165729	161166816	1:161165729-161166816	ENSG00000238934,ENSG00000143222,ENSG00000224985,ENSG00000143258,ENSG00000143224,ENSG00000158850
chr1	161166866	161167270	1:161166866-161167270	ENSG00000143258,ENSG00000143224
chr1	161176711	161178023	1:161176711-161178023	ENSG00000143224,ENSG00000158850
chr1	161180737	161180974	1:161180737-161180974	ENSG00000158850
chr1	161182129	161182744	1:161182129-161182744	ENSG00000158850,ENSG00000158859,ENSG00000158864
chr1	161184213	161184466	1:161184213-161184466	ENSG00000158850
chr1	161185119	161186509	1:161185119-161186509	ENSG00000158850,ENSG00000158859,ENSG00000158864
chr1	161192454	161192881	1:161192454-161192881	ENSG00000158859,ENSG00000158864
chr1	161195076	161195595	1:161195076-161195595	ENSG00000158859,ENSG00000158864
chr1	161201146	161201734	1:161201146-161201734	ENSG00000158859,ENSG00000158864
chr1	161201954	161202787	1:161201954-161202787	ENSG00000158859,ENSG00000158864
chr1	161209843	161210226	1:161209843-161210226	ENSG00000158864,ENSG00000158869
chr1	161214384	161214726	1:161214384-161214726	ENSG00000158864,ENSG00000158869
chr1	161214909	161215710	1:161214909-161215710	ENSG00000158864,ENSG00000158869,ENSG00000158874
chr1	161216663	161217835	1:161216663-161217835	ENSG00000158859,ENSG00000158864,ENSG00000158869,ENSG00000158874,ENSG00000158882,ENSG00000284035,ENSG00000236484
chr1	161225423	161226260	1:161225423-161226260	ENSG00000158859,ENSG00000158864,ENSG00000158869,ENSG00000158874,ENSG00000158882,ENSG00000284035,ENSG00000143257,ENSG00000248485,ENSG00000236484
chr1	161227418	161228435	1:161227418-161228435	ENSG00000158874,ENSG00000158882,ENSG00000284035,ENSG00000143257,ENSG00000236484
chr1	161241669	161242033	1:161241669-161242033	ENSG00000143257
chr1	161242354	161242706	1:161242354-161242706	ENSG00000143257
chr1	161258665	161258865	1:161258665-161258865	ENSG00000248485
chr1	161261930	161262130	1:161261930-161262130	ENSG00000248485
chr1	161267306	161267720	1:161267306-161267720	ENSG00000248485
chr1	161268199	161268527	1:161268199-161268527	ENSG00000248485
chr1	161298122	161298571	1:161298122-161298571	-
chr1	161305734	161306553	1:161305734-161306553	ENSG00000158887,ENSG00000143252
chr1	161307260	161307871	1:161307260-161307871	ENSG00000158887,ENSG00000143252
chr1	161314074	161315167	1:161314074-161315167	ENSG00000158887,ENSG00000143252
chr1	161359364	161359838	1:161359364-161359838	ENSG00000188931,ENSG00000288670,ENSG00000236484
chr1	161367688	161368276	1:161367688-161368276	ENSG00000188931,ENSG00000288670,ENSG00000236484
chr1	161382123	161382481	1:161382123-161382481	ENSG00000236484
chr1	161389624	161390800	1:161389624-161390800	ENSG00000236484,ENSG00000283696,ENSG00000288093,ENSG00000206921,ENSG00000215840,ENSG00000277882,ENSG00000283317
chr1	161399083	161400396	1:161399083-161400396	ENSG00000236484,ENSG00000283696,ENSG00000288093,ENSG00000206921,ENSG00000215840,ENSG00000277882,ENSG00000283317
chr1	161440290	161440641	1:161440290-161440641	-
chr1	161487142	161487342	1:161487142-161487342	ENSG00000283360
chr1	161491553	161491804	1:161491553-161491804	ENSG00000283360
chr1	161499580	161500057	1:161499580-161500057	ENSG00000283360,ENSG00000143226
chr1	161500227	161500544	1:161500227-161500544	ENSG00000143226
chr1	161500768	161501055	1:161500768-161501055	ENSG00000143226
chr1	161505168	161505989	1:161505168-161505989	ENSG00000283360,ENSG00000143226,ENSG00000273112
chr1	161506536	161507091	1:161506536-161507091	ENSG00000143226,ENSG00000273112
chr1	161523871	161524799	1:161523871-161524799	ENSG00000283360,ENSG00000283317,ENSG00000143226,ENSG00000273112,ENSG00000173110,ENSG00000224203
chr1	161525329	161525724	1:161525329-161525724	ENSG00000173110,ENSG00000225217,ENSG00000072694
chr1	161529395	161529786	1:161529395-161529786	ENSG00000173110,ENSG00000225217,ENSG00000072694
chr1	161530291	161531416	1:161530291-161531416	ENSG00000283360,ENSG00000283317,ENSG00000173110,ENSG00000224203,ENSG00000072694
chr1	161532459	161533131	1:161532459-161533131	ENSG00000283360,ENSG00000173110,ENSG00000224203
chr1	161539702	161540411	1:161539702-161540411	ENSG00000283360,ENSG00000224203,ENSG00000203747,ENSG00000072694
chr1	161540589	161540883	1:161540589-161540883	ENSG00000224203,ENSG00000203747
chr1	161545333	161545703	1:161545333-161545703	ENSG00000203747
chr1	161549650	161550041	1:161549650-161550041	ENSG00000203747,ENSG00000224515
chr1	161554863	161555392	1:161554863-161555392	ENSG00000203747,ENSG00000224515,ENSG00000162747,ENSG00000072694,ENSG00000234211,ENSG00000199595
chr1	161561228	161561720	1:161561228-161561720	ENSG00000283360,ENSG00000203747,ENSG00000224515,ENSG00000162747,ENSG00000072694,ENSG00000234211,ENSG00000199595
chr1	161566128	161566336	1:161566128-161566336	ENSG00000072694
chr1	161612021	161612222	1:161612021-161612222	ENSG00000225217,ENSG00000231586
chr1	161612280	161612947	1:161612280-161612947	ENSG00000283360,ENSG00000244682,ENSG00000225217,ENSG00000231586,ENSG00000162747,ENSG00000072694,ENSG00000234211,ENSG00000213075
chr1	161621420	161621764	1:161621420-161621764	ENSG00000244682,ENSG00000231586,ENSG00000162747
chr1	161626091	161626400	1:161626091-161626400	ENSG00000162747,ENSG00000072694
chr1	161626833	161627154	1:161626833-161627154	ENSG00000162747,ENSG00000072694
chr1	161642701	161643059	1:161642701-161643059	ENSG00000283317,ENSG00000224515,ENSG00000162747,ENSG00000234211,ENSG00000213075,ENSG00000199595
chr1	161643588	161644100	1:161643588-161644100	ENSG00000162747,ENSG00000213075
chr1	161662032	161662232	1:161662032-161662232	ENSG00000234211
chr1	161706542	161707373	1:161706542-161707373	ENSG00000213075,ENSG00000199595,ENSG00000132185
chr1	161718708	161719258	1:161718708-161719258	ENSG00000234211,ENSG00000213075,ENSG00000199595,ENSG00000132185,ENSG00000162746
chr1	161721792	161722802	1:161721792-161722802	ENSG00000072694,ENSG00000234211,ENSG00000213075,ENSG00000199595,ENSG00000132185,ENSG00000162746
chr1	161725854	161727139	1:161725854-161727139	ENSG00000072694,ENSG00000234211,ENSG00000213075,ENSG00000199595,ENSG00000132185,ENSG00000162746
chr1	161727231	161727959	1:161727231-161727959	ENSG00000213075,ENSG00000199595,ENSG00000162746
chr1	161730100	161730583	1:161730100-161730583	ENSG00000244682,ENSG00000213075,ENSG00000199595,ENSG00000162746,ENSG00000241347
chr1	161738541	161739428	1:161738541-161739428	ENSG00000283360,ENSG00000244682,ENSG00000072694,ENSG00000234211,ENSG00000213075,ENSG00000199595,ENSG00000132185,ENSG00000162746,ENSG00000241347,ENSG00000081721
chr1	161739813	161740517	1:161739813-161740517	ENSG00000283360,ENSG00000072694,ENSG00000234211,ENSG00000213075,ENSG00000199595,ENSG00000132185,ENSG00000241347,ENSG00000081721
chr1	161741035	161741235	1:161741035-161741235	ENSG00000241347,ENSG00000081721
chr1	161744013	161744479	1:161744013-161744479	ENSG00000283360,ENSG00000072694,ENSG00000234211,ENSG00000213075,ENSG00000199595,ENSG00000241347,ENSG00000081721
chr1	161747752	161748140	1:161747752-161748140	ENSG00000081721
chr1	161749496	161750575	1:161749496-161750575	ENSG00000283360,ENSG00000072694,ENSG00000213075,ENSG00000081721,ENSG00000226889,ENSG00000118217
chr1	161763507	161763879	1:161763507-161763879	ENSG00000226889,ENSG00000118217
chr1	161766017	161766988	1:161766017-161766988	ENSG00000226889,ENSG00000118217
chr1	161772359	161772820	1:161772359-161772820	ENSG00000226889,ENSG00000118217
chr1	161792644	161793009	1:161792644-161793009	ENSG00000244682,ENSG00000227818
chr1	161905307	161905507	1:161905307-161905507	ENSG00000229808
chr1	161954113	161954329	1:161954113-161954329	ENSG00000229808
chr1	161989805	161990230	1:161989805-161990230	ENSG00000229808,ENSG00000162745
chr1	162003647	162004166	1:162003647-162004166	ENSG00000229808
chr1	162016626	162017011	1:162016626-162017011	ENSG00000229808,ENSG00000162745
chr1	162023572	162024576	1:162023572-162024576	ENSG00000229808,ENSG00000162745,ENSG00000227818,ENSG00000266144
chr1	162026814	162027219	1:162026814-162027219	ENSG00000162745,ENSG00000227818
chr1	162028625	162029238	1:162028625-162029238	ENSG00000229808,ENSG00000162745,ENSG00000227818,ENSG00000285636,ENSG00000266144,ENSG00000227094,ENSG00000252262,ENSG00000207729,ENSG00000171722,ENSG00000239887
chr1	162036967	162037279	1:162036967-162037279	ENSG00000227818
chr1	162046962	162047235	1:162046962-162047235	ENSG00000227818
chr1	162056002	162056315	1:162056002-162056315	ENSG00000285636,ENSG00000266144,ENSG00000227094,ENSG00000252262,ENSG00000171722,ENSG00000239887
chr1	162069323	162070206	1:162069323-162070206	ENSG00000229808,ENSG00000198929,ENSG00000285636,ENSG00000266144,ENSG00000227094,ENSG00000252262,ENSG00000207729,ENSG00000171722,ENSG00000239887
chr1	162070263	162070603	1:162070263-162070603	ENSG00000198929,ENSG00000285636,ENSG00000266144
chr1	162087084	162087408	1:162087084-162087408	ENSG00000285636,ENSG00000266144,ENSG00000252262,ENSG00000207729
chr1	162229622	162230011	1:162229622-162230011	ENSG00000285636,ENSG00000266144,ENSG00000227094,ENSG00000252262,ENSG00000207729,ENSG00000171722,ENSG00000239887
chr1	162230383	162230767	1:162230383-162230767	ENSG00000285636,ENSG00000266144,ENSG00000227094
chr1	162361749	162362046	1:162361749-162362046	ENSG00000198929,ENSG00000227094,ENSG00000252262,ENSG00000207729,ENSG00000254706,ENSG00000171722,ENSG00000239887
chr1	162411993	162412493	1:162411993-162412493	ENSG00000227094,ENSG00000252262,ENSG00000207729,ENSG00000171722,ENSG00000239887,ENSG00000198574
chr1	162422948	162423505	1:162422948-162423505	ENSG00000285636,ENSG00000266144,ENSG00000227094,ENSG00000252262,ENSG00000207729,ENSG00000171722,ENSG00000239887,ENSG00000198574,ENSG00000227243,ENSG00000230739,ENSG00000225755
chr1	162424594	162424993	1:162424594-162424993	ENSG00000227094,ENSG00000252262,ENSG00000207729,ENSG00000171722,ENSG00000239887,ENSG00000198574
chr1	162444002	162444302	1:162444002-162444302	ENSG00000227243
chr1	162497491	162498847	1:162497491-162498847	ENSG00000252262,ENSG00000152332,ENSG00000272574,ENSG00000230739
chr1	162530235	162531104	1:162530235-162531104	ENSG00000285636,ENSG00000227094,ENSG00000252262,ENSG00000207729,ENSG00000171722,ENSG00000239887,ENSG00000152332,ENSG00000227941,ENSG00000272574,ENSG00000243173,ENSG00000230739,ENSG00000237756,ENSG00000200327
chr1	162560882	162562421	1:162560882-162562421	ENSG00000285636,ENSG00000266144,ENSG00000227094,ENSG00000252262,ENSG00000207729,ENSG00000171722,ENSG00000239887,ENSG00000152332,ENSG00000227941,ENSG00000259788,ENSG00000117143,ENSG00000272574,ENSG00000162733,ENSG00000243173,ENSG00000230739,ENSG00000225755,ENSG00000237756,ENSG00000225122,ENSG00000200327,ENSG00000212527
chr1	162639790	162640096	1:162639790-162640096	ENSG00000162733
chr1	162736666	162736908	1:162736666-162736908	ENSG00000243173
chr1	162790307	162790730	1:162790307-162790730	ENSG00000252262,ENSG00000272574,ENSG00000162733,ENSG00000243173,ENSG00000132196,ENSG00000230739,ENSG00000200327
chr1	162790771	162790982	1:162790771-162790982	ENSG00000243173,ENSG00000132196,ENSG00000230739
chr1	162847989	162848210	1:162847989-162848210	ENSG00000185860,ENSG00000230739
chr1	162854178	162854638	1:162854178-162854638	ENSG00000185860,ENSG00000230739,ENSG00000225755,ENSG00000237756
chr1	162878078	162878322	1:162878078-162878322	ENSG00000185860
chr1	162892510	162892727	1:162892510-162892727	ENSG00000230739,ENSG00000227667,ENSG00000225755,ENSG00000237756
chr1	162893005	162893736	1:162893005-162893736	ENSG00000185860,ENSG00000230739,ENSG00000227667,ENSG00000225755,ENSG00000237756,ENSG00000200327
chr1	162902523	162902984	1:162902523-162902984	ENSG00000244682,ENSG00000227667,ENSG00000225755,ENSG00000237756
chr1	162918647	162919482	1:162918647-162919482	ENSG00000185860,ENSG00000230739,ENSG00000227667,ENSG00000225755,ENSG00000237756,ENSG00000225122,ENSG00000200327,ENSG00000212527,ENSG00000228289
chr1	162922172	162922724	1:162922172-162922724	ENSG00000185860,ENSG00000230739,ENSG00000227667,ENSG00000225755,ENSG00000237756,ENSG00000225122,ENSG00000200327,ENSG00000212527,ENSG00000228289
chr1	162932242	162932530	1:162932242-162932530	ENSG00000227667,ENSG00000225755,ENSG00000237756
chr1	162951993	162952239	1:162951993-162952239	ENSG00000227667
chr1	163071811	163072150	1:163071811-163072150	ENSG00000117152
chr1	163166783	163167161	1:163166783-163167161	ENSG00000232892,ENSG00000225755,ENSG00000237756
chr1	163321264	163322474	1:163321264-163322474	ENSG00000230739,ENSG00000143248,ENSG00000225755,ENSG00000232995,ENSG00000237756,ENSG00000143228,ENSG00000225122,ENSG00000200327,ENSG00000212527,ENSG00000228289
chr1	164558556	164559474	1:164558556-164559474	ENSG00000225755,ENSG00000225122,ENSG00000200327,ENSG00000212527,ENSG00000228289,ENSG00000212538,ENSG00000225719,ENSG00000199849,ENSG00000213070,ENSG00000185630,ENSG00000207082,ENSG00000271917,ENSG00000201987,ENSG00000225487,ENSG00000201270
chr1	164559783	164560006	1:164559783-164560006	ENSG00000185630
chr1	164561539	164561898	1:164561539-164561898	ENSG00000185630
chr1	164625206	164625454	1:164625206-164625454	ENSG00000185630,ENSG00000207082
chr1	164651384	164652024	1:164651384-164652024	ENSG00000225122,ENSG00000200327,ENSG00000212527,ENSG00000228289,ENSG00000212538,ENSG00000225719,ENSG00000199849,ENSG00000213070,ENSG00000185630,ENSG00000207082,ENSG00000269887,ENSG00000271917,ENSG00000201987,ENSG00000225487,ENSG00000201270
chr1	164660289	164661079	1:164660289-164661079	ENSG00000225755,ENSG00000225122,ENSG00000200327,ENSG00000212527,ENSG00000228289,ENSG00000212538,ENSG00000225719,ENSG00000199849,ENSG00000213070,ENSG00000185630,ENSG00000207082,ENSG00000269887,ENSG00000276359,ENSG00000233693,ENSG00000271917,ENSG00000201987,ENSG00000225487,ENSG00000201270,ENSG00000238022
chr1	164685469	164685978	1:164685469-164685978	ENSG00000269887,ENSG00000276359,ENSG00000201987
chr1	164709087	164709370	1:164709087-164709370	ENSG00000276359
chr1	164715660	164715904	1:164715660-164715904	-
chr1	164716800	164717644	1:164716800-164717644	ENSG00000230739,ENSG00000225755,ENSG00000237756,ENSG00000225122,ENSG00000200327,ENSG00000212527,ENSG00000228289,ENSG00000212538,ENSG00000225719,ENSG00000199849,ENSG00000213070,ENSG00000207082,ENSG00000269887,ENSG00000276359,ENSG00000233693,ENSG00000271917,ENSG00000201987,ENSG00000225487,ENSG00000201270
chr1	164719777	164721312	1:164719777-164721312	ENSG00000200327,ENSG00000212527,ENSG00000228289,ENSG00000212538,ENSG00000225719,ENSG00000199849,ENSG00000213070,ENSG00000276359,ENSG00000271917,ENSG00000201987,ENSG00000225487,ENSG00000201270
chr1	164733163	164733373	1:164733163-164733373	-
chr1	164772689	164773015	1:164772689-164773015	ENSG00000228289,ENSG00000212538,ENSG00000185630,ENSG00000233693,ENSG00000271917,ENSG00000201987,ENSG00000225487
chr1	164787364	164787718	1:164787364-164787718	ENSG00000199849,ENSG00000213070,ENSG00000185630,ENSG00000271917,ENSG00000201987,ENSG00000225487
chr1	165178541	165178987	1:165178541-165178987	ENSG00000225122,ENSG00000200327,ENSG00000212527,ENSG00000212538,ENSG00000225487,ENSG00000201270,ENSG00000224702,ENSG00000238022
chr1	165352782	165353168	1:165352782-165353168	ENSG00000162761
chr1	165364497	165365235	1:165364497-165365235	ENSG00000162761,ENSG00000224702,ENSG00000238022
chr1	165367342	165367712	1:165367342-165367712	-
chr1	165369242	165369600	1:165369242-165369600	-
chr1	165371774	165372241	1:165371774-165372241	ENSG00000238022
chr1	165375980	165376933	1:165375980-165376933	ENSG00000201270,ENSG00000238022
chr1	165389623	165389962	1:165389623-165389962	-
chr1	165392838	165393813	1:165392838-165393813	ENSG00000238022,ENSG00000143171,ENSG00000230748,ENSG00000237783
chr1	165395435	165395980	1:165395435-165395980	ENSG00000237783
chr1	165397904	165398368	1:165397904-165398368	ENSG00000143171,ENSG00000230748,ENSG00000237783
chr1	165403453	165404207	1:165403453-165404207	ENSG00000143171,ENSG00000230748,ENSG00000237783
chr1	165408596	165408976	1:165408596-165408976	ENSG00000143171,ENSG00000230748,ENSG00000237783
chr1	165424458	165424914	1:165424458-165424914	ENSG00000143171
chr1	165482222	165482512	1:165482222-165482512	ENSG00000143171,ENSG00000230748
chr1	165527242	165527783	1:165527242-165527783	ENSG00000237463,ENSG00000230748
chr1	165537056	165538029	1:165537056-165538029	ENSG00000200327,ENSG00000212527,ENSG00000228289,ENSG00000212538,ENSG00000213070,ENSG00000201270,ENSG00000224702,ENSG00000238022,ENSG00000143171,ENSG00000237463,ENSG00000230748,ENSG00000162763,ENSG00000237783,ENSG00000271527,ENSG00000226292,ENSG00000207341,ENSG00000203307,ENSG00000215835
chr1	165539265	165539799	1:165539265-165539799	ENSG00000143171,ENSG00000237463,ENSG00000230748,ENSG00000162763
chr1	165562515	165562965	1:165562515-165562965	ENSG00000230748,ENSG00000237783
chr1	165585717	165586042	1:165585717-165586042	ENSG00000237463,ENSG00000237783
chr1	165597652	165598722	1:165597652-165598722	ENSG00000238022,ENSG00000143171,ENSG00000230748,ENSG00000237783,ENSG00000236206,ENSG00000143198,ENSG00000206990,ENSG00000230175,ENSG00000225272,ENSG00000273365,ENSG00000236364,ENSG00000283936,ENSG00000271527,ENSG00000226292,ENSG00000207341,ENSG00000203307
chr1	165600610	165601221	1:165600610-165601221	ENSG00000236206,ENSG00000225272,ENSG00000273365
chr1	165601666	165601966	1:165601666-165601966	ENSG00000236206
chr1	165606444	165606928	1:165606444-165606928	-
chr1	165630529	165632339	1:165630529-165632339	ENSG00000143198,ENSG00000143149,ENSG00000206990,ENSG00000230175,ENSG00000225272,ENSG00000215838,ENSG00000273365
chr1	165632496	165632899	1:165632496-165632899	ENSG00000143198
chr1	165633650	165634009	1:165633650-165634009	ENSG00000143198
chr1	165635797	165636083	1:165635797-165636083	ENSG00000143198
chr1	165642285	165642503	1:165642285-165642503	ENSG00000143198
chr1	165645968	165646316	1:165645968-165646316	ENSG00000143198
chr1	165659108	165659308	1:165659108-165659308	ENSG00000206990,ENSG00000230175
chr1	165669493	165669942	1:165669493-165669942	ENSG00000143149,ENSG00000206990,ENSG00000230175,ENSG00000225272
chr1	165686177	165687143	1:165686177-165687143	ENSG00000143149,ENSG00000206990,ENSG00000230175,ENSG00000225272,ENSG00000215838,ENSG00000273365
chr1	165695615	165695829	1:165695615-165695829	ENSG00000143149,ENSG00000215838,ENSG00000273365
chr1	165695874	165696284	1:165695874-165696284	ENSG00000143149,ENSG00000225272,ENSG00000215838,ENSG00000273365
chr1	165697686	165699088	1:165697686-165699088	ENSG00000143198,ENSG00000143149,ENSG00000206990,ENSG00000230175,ENSG00000225272,ENSG00000215838,ENSG00000273365
chr1	165768331	165769658	1:165768331-165769658	ENSG00000143149,ENSG00000225272,ENSG00000215838,ENSG00000273365,ENSG00000143183,ENSG00000224358,ENSG00000230659,ENSG00000143179,ENSG00000236364,ENSG00000283936,ENSG00000271527,ENSG00000226292,ENSG00000207341
chr1	165827301	165829306	1:165827301-165829306	ENSG00000143183,ENSG00000230659,ENSG00000143179,ENSG00000236364,ENSG00000283936
chr1	165833228	165833462	1:165833228-165833462	ENSG00000143179
chr1	165841539	165841856	1:165841539-165841856	-
chr1	165842517	165843553	1:165842517-165843553	ENSG00000273365,ENSG00000230659,ENSG00000143179,ENSG00000236364,ENSG00000283936,ENSG00000226292,ENSG00000207341,ENSG00000203307
chr1	165849418	165849814	1:165849418-165849814	-
chr1	165850984	165851508	1:165850984-165851508	ENSG00000230659,ENSG00000143179,ENSG00000236364,ENSG00000271527
chr1	165852966	165853166	1:165852966-165853166	-
chr1	165853798	165854697	1:165853798-165854697	ENSG00000225122,ENSG00000200327,ENSG00000225719,ENSG00000225487,ENSG00000201270,ENSG00000224702,ENSG00000238022,ENSG00000230175,ENSG00000225272,ENSG00000273365,ENSG00000143183,ENSG00000230659,ENSG00000143179,ENSG00000236364,ENSG00000283936,ENSG00000271527,ENSG00000226292,ENSG00000207341,ENSG00000203307,ENSG00000215952,ENSG00000215835,ENSG00000225325,ENSG00000215834,ENSG00000232341,ENSG00000232148
chr1	165855166	165855738	1:165855166-165855738	ENSG00000230659,ENSG00000236364
chr1	165856796	165857762	1:165856796-165857762	ENSG00000201270,ENSG00000273365,ENSG00000230659,ENSG00000143179,ENSG00000236364,ENSG00000283936,ENSG00000271527,ENSG00000226292,ENSG00000207341,ENSG00000203307,ENSG00000215835
chr1	165862390	165863012	1:165862390-165863012	ENSG00000230659,ENSG00000236364
chr1	165871198	165871858	1:165871198-165871858	ENSG00000230659,ENSG00000143179,ENSG00000236364,ENSG00000283936,ENSG00000271527
chr1	165875260	165875640	1:165875260-165875640	ENSG00000236364
chr1	165877913	165878456	1:165877913-165878456	ENSG00000273365,ENSG00000230659,ENSG00000143179,ENSG00000236364,ENSG00000283936,ENSG00000271527,ENSG00000226292,ENSG00000207341,ENSG00000203307
chr1	165884538	165885058	1:165884538-165885058	ENSG00000143179,ENSG00000236364
chr1	165914211	165914611	1:165914211-165914611	ENSG00000236364,ENSG00000283936
chr1	165924712	165925010	1:165924712-165925010	ENSG00000271527
chr1	165928188	165928414	1:165928188-165928414	ENSG00000271527
chr1	166127059	166127453	1:166127059-166127453	ENSG00000226292,ENSG00000207341,ENSG00000203307,ENSG00000215952,ENSG00000215835
chr1	166166499	166166975	1:166166499-166166975	ENSG00000188859,ENSG00000203307,ENSG00000230898,ENSG00000215952,ENSG00000229588
chr1	166167103	166167418	1:166167103-166167418	ENSG00000188859,ENSG00000203307,ENSG00000230898,ENSG00000215952,ENSG00000229588
chr1	166488882	166489082	1:166488882-166489082	ENSG00000225325,ENSG00000230231,ENSG00000234142
chr1	166489392	166490993	1:166489392-166490993	ENSG00000271527,ENSG00000226292,ENSG00000207341,ENSG00000203307,ENSG00000215952,ENSG00000215835,ENSG00000225325,ENSG00000230231,ENSG00000234142,ENSG00000238087,ENSG00000215834,ENSG00000234984,ENSG00000232341,ENSG00000232148,ENSG00000232223
chr1	166498446	166498651	1:166498446-166498651	ENSG00000225325,ENSG00000230231,ENSG00000234142
chr1	166509374	166510046	1:166509374-166510046	ENSG00000226292,ENSG00000207341,ENSG00000203307,ENSG00000215835,ENSG00000225325,ENSG00000230231,ENSG00000238087,ENSG00000215834,ENSG00000234984,ENSG00000232341,ENSG00000232223
chr1	166511463	166512353	1:166511463-166512353	ENSG00000226292,ENSG00000207341,ENSG00000215835,ENSG00000225325,ENSG00000230231,ENSG00000238087,ENSG00000215834,ENSG00000234984,ENSG00000232341,ENSG00000232148
chr1	166838858	166841360	1:166838858-166841360	ENSG00000215834,ENSG00000234984,ENSG00000232341,ENSG00000232148,ENSG00000232223,ENSG00000143157,ENSG00000152382,ENSG00000225171
chr1	166875411	166876949	1:166875411-166876949	ENSG00000226292,ENSG00000207341,ENSG00000203307,ENSG00000215835,ENSG00000225325,ENSG00000238087,ENSG00000215834,ENSG00000234984,ENSG00000232341,ENSG00000232148,ENSG00000232223,ENSG00000143157,ENSG00000152382,ENSG00000225171,ENSG00000143194,ENSG00000200036,ENSG00000231605,ENSG00000272033
chr1	166884107	166884633	1:166884107-166884633	ENSG00000232223,ENSG00000152382
chr1	166884878	166885404	1:166884878-166885404	-
chr1	166902062	166902873	1:166902062-166902873	ENSG00000226292,ENSG00000207341,ENSG00000203307,ENSG00000215835,ENSG00000225325,ENSG00000238087,ENSG00000215834,ENSG00000234984,ENSG00000232341,ENSG00000232148,ENSG00000232223,ENSG00000152382,ENSG00000225171,ENSG00000143195,ENSG00000143194,ENSG00000200036,ENSG00000227907,ENSG00000231605,ENSG00000272033
chr1	166903262	166903513	1:166903262-166903513	-
chr1	166907752	166908401	1:166907752-166908401	ENSG00000238087,ENSG00000234984,ENSG00000232341,ENSG00000232148,ENSG00000232223,ENSG00000143195,ENSG00000200036,ENSG00000227907
chr1	166910393	166910742	1:166910393-166910742	ENSG00000143195
chr1	166920699	166921318	1:166920699-166921318	-
chr1	166924895	166925190	1:166924895-166925190	-
chr1	166932873	166933127	1:166932873-166933127	-
chr1	166947487	166948111	1:166947487-166948111	ENSG00000238087,ENSG00000215834,ENSG00000234984,ENSG00000232341,ENSG00000232148,ENSG00000232223,ENSG00000143194,ENSG00000200036,ENSG00000231605
chr1	166969296	166969526	1:166969296-166969526	-
chr1	166974673	166975110	1:166974673-166975110	ENSG00000143195,ENSG00000143194,ENSG00000200036
chr1	166975196	166976193	1:166975196-166976193	ENSG00000143195,ENSG00000143194,ENSG00000200036
chr1	166978773	166979233	1:166978773-166979233	ENSG00000143195,ENSG00000143194,ENSG00000200036
chr1	167043519	167044507	1:167043519-167044507	ENSG00000232223,ENSG00000143194,ENSG00000200036,ENSG00000227907
chr1	167055321	167055522	1:167055321-167055522	ENSG00000227907
chr1	167057278	167057553	1:167057278-167057553	ENSG00000227907
chr1	167058944	167059401	1:167058944-167059401	ENSG00000200036,ENSG00000227907
chr1	167062832	167063292	1:167062832-167063292	ENSG00000227907,ENSG00000231605
chr1	167066540	167066984	1:167066540-167066984	ENSG00000231605
chr1	167082507	167083524	1:167082507-167083524	ENSG00000232148,ENSG00000143167,ENSG00000198842,ENSG00000231605
chr1	167090199	167091210	1:167090199-167091210	ENSG00000232341,ENSG00000232223,ENSG00000143167,ENSG00000198842,ENSG00000213068,ENSG00000231605
chr1	167094050	167094276	1:167094050-167094276	ENSG00000143167,ENSG00000198842
chr1	167103544	167103868	1:167103544-167103868	-
chr1	167103928	167104636	1:167103928-167104636	-
chr1	167105009	167106100	1:167105009-167106100	-
chr1	167109165	167109422	1:167109165-167109422	-
chr1	167114436	167114668	1:167114436-167114668	-
chr1	167114722	167115090	1:167114722-167115090	ENSG00000231605
chr1	167121395	167121904	1:167121395-167121904	ENSG00000198842,ENSG00000231605
chr1	167158654	167158955	1:167158654-167158955	ENSG00000213068
chr1	167219690	167222735	1:167219690-167222735	ENSG00000231605,ENSG00000272205,ENSG00000143190
chr1	167229490	167230268	1:167229490-167230268	ENSG00000272205,ENSG00000143190
chr1	167249655	167249902	1:167249655-167249902	ENSG00000143190
chr1	167264040	167264483	1:167264040-167264483	ENSG00000143190,ENSG00000272033
chr1	167267577	167268226	1:167267577-167268226	ENSG00000143190,ENSG00000272033
chr1	167272513	167272799	1:167272513-167272799	ENSG00000272033
chr1	167294574	167294921	1:167294574-167294921	ENSG00000272033
chr1	167297277	167297584	1:167297277-167297584	-
chr1	167328755	167329652	1:167328755-167329652	ENSG00000143190,ENSG00000272033
chr1	167401301	167401502	1:167401301-167401502	ENSG00000272033
chr1	167439631	167439839	1:167439631-167439839	ENSG00000198821
chr1	167442100	167442553	1:167442100-167442553	ENSG00000272033,ENSG00000198821,ENSG00000287218,ENSG00000233411,ENSG00000273160,ENSG00000227776
chr1	167447400	167448200	1:167447400-167448200	ENSG00000231605,ENSG00000143190,ENSG00000272033,ENSG00000198821,ENSG00000287218,ENSG00000233411,ENSG00000273160,ENSG00000227776
chr1	167454719	167456538	1:167454719-167456538	ENSG00000287218,ENSG00000233411,ENSG00000273160,ENSG00000227776
chr1	167499742	167500054	1:167499742-167500054	ENSG00000198821,ENSG00000227776
chr1	167533919	167534120	1:167533919-167534120	ENSG00000227776
chr1	167540576	167540779	1:167540576-167540779	-
chr1	167542148	167542803	1:167542148-167542803	-
chr1	167548264	167549244	1:167548264-167549244	ENSG00000143162
chr1	167549660	167549860	1:167549660-167549860	ENSG00000143162
chr1	167551286	167551845	1:167551286-167551845	ENSG00000227776,ENSG00000143162
chr1	167553071	167554522	1:167553071-167554522	ENSG00000272033,ENSG00000227776,ENSG00000143162
chr1	167556047	167556467	1:167556047-167556467	ENSG00000143162
chr1	167562684	167563085	1:167562684-167563085	-
chr1	167563377	167564179	1:167563377-167564179	ENSG00000234984,ENSG00000231605,ENSG00000272033,ENSG00000227776,ENSG00000143162,ENSG00000231029,ENSG00000221545
chr1	167564676	167565028	1:167564676-167565028	-
chr1	167565871	167566279	1:167565871-167566279	-
chr1	167588136	167588336	1:167588136-167588336	ENSG00000231029
chr1	167600099	167600671	1:167600099-167600671	ENSG00000231029,ENSG00000241666,ENSG00000198771
chr1	167601162	167602161	1:167601162-167602161	ENSG00000231029,ENSG00000241666,ENSG00000198771
chr1	167605576	167605992	1:167605576-167605992	-
chr1	167612135	167612345	1:167612135-167612345	-
chr1	167612444	167613147	1:167612444-167613147	ENSG00000231029
chr1	167616964	167618129	1:167616964-167618129	ENSG00000231029,ENSG00000241666,ENSG00000198771
chr1	167618922	167619245	1:167618922-167619245	-
chr1	167627288	167628602	1:167627288-167628602	ENSG00000241666,ENSG00000198771
chr1	167628644	167628928	1:167628644-167628928	ENSG00000241666,ENSG00000198771
chr1	167630061	167632792	1:167630061-167632792	ENSG00000241666,ENSG00000198771
chr1	167633886	167634187	1:167633886-167634187	ENSG00000241666,ENSG00000198771
chr1	167637211	167638172	1:167637211-167638172	ENSG00000241666,ENSG00000198771
chr1	167648587	167648807	1:167648587-167648807	-
chr1	167649042	167649691	1:167649042-167649691	-
chr1	167649806	167650133	1:167649806-167650133	-
chr1	167650227	167650646	1:167650227-167650646	-
chr1	167654225	167654425	1:167654225-167654425	-
chr1	167658555	167659020	1:167658555-167659020	-
chr1	167668068	167668716	1:167668068-167668716	-
chr1	167687707	167688156	1:167687707-167688156	-
chr1	167697796	167698171	1:167697796-167698171	-
chr1	167709024	167709475	1:167709024-167709475	-
chr1	167713148	167716034	1:167713148-167716034	-
chr1	167716209	167716932	1:167716209-167716932	ENSG00000197965
chr1	167719767	167720129	1:167719767-167720129	ENSG00000197965
chr1	167720914	167722815	1:167720914-167722815	ENSG00000197965
chr1	167752423	167752700	1:167752423-167752700	-
chr1	167752977	167753773	1:167752977-167753773	-
chr1	167756920	167757140	1:167756920-167757140	-
chr1	167761376	167761820	1:167761376-167761820	ENSG00000197965
chr1	167791404	167791856	1:167791404-167791856	ENSG00000197965
chr1	167796935	167797434	1:167796935-167797434	-
chr1	167803163	167803884	1:167803163-167803884	ENSG00000197965,ENSG00000250762,ENSG00000232194,ENSG00000143158,ENSG00000143164,ENSG00000221545
chr1	167804324	167804611	1:167804324-167804611	-
chr1	167804994	167805571	1:167804994-167805571	-
chr1	167819971	167820540	1:167819971-167820540	ENSG00000250762,ENSG00000232194
chr1	167834373	167834588	1:167834373-167834588	ENSG00000250762,ENSG00000232194
chr1	167837314	167837606	1:167837314-167837606	-
chr1	167911185	167911514	1:167911185-167911514	ENSG00000143199
chr1	167919135	167919397	1:167919135-167919397	ENSG00000143199
chr1	167932743	167933114	1:167932743-167933114	ENSG00000143158,ENSG00000143164
chr1	167934914	167937820	1:167934914-167937820	ENSG00000143199,ENSG00000143158,ENSG00000143164,ENSG00000221545
chr1	168031391	168032491	1:168031391-168032491	ENSG00000143164,ENSG00000221545,ENSG00000224837
chr1	168036468	168036678	1:168036468-168036678	ENSG00000143164,ENSG00000221545
chr1	168054130	168054457	1:168054130-168054457	ENSG00000143164,ENSG00000221545,ENSG00000224837
chr1	168081334	168081911	1:168081334-168081911	ENSG00000221545,ENSG00000143147
chr1	168081952	168082684	1:168081952-168082684	ENSG00000221545,ENSG00000224837,ENSG00000143147
chr1	168084693	168085205	1:168084693-168085205	ENSG00000221545,ENSG00000224837,ENSG00000143147
chr1	168135611	168137028	1:168135611-168137028	ENSG00000143147
chr1	168137162	168137823	1:168137162-168137823	ENSG00000143147
chr1	168143388	168143715	1:168143388-168143715	ENSG00000143147
chr1	168145546	168146219	1:168145546-168146219	ENSG00000143147,ENSG00000237049
chr1	168148943	168149311	1:168148943-168149311	ENSG00000143147
chr1	168162316	168162751	1:168162316-168162751	-
chr1	168163804	168164049	1:168163804-168164049	-
chr1	168178349	168180180	1:168178349-168180180	ENSG00000143147,ENSG00000143155,ENSG00000237049,ENSG00000214262
chr1	168223608	168224109	1:168223608-168224109	ENSG00000237049,ENSG00000237131,ENSG00000213064,ENSG00000214262
chr1	168225467	168227974	1:168225467-168227974	ENSG00000237049,ENSG00000237131,ENSG00000213064,ENSG00000214262,ENSG00000206880
chr1	168228602	168229428	1:168228602-168229428	ENSG00000237049,ENSG00000237131,ENSG00000213064,ENSG00000214262
chr1	168235256	168235644	1:168235256-168235644	ENSG00000237049,ENSG00000213064,ENSG00000214262
chr1	168287115	168287492	1:168287115-168287492	ENSG00000214262,ENSG00000143178
chr1	168313335	168313609	1:168313335-168313609	ENSG00000143178,ENSG00000227722
chr1	168341144	168341476	1:168341144-168341476	ENSG00000227722,ENSG00000207974,ENSG00000143184,ENSG00000229757
chr1	168342547	168343128	1:168342547-168343128	ENSG00000214262,ENSG00000227722,ENSG00000207974,ENSG00000143184,ENSG00000229757
chr1	168348349	168348691	1:168348349-168348691	-
chr1	168387272	168387472	1:168387272-168387472	ENSG00000207974
chr1	168402634	168403045	1:168402634-168403045	ENSG00000207974,ENSG00000283255
chr1	168439495	168440096	1:168439495-168440096	ENSG00000207974,ENSG00000215833,ENSG00000143184,ENSG00000229757
chr1	168466112	168466626	1:168466112-168466626	ENSG00000215833
chr1	168466684	168467300	1:168466684-168467300	ENSG00000215833,ENSG00000143184,ENSG00000229757
chr1	168469723	168470079	1:168469723-168470079	ENSG00000215833
chr1	168471298	168471505	1:168471298-168471505	ENSG00000215833
chr1	168483533	168483947	1:168483533-168483947	ENSG00000215833,ENSG00000143184,ENSG00000229757
chr1	168485058	168485451	1:168485058-168485451	ENSG00000215833
chr1	168503454	168504896	1:168503454-168504896	ENSG00000214262,ENSG00000227722,ENSG00000207974,ENSG00000228697,ENSG00000215833,ENSG00000143185,ENSG00000227777,ENSG00000143184,ENSG00000229757,ENSG00000235736,ENSG00000225826
chr1	168506454	168506654	1:168506454-168506654	-
chr1	168509277	168509654	1:168509277-168509654	-
chr1	168514473	168514832	1:168514473-168514832	-
chr1	168518158	168518688	1:168518158-168518688	ENSG00000215833,ENSG00000143185,ENSG00000227777,ENSG00000143184,ENSG00000229757
chr1	168520404	168520721	1:168520404-168520721	-
chr1	168521013	168521246	1:168521013-168521246	-
chr1	168523226	168523487	1:168523226-168523487	-
chr1	168529511	168529892	1:168529511-168529892	ENSG00000143185,ENSG00000227777
chr1	168535537	168536019	1:168535537-168536019	ENSG00000143185,ENSG00000227777
chr1	168554989	168555452	1:168554989-168555452	ENSG00000207974,ENSG00000215833,ENSG00000143185,ENSG00000227777,ENSG00000143184,ENSG00000229757
chr1	168557612	168558049	1:168557612-168558049	ENSG00000143185,ENSG00000227777,ENSG00000143184,ENSG00000229757
chr1	168567048	168567429	1:168567048-168567429	ENSG00000143184,ENSG00000229757
chr1	168603547	168603852	1:168603547-168603852	-
chr1	168623345	168623545	1:168623345-168623545	-
chr1	168626235	168627169	1:168626235-168627169	ENSG00000143184,ENSG00000229757,ENSG00000143196,ENSG00000235736,ENSG00000225826,ENSG00000229612,ENSG00000287831,ENSG00000213063
chr1	168628920	168629298	1:168628920-168629298	ENSG00000143196,ENSG00000235736
chr1	168673277	168673477	1:168673277-168673477	-
chr1	168752228	168752428	1:168752228-168752428	ENSG00000143196,ENSG00000235736,ENSG00000225826
chr1	168835296	168835630	1:168835296-168835630	ENSG00000143196,ENSG00000235736,ENSG00000225826,ENSG00000229612,ENSG00000287831,ENSG00000213063
chr1	168979188	168979692	1:168979188-168979692	ENSG00000225826,ENSG00000229612,ENSG00000287831,ENSG00000213063
chr1	169041303	169041839	1:169041303-169041839	ENSG00000143196,ENSG00000235736,ENSG00000225826,ENSG00000229612,ENSG00000287831,ENSG00000203601,ENSG00000213063,ENSG00000287282,ENSG00000252987
chr1	169044242	169045420	1:169044242-169045420	ENSG00000143196,ENSG00000235736,ENSG00000225826,ENSG00000229612,ENSG00000287831,ENSG00000203601,ENSG00000213063,ENSG00000287282,ENSG00000252987
chr1	169048120	169048504	1:169048120-169048504	ENSG00000287282
chr1	169052717	169053051	1:169052717-169053051	ENSG00000287282
chr1	169060865	169061311	1:169060865-169061311	ENSG00000203601,ENSG00000287282,ENSG00000252987
chr1	169091373	169091760	1:169091373-169091760	ENSG00000203601
chr1	169098321	169098809	1:169098321-169098809	ENSG00000285622,ENSG00000229612,ENSG00000287831,ENSG00000203601,ENSG00000213063,ENSG00000237707
chr1	169102642	169102908	1:169102642-169102908	ENSG00000285622,ENSG00000237707,ENSG00000143153
chr1	169103358	169103706	1:169103358-169103706	ENSG00000285622,ENSG00000237707,ENSG00000143153
chr1	169105355	169108122	1:169105355-169108122	ENSG00000143196,ENSG00000285622,ENSG00000235736,ENSG00000225826,ENSG00000229612,ENSG00000287831,ENSG00000203601,ENSG00000213063,ENSG00000237707,ENSG00000143153
chr1	169109136	169110611	1:169109136-169110611	ENSG00000285622,ENSG00000237707,ENSG00000143153
chr1	169110970	169111455	1:169110970-169111455	ENSG00000143153
chr1	169112254	169112520	1:169112254-169112520	ENSG00000143153
chr1	169116049	169116761	1:169116049-169116761	ENSG00000143196,ENSG00000235736,ENSG00000225826,ENSG00000229612,ENSG00000287831,ENSG00000203601,ENSG00000213063,ENSG00000143153
chr1	169122908	169123383	1:169122908-169123383	-
chr1	169161300	169162281	1:169161300-169162281	ENSG00000143196,ENSG00000235736,ENSG00000225826,ENSG00000229612,ENSG00000287831,ENSG00000203601,ENSG00000213063,ENSG00000224286
chr1	169163026	169163441	1:169163026-169163441	-
chr1	169174408	169174838	1:169174408-169174838	-
chr1	169178510	169178735	1:169178510-169178735	-
chr1	169217631	169218358	1:169217631-169218358	-
chr1	169259836	169260252	1:169259836-169260252	-
chr1	169260441	169260808	1:169260441-169260808	-
chr1	169270997	169271445	1:169270997-169271445	ENSG00000206880
chr1	169299561	169299772	1:169299561-169299772	-
chr1	169305973	169306356	1:169305973-169306356	ENSG00000143156,ENSG00000235575
chr1	169309124	169309934	1:169309124-169309934	ENSG00000143156,ENSG00000235575
chr1	169312054	169312751	1:169312054-169312751	ENSG00000213063,ENSG00000143156,ENSG00000235575
chr1	169326478	169327419	1:169326478-169327419	ENSG00000143156
chr1	169348525	169348727	1:169348525-169348727	-
chr1	169363380	169363741	1:169363380-169363741	ENSG00000143156,ENSG00000117475
chr1	169367269	169369007	1:169367269-169369007	ENSG00000143156,ENSG00000117475
chr1	169371458	169371810	1:169371458-169371810	ENSG00000143156,ENSG00000117475
chr1	169392528	169392783	1:169392528-169392783	-
chr1	169451466	169451746	1:169451466-169451746	ENSG00000117477
chr1	169460052	169460655	1:169460052-169460655	ENSG00000117477,ENSG00000117479,ENSG00000234604
chr1	169484376	169484637	1:169484376-169484637	ENSG00000117479,ENSG00000234604,ENSG00000213062
chr1	169485100	169486991	1:169485100-169486991	ENSG00000117477,ENSG00000117479,ENSG00000234604,ENSG00000213062
chr1	169527578	169527778	1:169527578-169527778	-
chr1	169528109	169528491	1:169528109-169528491	-
chr1	169528531	169528750	1:169528531-169528750	-
chr1	169546441	169546812	1:169546441-169546812	ENSG00000234604
chr1	169550311	169550570	1:169550311-169550570	-
chr1	169584701	169585592	1:169584701-169585592	ENSG00000198734,ENSG00000174175
chr1	169586255	169586933	1:169586255-169586933	ENSG00000198734,ENSG00000174175,ENSG00000007908,ENSG00000230704
chr1	169602254	169602574	1:169602254-169602574	-
chr1	169604542	169605385	1:169604542-169605385	ENSG00000117477,ENSG00000234604,ENSG00000198734,ENSG00000174175,ENSG00000000460,ENSG00000188404,ENSG00000007908,ENSG00000230704,ENSG00000171806,ENSG00000239494,ENSG00000235378,ENSG00000283340,ENSG00000263390,ENSG00000233985,ENSG00000238051,ENSG00000224286,ENSG00000226967,ENSG00000235303
chr1	169608123	169608720	1:169608123-169608720	ENSG00000198734,ENSG00000174175,ENSG00000007908,ENSG00000230704,ENSG00000239494
chr1	169648808	169649034	1:169648808-169649034	-
chr1	169655951	169656198	1:169655951-169656198	ENSG00000000460
chr1	169658875	169659105	1:169658875-169659105	ENSG00000000460
chr1	169665823	169666121	1:169665823-169666121	ENSG00000000460
chr1	169689408	169689772	1:169689408-169689772	-
chr1	169692641	169693226	1:169692641-169693226	ENSG00000007908
chr1	169694392	169695024	1:169694392-169695024	-
chr1	169696311	169696882	1:169696311-169696882	ENSG00000188404,ENSG00000007908
chr1	169697540	169698346	1:169697540-169698346	ENSG00000188404,ENSG00000007908,ENSG00000230704
chr1	169702737	169703004	1:169702737-169703004	ENSG00000188404
chr1	169706656	169706856	1:169706656-169706856	ENSG00000188404
chr1	169706937	169707444	1:169706937-169707444	ENSG00000188404
chr1	169708556	169709114	1:169708556-169709114	ENSG00000188404,ENSG00000007908
chr1	169711123	169712421	1:169711123-169712421	ENSG00000188404,ENSG00000007908,ENSG00000230704
chr1	169794176	169795597	1:169794176-169795597	ENSG00000000460,ENSG00000007908,ENSG00000230704,ENSG00000171806,ENSG00000239494
chr1	169802889	169803599	1:169802889-169803599	ENSG00000000460
chr1	169809578	169809959	1:169809578-169809959	-
chr1	169891030	169891745	1:169891030-169891745	ENSG00000000457,ENSG00000239494
chr1	169892631	169894692	1:169892631-169894692	ENSG00000000457,ENSG00000239494,ENSG00000288139,ENSG00000243051,ENSG00000235378,ENSG00000238051,ENSG00000224286
chr1	169895968	169896651	1:169895968-169896651	ENSG00000000457,ENSG00000239494,ENSG00000288139,ENSG00000243051,ENSG00000235378,ENSG00000238051,ENSG00000224286,ENSG00000226967
chr1	169898131	169898497	1:169898131-169898497	ENSG00000000457
chr1	169906956	169907433	1:169906956-169907433	ENSG00000239494,ENSG00000288139,ENSG00000243051
chr1	169908559	169909325	1:169908559-169909325	ENSG00000000457,ENSG00000239494,ENSG00000288139,ENSG00000243051,ENSG00000235378,ENSG00000232959,ENSG00000224896,ENSG00000203740,ENSG00000283340,ENSG00000263390,ENSG00000233985,ENSG00000238051,ENSG00000224286,ENSG00000226967,ENSG00000235303,ENSG00000117501
chr1	169928871	169929318	1:169928871-169929318	ENSG00000288139,ENSG00000243051
chr1	170013754	170014031	1:170013754-170014031	ENSG00000235378,ENSG00000232959
chr1	170071381	170071708	1:170071381-170071708	-
chr1	170074024	170075289	1:170074024-170075289	ENSG00000239494,ENSG00000288139,ENSG00000075945,ENSG00000243051,ENSG00000235378,ENSG00000232959,ENSG00000224896,ENSG00000203740,ENSG00000283340,ENSG00000263390,ENSG00000233985,ENSG00000238051,ENSG00000224286,ENSG00000226967,ENSG00000225545,ENSG00000235303,ENSG00000116132,ENSG00000271811,ENSG00000117501,ENSG00000007933,ENSG00000221390,ENSG00000283598,ENSG00000117507,ENSG00000239428
chr1	170076963	170077271	1:170076963-170077271	ENSG00000224896
chr1	170531413	170532848	1:170531413-170532848	ENSG00000243051,ENSG00000235378,ENSG00000232959,ENSG00000224896,ENSG00000203740,ENSG00000283340,ENSG00000263390,ENSG00000233985,ENSG00000238051,ENSG00000224286,ENSG00000226967,ENSG00000231407,ENSG00000120370,ENSG00000225545,ENSG00000235303,ENSG00000116132,ENSG00000271811,ENSG00000117501
chr1	170533396	170533740	1:170533396-170533740	ENSG00000231407,ENSG00000120370,ENSG00000225545
chr1	170563021	170563443	1:170563021-170563443	ENSG00000224286,ENSG00000226967,ENSG00000225545,ENSG00000235303
chr1	170665785	170666048	1:170665785-170666048	ENSG00000116132,ENSG00000271811
chr1	170872596	170873141	1:170872596-170873141	ENSG00000235378,ENSG00000233985,ENSG00000238051,ENSG00000224286,ENSG00000226967,ENSG00000235303,ENSG00000116132,ENSG00000117501
chr1	170874794	170875033	1:170874794-170875033	-
chr1	170929757	170930111	1:170929757-170930111	ENSG00000117501
chr1	170967164	170967439	1:170967164-170967439	ENSG00000117501
chr1	171188674	171189057	1:171188674-171189057	ENSG00000226552,ENSG00000007933,ENSG00000221390,ENSG00000283598,ENSG00000117507,ENSG00000094963
chr1	171212832	171213652	1:171212832-171213652	ENSG00000117501,ENSG00000226552,ENSG00000007933,ENSG00000221390,ENSG00000283598,ENSG00000117507,ENSG00000094963,ENSG00000225243,ENSG00000230547,ENSG00000285665
chr1	171224304	171224687	1:171224304-171224687	ENSG00000226552,ENSG00000007933,ENSG00000221390,ENSG00000283598,ENSG00000117507,ENSG00000225243
chr1	171226752	171227203	1:171226752-171227203	ENSG00000226552,ENSG00000007933,ENSG00000221390,ENSG00000283598,ENSG00000117507,ENSG00000225243
chr1	171251289	171251987	1:171251289-171251987	ENSG00000231424,ENSG00000010932,ENSG00000206692,ENSG00000230547
chr1	171286380	171286648	1:171286380-171286648	ENSG00000010932,ENSG00000230547
chr1	171313497	171314418	1:171313497-171314418	ENSG00000224286,ENSG00000226967,ENSG00000231424,ENSG00000117501,ENSG00000226552,ENSG00000007933,ENSG00000221390,ENSG00000283598,ENSG00000117507,ENSG00000094963,ENSG00000225243,ENSG00000010932,ENSG00000206692,ENSG00000230547,ENSG00000076258,ENSG00000285665,ENSG00000268062,ENSG00000239428,ENSG00000283683,ENSG00000230364
chr1	171316813	171317316	1:171316813-171317316	ENSG00000230547,ENSG00000076258,ENSG00000285665,ENSG00000268062,ENSG00000239428
chr1	171357417	171357628	1:171357417-171357628	ENSG00000285665,ENSG00000268062,ENSG00000239428
chr1	171434641	171435435	1:171434641-171435435	ENSG00000007933,ENSG00000221390,ENSG00000283598,ENSG00000117507,ENSG00000230547,ENSG00000285665,ENSG00000268062,ENSG00000239428,ENSG00000234333,ENSG00000283683,ENSG00000233328,ENSG00000230364
chr1	171479550	171479870	1:171479550-171479870	ENSG00000239428
chr1	171484748	171486693	1:171484748-171486693	ENSG00000268062,ENSG00000239428,ENSG00000117523,ENSG00000283683,ENSG00000233328,ENSG00000230364
chr1	171493452	171493876	1:171493452-171493876	ENSG00000117523
chr1	171495271	171496081	1:171495271-171496081	ENSG00000117523
chr1	171540921	171541121	1:171540921-171541121	ENSG00000117523
chr1	171645006	171645348	1:171645006-171645348	ENSG00000283683,ENSG00000034971,ENSG00000233328,ENSG00000230364
chr1	171655437	171655729	1:171655437-171655729	ENSG00000283683,ENSG00000034971,ENSG00000233328,ENSG00000230364
chr1	171739697	171739899	1:171739697-171739899	ENSG00000117533,ENSG00000232261
chr1	171740886	171743801	1:171740886-171743801	ENSG00000283683,ENSG00000233328,ENSG00000230364,ENSG00000117533,ENSG00000232261,ENSG00000271459,ENSG00000236741,ENSG00000253060
chr1	171780503	171782725	1:171780503-171782725	ENSG00000283683,ENSG00000034971,ENSG00000233328,ENSG00000230364,ENSG00000117533,ENSG00000232261,ENSG00000271459,ENSG00000236741,ENSG00000253060,ENSG00000010165,ENSG00000213060,ENSG00000197959,ENSG00000233540,ENSG00000230630,ENSG00000283844,ENSG00000283152,ENSG00000208024
chr1	171794090	171794446	1:171794090-171794446	ENSG00000010165,ENSG00000213060
chr1	171807705	171807945	1:171807705-171807945	ENSG00000213060
chr1	171817504	171818243	1:171817504-171818243	ENSG00000213060,ENSG00000224600,ENSG00000233540
chr1	171828745	171829117	1:171828745-171829117	ENSG00000224600,ENSG00000233540
chr1	171840687	171843006	1:171840687-171843006	ENSG00000197959,ENSG00000233540
chr1	172180721	172182048	1:172180721-172182048	ENSG00000230630,ENSG00000283844,ENSG00000283152,ENSG00000208024,ENSG00000287336
chr1	172185140	172185688	1:172185140-172185688	ENSG00000230630,ENSG00000283844,ENSG00000283152,ENSG00000208024,ENSG00000287336
chr1	172224900	172225236	1:172224900-172225236	ENSG00000230630,ENSG00000283844,ENSG00000283152,ENSG00000208024,ENSG00000287336
chr1	172286656	172286997	1:172286656-172286997	ENSG00000230630,ENSG00000283844,ENSG00000283152,ENSG00000208024,ENSG00000287336
chr1	172340519	172340926	1:172340519-172340926	ENSG00000230630,ENSG00000283844,ENSG00000283152,ENSG00000208024,ENSG00000206684
chr1	172342554	172343174	1:172342554-172343174	ENSG00000230630,ENSG00000283844,ENSG00000283152,ENSG00000208024,ENSG00000287336,ENSG00000206684
chr1	172343404	172343875	1:172343404-172343875	ENSG00000283844,ENSG00000283152,ENSG00000206684
chr1	172358463	172359132	1:172358463-172359132	ENSG00000230630,ENSG00000283844,ENSG00000283152,ENSG00000208024,ENSG00000206684
chr1	172376346	172376893	1:172376346-172376893	ENSG00000197959,ENSG00000230630,ENSG00000283844,ENSG00000283152,ENSG00000208024,ENSG00000287336,ENSG00000206684,ENSG00000135845
chr1	172380866	172381123	1:172380866-172381123	ENSG00000197959,ENSG00000206684
chr1	172393347	172393815	1:172393347-172393815	ENSG00000197959,ENSG00000230630,ENSG00000283844,ENSG00000283152,ENSG00000208024,ENSG00000206684
chr1	172393986	172394736	1:172393986-172394736	ENSG00000197959,ENSG00000230630,ENSG00000283844,ENSG00000283152,ENSG00000208024,ENSG00000206684
chr1	172443338	172444434	1:172443338-172444434	ENSG00000230630,ENSG00000283844,ENSG00000283152,ENSG00000208024,ENSG00000135845,ENSG00000180999
chr1	172449245	172449472	1:172449245-172449472	ENSG00000135845,ENSG00000180999
chr1	172449797	172450351	1:172449797-172450351	ENSG00000180999
chr1	172469845	172470045	1:172469845-172470045	-
chr1	172472720	172472985	1:172472720-172472985	-
chr1	172473277	172473716	1:172473277-172473716	-
chr1	172515847	172516422	1:172515847-172516422	-
chr1	172531940	172534195	1:172531940-172534195	ENSG00000283683,ENSG00000233328,ENSG00000230630,ENSG00000283844,ENSG00000283152,ENSG00000208024,ENSG00000180999,ENSG00000094975,ENSG00000251943
chr1	172536193	172536408	1:172536193-172536408	ENSG00000094975
chr1	172545287	172546066	1:172545287-172546066	ENSG00000094975
chr1	172588676	172589310	1:172588676-172589310	ENSG00000251943
chr1	172625469	172625747	1:172625469-172625747	ENSG00000251943
chr1	172630013	172630213	1:172630013-172630213	ENSG00000251943
chr1	172640066	172640428	1:172640066-172640428	-
chr1	172643350	172644196	1:172643350-172644196	ENSG00000251943
chr1	172645509	172645726	1:172645509-172645726	-
chr1	172654559	172654935	1:172654559-172654935	ENSG00000117560
chr1	172662570	172663228	1:172662570-172663228	ENSG00000251943,ENSG00000117560
chr1	172663696	172664080	1:172663696-172664080	ENSG00000117560
chr1	172696859	172698194	1:172696859-172698194	ENSG00000251943
chr1	172698304	172698541	1:172698304-172698541	-
chr1	172699112	172699672	1:172699112-172699672	ENSG00000251943
chr1	172704153	172704375	1:172704153-172704375	-
chr1	172704488	172704870	1:172704488-172704870	-
chr1	172724911	172725725	1:172724911-172725725	ENSG00000251943
chr1	172726361	172727300	1:172726361-172727300	ENSG00000251943,ENSG00000238272,ENSG00000285777,ENSG00000183831,ENSG00000232113,ENSG00000225591,ENSG00000252357
chr1	172728189	172728391	1:172728189-172728391	-
chr1	172733838	172734234	1:172733838-172734234	-
chr1	172742673	172742873	1:172742673-172742873	-
chr1	172744995	172745482	1:172744995-172745482	ENSG00000229785,ENSG00000279061
chr1	172746070	172747004	1:172746070-172747004	ENSG00000229785,ENSG00000279061,ENSG00000224228,ENSG00000238272,ENSG00000285777,ENSG00000183831,ENSG00000232113,ENSG00000225591,ENSG00000200674,ENSG00000252357,ENSG00000117601,ENSG00000252231
chr1	172756051	172756444	1:172756051-172756444	ENSG00000279061
chr1	172758269	172758652	1:172758269-172758652	ENSG00000279061
chr1	172766383	172767028	1:172766383-172767028	ENSG00000279061,ENSG00000224228,ENSG00000238272,ENSG00000285777,ENSG00000183831,ENSG00000232113
chr1	172770043	172770535	1:172770043-172770535	ENSG00000224228
chr1	172809823	172810042	1:172809823-172810042	-
chr1	172818194	172819702	1:172818194-172819702	ENSG00000224228,ENSG00000227177,ENSG00000226375,ENSG00000117586,ENSG00000238272,ENSG00000285777,ENSG00000183831,ENSG00000232113,ENSG00000225591,ENSG00000200674,ENSG00000252231
chr1	172824168	172824683	1:172824168-172824683	-
chr1	172826402	172826798	1:172826402-172826798	-
chr1	172827325	172827721	1:172827325-172827721	-
chr1	172871249	172871555	1:172871249-172871555	ENSG00000227177
chr1	172883550	172884246	1:172883550-172884246	ENSG00000227177
chr1	172895210	172895410	1:172895210-172895410	ENSG00000227177
chr1	172900379	172901043	1:172900379-172901043	ENSG00000227177,ENSG00000224000
chr1	172902790	172903116	1:172902790-172903116	ENSG00000224000
chr1	172904187	172904431	1:172904187-172904431	ENSG00000224000
chr1	172907435	172907650	1:172907435-172907650	ENSG00000224000
chr1	172915245	172915625	1:172915245-172915625	ENSG00000224000
chr1	172931667	172932013	1:172931667-172932013	-
chr1	172933818	172934433	1:172933818-172934433	ENSG00000224000
chr1	172939582	172939824	1:172939582-172939824	-
chr1	172945068	172945268	1:172945068-172945268	-
chr1	172947134	172947540	1:172947134-172947540	-
chr1	172948471	172948824	1:172948471-172948824	-
chr1	172967097	172967522	1:172967097-172967522	-
chr1	172970299	172970541	1:172970299-172970541	-
chr1	172977630	172977947	1:172977630-172977947	-
chr1	173009559	173010114	1:173009559-173010114	ENSG00000226375,ENSG00000237317
chr1	173014149	173014563	1:173014149-173014563	-
chr1	173015304	173016212	1:173015304-173016212	-
chr1	173017818	173018231	1:173017818-173018231	-
chr1	173020374	173020854	1:173020374-173020854	-
chr1	173038783	173039386	1:173038783-173039386	ENSG00000120337
chr1	173043230	173043694	1:173043230-173043694	ENSG00000120337
chr1	173048572	173049388	1:173048572-173049388	ENSG00000120337
chr1	173058089	173058399	1:173058089-173058399	ENSG00000120337
chr1	173062198	173062543	1:173062198-173062543	ENSG00000120337
chr1	173093519	173094164	1:173093519-173094164	ENSG00000230849
chr1	173095737	173095976	1:173095737-173095976	-
chr1	173112006	173112686	1:173112006-173112686	ENSG00000230849,ENSG00000226375,ENSG00000238272
chr1	173113362	173113689	1:173113362-173113689	ENSG00000230849
chr1	173117029	173117634	1:173117029-173117634	ENSG00000230849,ENSG00000226375,ENSG00000232113
chr1	173117766	173118253	1:173117766-173118253	ENSG00000230849
chr1	173118611	173118894	1:173118611-173118894	-
chr1	173122648	173123805	1:173122648-173123805	ENSG00000230849,ENSG00000226375,ENSG00000238272,ENSG00000285777,ENSG00000183831,ENSG00000232113,ENSG00000200674,ENSG00000117601,ENSG00000252231,ENSG00000237317
chr1	173161824	173162106	1:173161824-173162106	ENSG00000230849,ENSG00000226375
chr1	173190616	173191552	1:173190616-173191552	ENSG00000226375
chr1	173193417	173194116	1:173193417-173194116	ENSG00000230849,ENSG00000226375,ENSG00000117586,ENSG00000238272,ENSG00000232113
chr1	173195412	173195957	1:173195412-173195957	ENSG00000226375,ENSG00000117586
chr1	173201825	173202413	1:173201825-173202413	ENSG00000226375,ENSG00000117586
chr1	173205625	173206162	1:173205625-173206162	ENSG00000117586
chr1	173206525	173207021	1:173206525-173207021	ENSG00000117586
chr1	173207147	173207648	1:173207147-173207648	ENSG00000117586
chr1	173224952	173225335	1:173224952-173225335	-
chr1	173225579	173225792	1:173225579-173225792	-
chr1	173249445	173249694	1:173249445-173249694	-
chr1	173295945	173296668	1:173295945-173296668	ENSG00000232751,ENSG00000238272,ENSG00000232113,ENSG00000203737
chr1	173329670	173330162	1:173329670-173330162	ENSG00000232751
chr1	173330388	173330758	1:173330388-173330758	ENSG00000232751
chr1	173331035	173331624	1:173331035-173331624	ENSG00000232751
chr1	173331976	173332460	1:173331976-173332460	ENSG00000232751
chr1	173333734	173333934	1:173333734-173333934	ENSG00000232751
chr1	173360546	173360909	1:173360546-173360909	ENSG00000232751,ENSG00000231615
chr1	173406872	173407233	1:173406872-173407233	-
chr1	173409438	173410635	1:173409438-173410635	ENSG00000203739,ENSG00000238272,ENSG00000285777,ENSG00000183831,ENSG00000232113,ENSG00000225591,ENSG00000200674,ENSG00000252357,ENSG00000117601,ENSG00000252231
chr1	173410847	173411264	1:173410847-173411264	ENSG00000203739
chr1	173411993	173412421	1:173411993-173412421	ENSG00000203739
chr1	173413224	173413595	1:173413224-173413595	ENSG00000203739
chr1	173414065	173414577	1:173414065-173414577	ENSG00000203739,ENSG00000238272,ENSG00000285777,ENSG00000183831,ENSG00000225591,ENSG00000200674,ENSG00000252357,ENSG00000252231
chr1	173417826	173418576	1:173417826-173418576	ENSG00000203739
chr1	173420261	173420764	1:173420261-173420764	ENSG00000203739
chr1	173422270	173422994	1:173422270-173422994	ENSG00000203739,ENSG00000238272,ENSG00000285777,ENSG00000183831,ENSG00000232113,ENSG00000225591,ENSG00000200674,ENSG00000120334,ENSG00000252357,ENSG00000117593,ENSG00000117601,ENSG00000252231,ENSG00000200755
chr1	173424150	173424541	1:173424150-173424541	ENSG00000203739
chr1	173429440	173430383	1:173429440-173430383	ENSG00000203739,ENSG00000238272,ENSG00000285777,ENSG00000183831,ENSG00000232113,ENSG00000225591,ENSG00000200674,ENSG00000252357,ENSG00000252231
chr1	173431251	173431677	1:173431251-173431677	-
chr1	173431744	173431985	1:173431744-173431985	-
chr1	173475788	173476068	1:173475788-173476068	ENSG00000203739,ENSG00000117592
chr1	173476424	173478528	1:173476424-173478528	ENSG00000203739,ENSG00000117592,ENSG00000238272,ENSG00000285777,ENSG00000183831,ENSG00000225591,ENSG00000200674,ENSG00000252357
chr1	173603067	173603634	1:173603067-173603634	ENSG00000162753,ENSG00000238272,ENSG00000285777,ENSG00000183831,ENSG00000232113
chr1	173714567	173716083	1:173714567-173716083	ENSG00000238272,ENSG00000285777,ENSG00000183831,ENSG00000232113,ENSG00000076321,ENSG00000225591,ENSG00000200674,ENSG00000252357
chr1	173823770	173825623	1:173823770-173825623	ENSG00000285777,ENSG00000183831,ENSG00000225591,ENSG00000200674,ENSG00000120334,ENSG00000252357,ENSG00000117593,ENSG00000234741,ENSG00000270084,ENSG00000185278,ENSG00000117601,ENSG00000252231
chr1	173867247	173869503	1:173867247-173869503	ENSG00000234741,ENSG00000270084,ENSG00000185278,ENSG00000117601,ENSG00000252231
chr1	174005010	174005493	1:174005010-174005493	ENSG00000252231,ENSG00000135870,ENSG00000200755,ENSG00000236535
chr1	174007874	174008180	1:174007874-174008180	ENSG00000135870,ENSG00000200755
chr1	174008659	174009398	1:174008659-174009398	ENSG00000117601,ENSG00000252231,ENSG00000135870,ENSG00000200755,ENSG00000236535,ENSG00000224977,ENSG00000225713,ENSG00000237317
chr1	174013910	174014359	1:174013910-174014359	ENSG00000200755,ENSG00000236535
chr1	174019260	174019561	1:174019260-174019561	ENSG00000135870,ENSG00000200755,ENSG00000236535,ENSG00000224977
chr1	174021121	174023335	1:174021121-174023335	ENSG00000185278,ENSG00000117601,ENSG00000252231,ENSG00000135870,ENSG00000200755,ENSG00000236535,ENSG00000224977,ENSG00000225713
chr1	174023394	174024027	1:174023394-174024027	ENSG00000252231,ENSG00000135870,ENSG00000200755,ENSG00000236535,ENSG00000224977
chr1	174040387	174040848	1:174040387-174040848	ENSG00000117601,ENSG00000252231,ENSG00000200755,ENSG00000225713
chr1	174114803	174115142	1:174114803-174115142	ENSG00000225713
chr1	174157239	174157545	1:174157239-174157545	ENSG00000227373,ENSG00000152061
chr1	174158022	174160609	1:174158022-174160609	ENSG00000225713,ENSG00000227373,ENSG00000152061
chr1	174204840	174205138	1:174204840-174205138	ENSG00000225713
chr1	174206378	174206734	1:174206378-174206734	ENSG00000225713
chr1	174217885	174218338	1:174217885-174218338	ENSG00000225713
chr1	174262891	174263091	1:174262891-174263091	ENSG00000237317
chr1	174740458	174740737	1:174740458-174740737	ENSG00000223828
chr1	174743015	174743342	1:174743015-174743342	ENSG00000237317,ENSG00000223828
chr1	174769992	174770233	1:174769992-174770233	ENSG00000223828
chr1	174789009	174789810	1:174789009-174789810	ENSG00000223828
chr1	174799368	174800013	1:174799368-174800013	ENSG00000152061,ENSG00000237317,ENSG00000203737,ENSG00000223828,ENSG00000231378,ENSG00000237249,ENSG00000223525
chr1	174800234	174800663	1:174800234-174800663	-
chr1	174800911	174801316	1:174800911-174801316	-
chr1	174814936	174815848	1:174814936-174815848	ENSG00000237317,ENSG00000203737,ENSG00000223828,ENSG00000231378,ENSG00000237249,ENSG00000223525
chr1	174841733	174842124	1:174841733-174842124	ENSG00000231378,ENSG00000237249,ENSG00000223525
chr1	174874180	174875124	1:174874180-174875124	ENSG00000152061,ENSG00000231378,ENSG00000237249,ENSG00000223525
chr1	174914847	174915048	1:174914847-174915048	ENSG00000237249,ENSG00000223525,ENSG00000235869
chr1	174916983	174917206	1:174916983-174917206	ENSG00000237249,ENSG00000223525,ENSG00000235869
chr1	174938361	174939099	1:174938361-174939099	ENSG00000223828,ENSG00000231378,ENSG00000237249,ENSG00000223525,ENSG00000235869,ENSG00000229531
chr1	174942582	174943455	1:174942582-174943455	ENSG00000237317,ENSG00000203737,ENSG00000223828,ENSG00000231378,ENSG00000237249,ENSG00000223525,ENSG00000235869,ENSG00000229531
chr1	174953244	174953452	1:174953244-174953452	ENSG00000229531
chr1	174953703	174954068	1:174953703-174954068	ENSG00000229531
chr1	174954594	174955158	1:174954594-174955158	ENSG00000229531
chr1	174964280	174965241	1:174964280-174965241	ENSG00000152061,ENSG00000237317,ENSG00000203737,ENSG00000223828,ENSG00000231378,ENSG00000237249,ENSG00000223525,ENSG00000235869,ENSG00000229531,ENSG00000252552,ENSG00000287697,ENSG00000116161
chr1	174965507	174965862	1:174965507-174965862	ENSG00000152061
chr1	174968159	174968469	1:174968159-174968469	-
chr1	174968622	174969068	1:174968622-174969068	ENSG00000152061,ENSG00000237249
chr1	174971831	174972467	1:174971831-174972467	ENSG00000152061,ENSG00000223828,ENSG00000237249,ENSG00000223525
chr1	174990325	174991005	1:174990325-174991005	ENSG00000252552,ENSG00000287697,ENSG00000116161
chr1	174996593	174996793	1:174996593-174996793	ENSG00000252552,ENSG00000287697,ENSG00000116161
chr1	174998505	175001384	1:174998505-175001384	ENSG00000223828,ENSG00000237249,ENSG00000223525,ENSG00000252552,ENSG00000287697,ENSG00000116161
chr1	175004604	175005654	1:175004604-175005654	ENSG00000116161,ENSG00000120333
chr1	175018946	175019272	1:175018946-175019272	ENSG00000120333,ENSG00000206659
chr1	175022833	175023943	1:175022833-175023943	ENSG00000116161,ENSG00000120333,ENSG00000206659,ENSG00000181101
chr1	175029414	175030094	1:175029414-175030094	ENSG00000120333,ENSG00000206659,ENSG00000181101
chr1	175072362	175072892	1:175072362-175072892	ENSG00000181101,ENSG00000120332
chr1	175073086	175073286	1:175073086-175073286	ENSG00000181101,ENSG00000120332
chr1	175091193	175091440	1:175091193-175091440	ENSG00000181101,ENSG00000120332
chr1	175097928	175098233	1:175097928-175098233	ENSG00000181101
chr1	175125237	175125583	1:175125237-175125583	ENSG00000181101
chr1	175127311	175127885	1:175127311-175127885	ENSG00000181101
chr1	175127946	175128342	1:175127946-175128342	ENSG00000181101
chr1	175146523	175146981	1:175146523-175146981	ENSG00000181101
chr1	175150548	175151004	1:175150548-175151004	-
chr1	175151973	175152467	1:175151973-175152467	ENSG00000233946
chr1	175154889	175155211	1:175154889-175155211	ENSG00000233946
chr1	175155258	175155474	1:175155258-175155474	-
chr1	175169326	175169554	1:175169326-175169554	-
chr1	175174704	175174925	1:175174704-175174925	-
chr1	175180265	175180561	1:175180265-175180561	-
chr1	175188803	175189398	1:175188803-175189398	ENSG00000235750,ENSG00000233946
chr1	175191516	175193530	1:175191516-175193530	ENSG00000235750,ENSG00000230687,ENSG00000233946
chr1	175194608	175194950	1:175194608-175194950	-
chr1	175195480	175196231	1:175195480-175196231	ENSG00000235750,ENSG00000230687,ENSG00000233946
chr1	175197427	175198051	1:175197427-175198051	ENSG00000235750,ENSG00000230687,ENSG00000233946
chr1	175201478	175201678	1:175201478-175201678	ENSG00000230687
chr1	175208950	175209464	1:175208950-175209464	ENSG00000230687
chr1	175230703	175230915	1:175230703-175230915	-
chr1	175274127	175275103	1:175274127-175275103	ENSG00000233946,ENSG00000260990,ENSG00000224718,ENSG00000227740,ENSG00000230777,ENSG00000227815,ENSG00000231020,ENSG00000116183,ENSG00000237514
chr1	175306065	175306333	1:175306065-175306333	ENSG00000233946,ENSG00000260990
chr1	175319649	175319984	1:175319649-175319984	ENSG00000233946,ENSG00000260990
chr1	175338503	175338835	1:175338503-175338835	ENSG00000233946
chr1	175508813	175509013	1:175508813-175509013	ENSG00000235628
chr1	175510904	175512058	1:175510904-175512058	ENSG00000235628,ENSG00000224718,ENSG00000227740,ENSG00000230777,ENSG00000227815,ENSG00000231020,ENSG00000116183,ENSG00000237514,ENSG00000286754,ENSG00000152092,ENSG00000202609,ENSG00000198797
chr1	175512591	175513196	1:175512591-175513196	ENSG00000235628,ENSG00000224718,ENSG00000227740,ENSG00000230777,ENSG00000231020,ENSG00000116183,ENSG00000237514,ENSG00000286754
chr1	175514662	175515061	1:175514662-175515061	ENSG00000235628,ENSG00000224718,ENSG00000227740,ENSG00000230777,ENSG00000231020,ENSG00000237514
chr1	175521657	175522180	1:175521657-175522180	ENSG00000235628,ENSG00000224718
chr1	175600911	175601332	1:175600911-175601332	ENSG00000235628
chr1	175652561	175652761	1:175652561-175652761	-
chr1	175737508	175737908	1:175737508-175737908	ENSG00000116147,ENSG00000224718
chr1	175826741	175827062	1:175826741-175827062	ENSG00000224718,ENSG00000227740,ENSG00000230777
chr1	175964369	175964637	1:175964369-175964637	ENSG00000227740,ENSG00000230777,ENSG00000252906
chr1	176017631	176018355	1:176017631-176018355	ENSG00000224718,ENSG00000227740,ENSG00000230777,ENSG00000252906,ENSG00000228686,ENSG00000232463,ENSG00000227815,ENSG00000231020,ENSG00000116183,ENSG00000237514,ENSG00000286754,ENSG00000152092,ENSG00000202609
chr1	176073697	176073899	1:176073697-176073899	ENSG00000227740,ENSG00000230777
chr1	176183607	176184174	1:176183607-176184174	ENSG00000143207,ENSG00000232463,ENSG00000227815,ENSG00000231020
chr1	176204989	176206150	1:176204989-176206150	ENSG00000143207,ENSG00000236021,ENSG00000273629,ENSG00000232463,ENSG00000227815,ENSG00000231020
chr1	176206205	176208266	1:176206205-176208266	ENSG00000227740,ENSG00000230777,ENSG00000143207,ENSG00000236021,ENSG00000273629,ENSG00000232463,ENSG00000227815,ENSG00000231020,ENSG00000237514,ENSG00000286754
chr1	176211125	176211865	1:176211125-176211865	ENSG00000143207,ENSG00000236021,ENSG00000273629,ENSG00000232463,ENSG00000227815,ENSG00000231020
chr1	176241415	176241773	1:176241415-176241773	ENSG00000232463,ENSG00000253025,ENSG00000227815,ENSG00000231020
chr1	176374949	176375357	1:176374949-176375357	ENSG00000227815,ENSG00000231020,ENSG00000225904,ENSG00000116183,ENSG00000237514,ENSG00000286754,ENSG00000152092,ENSG00000202609
chr1	177945950	177946339	1:177945950-177946339	ENSG00000198797,ENSG00000224968,ENSG00000227579,ENSG00000236720,ENSG00000120341
chr1	177948299	177948750	1:177948299-177948750	ENSG00000152092,ENSG00000202609,ENSG00000198797,ENSG00000224968,ENSG00000227579,ENSG00000236720,ENSG00000120341
chr1	178031774	178032169	1:178031774-178032169	ENSG00000254154,ENSG00000242193,ENSG00000276563
chr1	178037379	178038404	1:178037379-178038404	ENSG00000152092,ENSG00000198797,ENSG00000224968,ENSG00000227579,ENSG00000236720,ENSG00000120341,ENSG00000254154,ENSG00000242193,ENSG00000276563
chr1	178055079	178055498	1:178055079-178055498	ENSG00000276563
chr1	178055834	178056667	1:178055834-178056667	ENSG00000152092,ENSG00000202609,ENSG00000198797,ENSG00000224968,ENSG00000227579,ENSG00000236720,ENSG00000120341,ENSG00000254154,ENSG00000242193,ENSG00000276563
chr1	178057433	178057633	1:178057433-178057633	-
chr1	178066834	178067778	1:178066834-178067778	ENSG00000152092,ENSG00000202609,ENSG00000198797,ENSG00000224968,ENSG00000227579,ENSG00000236720,ENSG00000120341,ENSG00000276563,ENSG00000224687
chr1	178086499	178087262	1:178086499-178087262	ENSG00000152092,ENSG00000202609,ENSG00000198797,ENSG00000224968,ENSG00000227579,ENSG00000236720,ENSG00000276563,ENSG00000224687,ENSG00000075391
chr1	178093231	178094909	1:178093231-178094909	ENSG00000152092,ENSG00000276563,ENSG00000224687,ENSG00000075391
chr1	178095158	178095703	1:178095158-178095703	ENSG00000224687
chr1	178100472	178101169	1:178100472-178101169	-
chr1	178109436	178109695	1:178109436-178109695	-
chr1	178119284	178120442	1:178119284-178120442	ENSG00000116183,ENSG00000237514,ENSG00000152092,ENSG00000202609,ENSG00000198797,ENSG00000224968,ENSG00000227579,ENSG00000236720,ENSG00000276563,ENSG00000075391
chr1	178122128	178122743	1:178122128-178122743	ENSG00000227579,ENSG00000276563,ENSG00000075391
chr1	178126625	178127278	1:178126625-178127278	ENSG00000286754,ENSG00000152092,ENSG00000202609,ENSG00000198797,ENSG00000224968,ENSG00000227579,ENSG00000236720,ENSG00000276563,ENSG00000075391
chr1	178133099	178133666	1:178133099-178133666	-
chr1	178134004	178134478	1:178134004-178134478	ENSG00000198797,ENSG00000227579,ENSG00000236720,ENSG00000276563
chr1	178137177	178137525	1:178137177-178137525	-
chr1	178143930	178144359	1:178143930-178144359	-
chr1	178188283	178188623	1:178188283-178188623	ENSG00000270575
chr1	178192401	178193158	1:178192401-178193158	ENSG00000286754,ENSG00000152092,ENSG00000202609,ENSG00000198797,ENSG00000224968,ENSG00000227579,ENSG00000236720,ENSG00000276563,ENSG00000270575
chr1	178238790	178239007	1:178238790-178239007	-
chr1	178273901	178274130	1:178273901-178274130	-
chr1	178275480	178275949	1:178275480-178275949	-
chr1	178278002	178278594	1:178278002-178278594	ENSG00000152092,ENSG00000202609,ENSG00000198797,ENSG00000224968,ENSG00000227579,ENSG00000236720,ENSG00000276563,ENSG00000285910,ENSG00000236539
chr1	178278930	178279259	1:178278930-178279259	-
chr1	178282899	178284421	1:178282899-178284421	ENSG00000198797,ENSG00000224968,ENSG00000227579,ENSG00000120341,ENSG00000276563
chr1	178299934	178300255	1:178299934-178300255	-
chr1	178301662	178302012	1:178301662-178302012	-
chr1	178310591	178311118	1:178310591-178311118	ENSG00000188585,ENSG00000264809,ENSG00000285910,ENSG00000240021
chr1	178344473	178345134	1:178344473-178345134	ENSG00000224968,ENSG00000236720,ENSG00000075391,ENSG00000285910
chr1	178412382	178412582	1:178412382-178412582	ENSG00000213058
chr1	178417804	178418337	1:178417804-178418337	ENSG00000152092,ENSG00000236720,ENSG00000213058,ENSG00000264809,ENSG00000285910,ENSG00000240021
chr1	178418556	178418893	1:178418556-178418893	ENSG00000213058
chr1	178486921	178487172	1:178486921-178487172	ENSG00000188585,ENSG00000264809
chr1	178501695	178502105	1:178501695-178502105	ENSG00000188585,ENSG00000264809,ENSG00000285910,ENSG00000240021
chr1	178527097	178527355	1:178527097-178527355	ENSG00000285910,ENSG00000240021
chr1	178532026	178532648	1:178532026-178532648	ENSG00000285910,ENSG00000240021,ENSG00000213057,ENSG00000201347,ENSG00000228196,ENSG00000201791
chr1	178536887	178537107	1:178536887-178537107	ENSG00000213057
chr1	178542000	178543612	1:178542000-178543612	ENSG00000285910,ENSG00000240021,ENSG00000213057,ENSG00000201347,ENSG00000273384,ENSG00000266417,ENSG00000273062,ENSG00000116191,ENSG00000228196,ENSG00000201791
chr1	178605977	178606350	1:178605977-178606350	ENSG00000201347,ENSG00000273384,ENSG00000266417
chr1	178607838	178609373	1:178607838-178609373	ENSG00000201347,ENSG00000273384,ENSG00000266417,ENSG00000228196
chr1	178614766	178615131	1:178614766-178615131	ENSG00000201347,ENSG00000273384,ENSG00000266417
chr1	178664373	178664597	1:178664373-178664597	ENSG00000273384,ENSG00000266417
chr1	178724590	178726806	1:178724590-178726806	ENSG00000201347,ENSG00000273384,ENSG00000266417,ENSG00000273062,ENSG00000116191,ENSG00000228196,ENSG00000201791
chr1	178796067	178796560	1:178796067-178796560	-
chr1	178867649	178868020	1:178867649-178868020	ENSG00000116194
chr1	178931817	178932488	1:178931817-178932488	ENSG00000116194
chr1	178933936	178934383	1:178933936-178934383	-
chr1	178934440	178934901	1:178934440-178934901	ENSG00000116194
chr1	178942511	178943358	1:178942511-178943358	ENSG00000201347,ENSG00000266417,ENSG00000116194,ENSG00000224620,ENSG00000236539,ENSG00000261250
chr1	178966097	178966297	1:178966097-178966297	-
chr1	179002619	179003129	1:179002619-179003129	-
chr1	179016451	179017517	1:179016451-179017517	-
chr1	179021909	179022240	1:179021909-179022240	ENSG00000116199
chr1	179023969	179024173	1:179023969-179024173	-
chr1	179025325	179027170	1:179025325-179027170	ENSG00000201347,ENSG00000116199,ENSG00000232750,ENSG00000224620,ENSG00000236539
chr1	179029127	179029636	1:179029127-179029636	ENSG00000116199
chr1	179034044	179034483	1:179034044-179034483	ENSG00000116199,ENSG00000232750
chr1	179034546	179035261	1:179034546-179035261	ENSG00000201347,ENSG00000228196,ENSG00000116199,ENSG00000232750,ENSG00000223794,ENSG00000224620,ENSG00000236539,ENSG00000261250,ENSG00000116218,ENSG00000251875
chr1	179036990	179037503	1:179036990-179037503	ENSG00000232750
chr1	179037715	179037963	1:179037715-179037963	ENSG00000232750
chr1	179079065	179079599	1:179079065-179079599	ENSG00000186283,ENSG00000162779,ENSG00000224620
chr1	179080866	179083442	1:179080866-179083442	ENSG00000186283,ENSG00000162779,ENSG00000224620
chr1	179088530	179089434	1:179088530-179089434	ENSG00000186283,ENSG00000223794,ENSG00000228191,ENSG00000224620,ENSG00000236539,ENSG00000261250,ENSG00000116218,ENSG00000251875,ENSG00000261060
chr1	179129275	179130213	1:179129275-179130213	ENSG00000143322,ENSG00000234041,ENSG00000223794,ENSG00000228191
chr1	179141014	179141667	1:179141014-179141667	ENSG00000143322,ENSG00000234041
chr1	179141712	179142322	1:179141712-179142322	ENSG00000143322,ENSG00000234041
chr1	179142834	179143688	1:179142834-179143688	ENSG00000143322,ENSG00000234041
chr1	179168618	179168927	1:179168618-179168927	ENSG00000231905
chr1	179175274	179175942	1:179175274-179175942	ENSG00000231905
chr1	179177514	179177726	1:179177514-179177726	ENSG00000231905
chr1	179190895	179191305	1:179190895-179191305	ENSG00000231905,ENSG00000212338
chr1	179195252	179196105	1:179195252-179196105	ENSG00000231905,ENSG00000212338,ENSG00000201619,ENSG00000231564,ENSG00000225711,ENSG00000223794,ENSG00000228191
chr1	179217872	179218630	1:179217872-179218630	ENSG00000143322,ENSG00000225711,ENSG00000223794,ENSG00000228191
chr1	179228610	179230041	1:179228610-179230041	ENSG00000143322,ENSG00000225711,ENSG00000223794
chr1	179230337	179230768	1:179230337-179230768	ENSG00000143322,ENSG00000223794
chr1	179292292	179292797	1:179292292-179292797	ENSG00000223794,ENSG00000228191,ENSG00000057252
chr1	179293313	179295390	1:179293313-179295390	ENSG00000223794,ENSG00000228191,ENSG00000057252,ENSG00000162779
chr1	179296921	179297452	1:179296921-179297452	ENSG00000223794,ENSG00000228191,ENSG00000057252,ENSG00000224620
chr1	179310796	179311035	1:179310796-179311035	-
chr1	179318484	179318984	1:179318484-179318984	-
chr1	179322688	179322923	1:179322688-179322923	-
chr1	179326949	179327149	1:179326949-179327149	-
chr1	179327584	179328230	1:179327584-179328230	ENSG00000223794,ENSG00000228191,ENSG00000224620,ENSG00000236539,ENSG00000261250,ENSG00000261060
chr1	179340855	179341385	1:179340855-179341385	ENSG00000223794,ENSG00000228191,ENSG00000224620,ENSG00000236539
chr1	179365446	179366661	1:179365446-179366661	ENSG00000186283,ENSG00000223794,ENSG00000228191,ENSG00000057252,ENSG00000162779,ENSG00000224620,ENSG00000236539,ENSG00000261250,ENSG00000116218,ENSG00000251875,ENSG00000227141,ENSG00000261060,ENSG00000162782
chr1	179369777	179370182	1:179369777-179370182	ENSG00000162779
chr1	179658366	179658740	1:179658366-179658740	ENSG00000236539,ENSG00000261250,ENSG00000116218,ENSG00000251875,ENSG00000227141,ENSG00000261060,ENSG00000162782,ENSG00000243062,ENSG00000143340
chr1	179658973	179659300	1:179658973-179659300	ENSG00000224620,ENSG00000236539,ENSG00000261250,ENSG00000116218,ENSG00000251875,ENSG00000227141,ENSG00000261060,ENSG00000162782,ENSG00000243062,ENSG00000143340
chr1	179709849	179710199	1:179709849-179710199	ENSG00000261250,ENSG00000116218,ENSG00000251875,ENSG00000227141,ENSG00000261060,ENSG00000243062,ENSG00000143340,ENSG00000231966
chr1	179809824	179810274	1:179809824-179810274	ENSG00000227141,ENSG00000243062,ENSG00000143340,ENSG00000229407,ENSG00000231966
chr1	179814490	179816050	1:179814490-179816050	ENSG00000243062,ENSG00000143340,ENSG00000229407,ENSG00000231966
chr1	179820360	179820580	1:179820360-179820580	ENSG00000229407,ENSG00000231966
chr1	179867708	179868088	1:179867708-179868088	ENSG00000231966,ENSG00000264916
chr1	179874003	179874248	1:179874003-179874248	ENSG00000169905
chr1	179876352	179876864	1:179876352-179876864	ENSG00000169905,ENSG00000272906,ENSG00000143337
chr1	179877535	179878132	1:179877535-179878132	ENSG00000231966,ENSG00000169905,ENSG00000272906,ENSG00000143337,ENSG00000264916,ENSG00000223450
chr1	179881794	179884153	1:179881794-179884153	ENSG00000231966,ENSG00000169905,ENSG00000272906,ENSG00000143337,ENSG00000264916,ENSG00000260360,ENSG00000223450
chr1	179887912	179888439	1:179887912-179888439	ENSG00000272906,ENSG00000143337,ENSG00000264916
chr1	179923060	179923260	1:179923060-179923260	ENSG00000264916,ENSG00000261831
chr1	179950640	179951119	1:179950640-179951119	ENSG00000264916,ENSG00000261831,ENSG00000260360,ENSG00000135837,ENSG00000235145,ENSG00000223450
chr1	179951533	179952682	1:179951533-179952682	ENSG00000264916,ENSG00000261831,ENSG00000260360,ENSG00000135837,ENSG00000235145,ENSG00000223450
chr1	179953779	179956074	1:179953779-179956074	ENSG00000231966,ENSG00000272906,ENSG00000143337,ENSG00000264916,ENSG00000261831,ENSG00000260360,ENSG00000135837,ENSG00000235145,ENSG00000223450
chr1	179973409	179974102	1:179973409-179974102	ENSG00000235145,ENSG00000223450
chr1	180040164	180040484	1:180040164-180040484	ENSG00000135837,ENSG00000223450
chr1	180041562	180041943	1:180041562-180041943	ENSG00000264916,ENSG00000135837,ENSG00000223450
chr1	180083563	180083818	1:180083563-180083818	ENSG00000135837
chr1	180131429	180132069	1:180131429-180132069	ENSG00000116218,ENSG00000251875,ENSG00000261060,ENSG00000243062,ENSG00000143340,ENSG00000231966,ENSG00000264916,ENSG00000223450,ENSG00000261817,ENSG00000116260
chr1	180151055	180151290	1:180151055-180151290	ENSG00000116260
chr1	180154120	180155694	1:180154120-180155694	ENSG00000227141,ENSG00000231966,ENSG00000264916,ENSG00000223450,ENSG00000261817,ENSG00000116260
chr1	180156048	180156683	1:180156048-180156683	ENSG00000231966,ENSG00000264916,ENSG00000223450,ENSG00000261817,ENSG00000116260
chr1	180160225	180160804	1:180160225-180160804	-
chr1	180162810	180163491	1:180162810-180163491	ENSG00000223450,ENSG00000261817
chr1	180164198	180164453	1:180164198-180164453	-
chr1	180168085	180168344	1:180168085-180168344	-
chr1	180168715	180169106	1:180168715-180169106	-
chr1	180197597	180197919	1:180197597-180197919	ENSG00000116260
chr1	180204170	180204543	1:180204170-180204543	ENSG00000116260
chr1	180208236	180208697	1:180208236-180208697	ENSG00000265435
chr1	180229140	180230199	1:180229140-180230199	ENSG00000121454
chr1	180230381	180230746	1:180230381-180230746	ENSG00000121454
chr1	180230789	180231343	1:180230789-180231343	ENSG00000121454
chr1	180231436	180231879	1:180231436-180231879	ENSG00000121454
chr1	180234472	180234870	1:180234472-180234870	ENSG00000121454
chr1	180252543	180252979	1:180252543-180252979	ENSG00000121454,ENSG00000265435
chr1	180269944	180270256	1:180269944-180270256	ENSG00000230124
chr1	180276816	180277016	1:180276816-180277016	ENSG00000230124
chr1	180278059	180278658	1:180278059-180278658	ENSG00000230124
chr1	180278721	180279666	1:180278721-180279666	ENSG00000227141,ENSG00000230124,ENSG00000235060,ENSG00000265435
chr1	180280689	180280915	1:180280689-180280915	-
chr1	180281535	180281854	1:180281535-180281854	-
chr1	180344093	180344467	1:180344093-180344467	-
chr1	180397169	180397475	1:180397169-180397475	ENSG00000265435
chr1	180402051	180402395	1:180402051-180402395	ENSG00000235060,ENSG00000265435
chr1	180415587	180415820	1:180415587-180415820	ENSG00000235060,ENSG00000265435
chr1	180429058	180429364	1:180429058-180429364	ENSG00000235060,ENSG00000265435
chr1	180482444	180482852	1:180482444-180482852	-
chr1	180494410	180494700	1:180494410-180494700	-
chr1	180502004	180503637	1:180502004-180503637	ENSG00000230124,ENSG00000265435,ENSG00000236719,ENSG00000206905
chr1	180515787	180516167	1:180515787-180516167	ENSG00000206905
chr1	180525253	180525811	1:180525253-180525811	ENSG00000206905
chr1	180533521	180533779	1:180533521-180533779	-
chr1	180572183	180572390	1:180572183-180572390	ENSG00000236719
chr1	180581694	180581949	1:180581694-180581949	-
chr1	180611258	180611723	1:180611258-180611723	ENSG00000283575
chr1	180617835	180618139	1:180617835-180618139	-
chr1	180627457	180627692	1:180627457-180627692	ENSG00000143324
chr1	180631563	180632951	1:180631563-180632951	ENSG00000224620,ENSG00000116218,ENSG00000251875,ENSG00000261060,ENSG00000265435,ENSG00000236719,ENSG00000206905,ENSG00000143324,ENSG00000283575,ENSG00000179452
chr1	180633870	180634070	1:180633870-180634070	-
chr1	180791811	180792172	1:180791811-180792172	ENSG00000283575
chr1	180793448	180793711	1:180793448-180793711	ENSG00000283575
chr1	180851938	180852472	1:180851938-180852472	ENSG00000206905,ENSG00000283575
chr1	180854241	180854694	1:180854241-180854694	ENSG00000283575
chr1	180857877	180858819	1:180857877-180858819	ENSG00000206905,ENSG00000143324,ENSG00000283575
chr1	180888939	180889295	1:180888939-180889295	ENSG00000143324
chr1	180912328	180913161	1:180912328-180913161	ENSG00000225857,ENSG00000135835
chr1	180934553	180934980	1:180934553-180934980	ENSG00000135835
chr1	180953867	180954609	1:180953867-180954609	ENSG00000135835,ENSG00000243155,ENSG00000232586,ENSG00000251520,ENSG00000270711
chr1	180969480	180970164	1:180969480-180970164	ENSG00000243155,ENSG00000251520,ENSG00000270711
chr1	180981629	180981951	1:180981629-180981951	ENSG00000243155,ENSG00000270711,ENSG00000135823
chr1	181009969	181010169	1:181009969-181010169	-
chr1	181013078	181013552	1:181013078-181013552	ENSG00000243155,ENSG00000270711,ENSG00000135823
chr1	181014570	181015744	1:181014570-181015744	ENSG00000243155,ENSG00000251520,ENSG00000270711,ENSG00000135823,ENSG00000153029,ENSG00000179452
chr1	181016613	181016889	1:181016613-181016889	ENSG00000135823
chr1	181018965	181019674	1:181018965-181019674	ENSG00000135823
chr1	181020337	181020551	1:181020337-181020551	ENSG00000135823
chr1	181021578	181023506	1:181021578-181023506	ENSG00000135823,ENSG00000153029
chr1	181028238	181028438	1:181028238-181028438	ENSG00000153029
chr1	181033104	181034607	1:181033104-181034607	ENSG00000135823,ENSG00000153029
chr1	181038474	181038844	1:181038474-181038844	ENSG00000153029
chr1	181040535	181040735	1:181040535-181040735	-
chr1	181042898	181043656	1:181042898-181043656	ENSG00000153029
chr1	181044315	181044991	1:181044315-181044991	ENSG00000153029,ENSG00000237292
chr1	181048859	181049084	1:181048859-181049084	-
chr1	181061895	181063247	1:181061895-181063247	ENSG00000153029,ENSG00000179452
chr1	181063999	181064394	1:181063999-181064394	-
chr1	181084200	181084696	1:181084200-181084696	ENSG00000162783
chr1	181086876	181087899	1:181086876-181087899	ENSG00000153029,ENSG00000162783,ENSG00000179452
chr1	181087944	181088223	1:181087944-181088223	ENSG00000162783
chr1	181088331	181090503	1:181088331-181090503	ENSG00000162783
chr1	181090702	181091180	1:181090702-181091180	ENSG00000162783
chr1	181091220	181091634	1:181091220-181091634	ENSG00000162783
chr1	181096726	181097087	1:181096726-181097087	-
chr1	181099460	181099979	1:181099460-181099979	-
chr1	181100548	181100990	1:181100548-181100990	-
chr1	181104535	181106124	1:181104535-181106124	-
chr1	181112431	181112804	1:181112431-181112804	-
chr1	181124091	181124863	1:181124091-181124863	-
chr1	181127859	181128282	1:181127859-181128282	-
chr1	181128748	181129652	1:181128748-181129652	ENSG00000243155,ENSG00000162783,ENSG00000237292,ENSG00000179452,ENSG00000273573
chr1	181131189	181132160	1:181131189-181132160	-
chr1	181134209	181135280	1:181134209-181135280	-
chr1	181135505	181136329	1:181135505-181136329	-
chr1	181140378	181140736	1:181140378-181140736	-
chr1	181141302	181142011	1:181141302-181142011	ENSG00000153029,ENSG00000162783,ENSG00000237292,ENSG00000179452
chr1	181142404	181142834	1:181142404-181142834	ENSG00000162783
chr1	181149624	181150104	1:181149624-181150104	-
chr1	181151627	181152251	1:181151627-181152251	-
chr1	181152960	181153569	1:181152960-181153569	ENSG00000237292,ENSG00000179452
chr1	181159877	181160211	1:181159877-181160211	ENSG00000237292
chr1	181161467	181161810	1:181161467-181161810	ENSG00000237292
chr1	181166528	181167007	1:181166528-181167007	ENSG00000237292
chr1	181189895	181190189	1:181189895-181190189	ENSG00000225359,ENSG00000179452
chr1	181283415	181283615	1:181283415-181283615	ENSG00000179452
chr1	181425000	181425242	1:181425000-181425242	ENSG00000225359,ENSG00000179452
chr1	181425597	181425799	1:181425597-181425799	ENSG00000225359
chr1	181504827	181505090	1:181504827-181505090	ENSG00000198216,ENSG00000273573
chr1	181786290	181786573	1:181786290-181786573	ENSG00000198216,ENSG00000273573,ENSG00000252977,ENSG00000288574,ENSG00000272880,ENSG00000222397
chr1	182029183	182030391	1:182029183-182030391	ENSG00000179452,ENSG00000198216,ENSG00000273573,ENSG00000252977,ENSG00000288574,ENSG00000272880,ENSG00000222397,ENSG00000287452,ENSG00000179930,ENSG00000224810,ENSG00000232309,ENSG00000203729,ENSG00000233537,ENSG00000135824,ENSG00000271269
chr1	182051104	182051413	1:182051104-182051413	ENSG00000179930
chr1	182069000	182069306	1:182069000-182069306	ENSG00000179930,ENSG00000224810
chr1	182080146	182080346	1:182080146-182080346	ENSG00000225982
chr1	182081037	182081423	1:182081037-182081423	ENSG00000198216,ENSG00000224810,ENSG00000225982
chr1	182084432	182084770	1:182084432-182084770	ENSG00000225982
chr1	182084814	182085354	1:182084814-182085354	ENSG00000225982,ENSG00000232309,ENSG00000203729
chr1	182143168	182143495	1:182143168-182143495	-
chr1	182144033	182144856	1:182144033-182144856	ENSG00000228918,ENSG00000232309,ENSG00000231684,ENSG00000135821,ENSG00000203730,ENSG00000203729
chr1	182147003	182147889	1:182147003-182147889	ENSG00000273573,ENSG00000288574,ENSG00000272880,ENSG00000222397,ENSG00000228918,ENSG00000232309,ENSG00000206764,ENSG00000228664,ENSG00000231684,ENSG00000135821,ENSG00000203730,ENSG00000203729,ENSG00000233537
chr1	182149106	182150227	1:182149106-182150227	ENSG00000198216,ENSG00000273573,ENSG00000252977,ENSG00000288574,ENSG00000272880,ENSG00000222397,ENSG00000287452,ENSG00000224810,ENSG00000225982,ENSG00000228918,ENSG00000232309,ENSG00000232096,ENSG00000206764,ENSG00000228664,ENSG00000231684,ENSG00000135821,ENSG00000203730,ENSG00000203729,ENSG00000270443,ENSG00000233537,ENSG00000227181,ENSG00000271269
chr1	182152368	182152568	1:182152368-182152568	-
chr1	182153323	182153844	1:182153323-182153844	-
chr1	182170814	182171377	1:182170814-182171377	ENSG00000228918,ENSG00000232309,ENSG00000232096,ENSG00000203729
chr1	182175033	182176057	1:182175033-182176057	ENSG00000222397,ENSG00000228918,ENSG00000232309,ENSG00000232096,ENSG00000206764,ENSG00000228664,ENSG00000231684,ENSG00000203729
chr1	182185123	182185451	1:182185123-182185451	ENSG00000232096
chr1	182193989	182194276	1:182193989-182194276	ENSG00000228918
chr1	182213213	182213553	1:182213213-182213553	ENSG00000228918
chr1	182259011	182259793	1:182259011-182259793	ENSG00000228918,ENSG00000206764,ENSG00000228664,ENSG00000231684
chr1	182268559	182269130	1:182268559-182269130	ENSG00000228918
chr1	182300049	182300359	1:182300049-182300359	ENSG00000228918,ENSG00000206764,ENSG00000228664,ENSG00000231684
chr1	182331367	182331672	1:182331367-182331672	ENSG00000206764,ENSG00000228664,ENSG00000231684
chr1	182389521	182392556	1:182389521-182392556	ENSG00000135821,ENSG00000203730,ENSG00000203729
chr1	182393079	182393326	1:182393079-182393326	ENSG00000135821
chr1	182393869	182394795	1:182393869-182394795	ENSG00000135821,ENSG00000203730,ENSG00000203729
chr1	182395918	182396512	1:182395918-182396512	ENSG00000135821,ENSG00000203730,ENSG00000203729
chr1	182396811	182397026	1:182396811-182397026	ENSG00000135821,ENSG00000203730,ENSG00000203729
chr1	182430633	182431023	1:182430633-182431023	ENSG00000270443,ENSG00000233537
chr1	182446074	182446450	1:182446074-182446450	ENSG00000121446,ENSG00000233537
chr1	182484108	182485181	1:182484108-182485181	ENSG00000273573,ENSG00000288574,ENSG00000272880,ENSG00000222397,ENSG00000203729,ENSG00000121446,ENSG00000270443,ENSG00000233537,ENSG00000276839,ENSG00000135824,ENSG00000227181,ENSG00000271269
chr1	182491527	182491854	1:182491527-182491854	ENSG00000121446
chr1	182492944	182493618	1:182492944-182493618	ENSG00000121446,ENSG00000233537
chr1	182556306	182556608	1:182556306-182556608	ENSG00000121446
chr1	182583676	182584017	1:182583676-182584017	ENSG00000135828,ENSG00000276839
chr1	182588086	182589715	1:182588086-182589715	ENSG00000135828,ENSG00000276839
chr1	182594674	182595025	1:182594674-182595025	ENSG00000135828,ENSG00000276839
chr1	182595680	182596024	1:182595680-182596024	ENSG00000143333
chr1	182598558	182598797	1:182598558-182598797	ENSG00000143333
chr1	182599355	182599727	1:182599355-182599727	ENSG00000143333
chr1	182601368	182601761	1:182601368-182601761	ENSG00000143333,ENSG00000227181
chr1	182603284	182603681	1:182603284-182603681	ENSG00000143333
chr1	182604023	182604752	1:182604023-182604752	ENSG00000233537,ENSG00000135828,ENSG00000276839,ENSG00000143333,ENSG00000261504,ENSG00000135824,ENSG00000227181,ENSG00000271269,ENSG00000135838
chr1	182607468	182607887	1:182607468-182607887	ENSG00000143333,ENSG00000135824
chr1	182614715	182615513	1:182614715-182615513	ENSG00000143333,ENSG00000261504,ENSG00000135824,ENSG00000227181,ENSG00000271269
chr1	182615717	182616566	1:182615717-182616566	ENSG00000261504,ENSG00000135824,ENSG00000227181,ENSG00000271269
chr1	182621188	182621573	1:182621188-182621573	ENSG00000261504,ENSG00000135824,ENSG00000227181,ENSG00000271269
chr1	182624577	182624836	1:182624577-182624836	ENSG00000261504,ENSG00000135824
chr1	182629485	182630206	1:182629485-182630206	ENSG00000261504,ENSG00000135824,ENSG00000227181,ENSG00000271269
chr1	182782303	182782822	1:182782303-182782822	ENSG00000143333,ENSG00000135824,ENSG00000227181,ENSG00000271269,ENSG00000135838
chr1	182784603	182784853	1:182784603-182784853	-
chr1	182786710	182787030	1:182786710-182787030	ENSG00000135838
chr1	182789109	182789990	1:182789109-182789990	ENSG00000233537,ENSG00000135828,ENSG00000143333,ENSG00000135824,ENSG00000227181,ENSG00000271269,ENSG00000135838
chr1	182795116	182796320	1:182795116-182796320	ENSG00000135838
chr1	182797858	182798058	1:182797858-182798058	ENSG00000135838
chr1	182810194	182810394	1:182810194-182810394	-
chr1	182829330	182829799	1:182829330-182829799	-
chr1	182838666	182840356	1:182838666-182840356	ENSG00000287808,ENSG00000135829
chr1	182869211	182869445	1:182869211-182869445	ENSG00000135829
chr1	182890076	182890283	1:182890076-182890283	-
chr1	182893244	182893561	1:182893244-182893561	ENSG00000135829
chr1	182927930	182928485	1:182927930-182928485	ENSG00000224040,ENSG00000285609,ENSG00000207472
chr1	182955939	182956701	1:182955939-182956701	ENSG00000157060,ENSG00000224040,ENSG00000285609,ENSG00000226570,ENSG00000176855,ENSG00000207472,ENSG00000224468,ENSG00000287929,ENSG00000233562
chr1	182959599	182959916	1:182959599-182959916	ENSG00000157060,ENSG00000224040,ENSG00000285609,ENSG00000226570,ENSG00000176855
chr1	182962518	182962969	1:182962518-182962969	ENSG00000157060,ENSG00000224040,ENSG00000285609,ENSG00000226570,ENSG00000176855,ENSG00000207472,ENSG00000224468,ENSG00000287929,ENSG00000233562
chr1	183022147	183022978	1:183022147-183022978	ENSG00000224040,ENSG00000285609,ENSG00000176855,ENSG00000207472,ENSG00000135862,ENSG00000224468,ENSG00000058085,ENSG00000287929,ENSG00000233562
chr1	183023252	183024411	1:183023252-183024411	ENSG00000207472,ENSG00000135862,ENSG00000224468
chr1	183024490	183024944	1:183024490-183024944	ENSG00000207472,ENSG00000135862,ENSG00000224468
chr1	183032246	183032446	1:183032246-183032446	-
chr1	183039989	183040506	1:183039989-183040506	ENSG00000207472,ENSG00000224468
chr1	183048466	183049055	1:183048466-183049055	ENSG00000207472,ENSG00000224468,ENSG00000287929
chr1	183070813	183071013	1:183070813-183071013	-
chr1	183080419	183080748	1:183080419-183080748	-
chr1	183101826	183102447	1:183101826-183102447	ENSG00000135862,ENSG00000224468
chr1	183105339	183106028	1:183105339-183106028	ENSG00000207472,ENSG00000135862,ENSG00000224468,ENSG00000287929,ENSG00000233562
chr1	183186075	183186408	1:183186075-183186408	ENSG00000224468,ENSG00000058085
chr1	183209499	183209945	1:183209499-183209945	ENSG00000224468,ENSG00000058085,ENSG00000287929,ENSG00000233562
chr1	183280026	183280237	1:183280026-183280237	ENSG00000157064,ENSG00000287929,ENSG00000233562
chr1	183281434	183281825	1:183281434-183281825	ENSG00000157064,ENSG00000287929,ENSG00000233562
chr1	183364009	183364239	1:183364009-183364239	ENSG00000286372
chr1	183416713	183416988	1:183416713-183416988	ENSG00000157064,ENSG00000286372
chr1	183461436	183461784	1:183461436-183461784	-
chr1	183467751	183468089	1:183467751-183468089	ENSG00000232860,ENSG00000116698
chr1	183469990	183470566	1:183469990-183470566	ENSG00000232860,ENSG00000116698
chr1	183470930	183473638	1:183470930-183473638	ENSG00000232860,ENSG00000116698
chr1	183480868	183481678	1:183480868-183481678	ENSG00000232860,ENSG00000116698
chr1	183487371	183488073	1:183487371-183488073	-
chr1	183543747	183543959	1:183543747-183543959	-
chr1	183554815	183555015	1:183554815-183555015	ENSG00000116698
chr1	183567378	183568252	1:183567378-183568252	ENSG00000116701
chr1	183568319	183568908	1:183568319-183568908	ENSG00000116701
chr1	183577887	183578399	1:183577887-183578399	-
chr1	183579842	183580827	1:183579842-183580827	ENSG00000286372,ENSG00000116701
chr1	183583258	183583980	1:183583258-183583980	ENSG00000287929,ENSG00000233562,ENSG00000286372,ENSG00000116698,ENSG00000116701
chr1	183585190	183585446	1:183585190-183585446	ENSG00000116701
chr1	183588890	183589314	1:183588890-183589314	ENSG00000116701
chr1	183590181	183591315	1:183590181-183591315	ENSG00000287929,ENSG00000233562,ENSG00000286372,ENSG00000116701,ENSG00000286966
chr1	183592881	183594095	1:183592881-183594095	ENSG00000116701
chr1	183598543	183598797	1:183598543-183598797	-
chr1	183600163	183600598	1:183600163-183600598	ENSG00000286966
chr1	183603910	183605416	1:183603910-183605416	ENSG00000287929,ENSG00000233562,ENSG00000286372,ENSG00000116701,ENSG00000286966
chr1	183607280	183607959	1:183607280-183607959	ENSG00000286966
chr1	183609228	183609778	1:183609228-183609778	ENSG00000287929,ENSG00000233562,ENSG00000286372,ENSG00000286966
chr1	183622070	183622376	1:183622070-183622376	-
chr1	183623230	183623552	1:183623230-183623552	-
chr1	183633663	183634207	1:183633663-183634207	ENSG00000162704,ENSG00000143344
chr1	183635160	183636551	1:183635160-183636551	ENSG00000162704,ENSG00000143344,ENSG00000173627
chr1	183638734	183638987	1:183638734-183638987	ENSG00000162704
chr1	183646550	183647199	1:183646550-183647199	ENSG00000162704,ENSG00000173627,ENSG00000270994
chr1	183655509	183655895	1:183655509-183655895	ENSG00000173627
chr1	183770536	183770967	1:183770536-183770967	ENSG00000227554
chr1	183804889	183805803	1:183804889-183805803	ENSG00000143344,ENSG00000270994,ENSG00000227554
chr1	183807420	183808262	1:183807420-183808262	ENSG00000143344,ENSG00000270994,ENSG00000227554
chr1	183810188	183810658	1:183810188-183810658	ENSG00000143344,ENSG00000270994,ENSG00000227554
chr1	183814077	183814404	1:183814077-183814404	ENSG00000143344
chr1	183831248	183831505	1:183831248-183831505	-
chr1	183831999	183832853	1:183831999-183832853	ENSG00000270994,ENSG00000227554
chr1	183842549	183842891	1:183842549-183842891	-
chr1	183870726	183871075	1:183870726-183871075	-
chr1	183873776	183874128	1:183873776-183874128	-
chr1	183884505	183884767	1:183884505-183884767	-
chr1	183885387	183885587	1:183885387-183885587	-
chr1	183896288	183897206	1:183896288-183897206	ENSG00000270994,ENSG00000227554
chr1	183901656	183902489	1:183901656-183902489	ENSG00000270994,ENSG00000227554
chr1	183911183	183911857	1:183911183-183911857	ENSG00000173627,ENSG00000270994,ENSG00000227554
chr1	183912440	183912725	1:183912440-183912725	-
chr1	183915725	183916551	1:183915725-183916551	ENSG00000162704,ENSG00000173627,ENSG00000270994,ENSG00000227554
chr1	183942913	183943238	1:183942913-183943238	ENSG00000198756
chr1	183945433	183945944	1:183945433-183945944	ENSG00000198756
chr1	183949893	183950254	1:183949893-183950254	ENSG00000198756
chr1	183952118	183952444	1:183952118-183952444	ENSG00000198756
chr1	183956299	183957236	1:183956299-183957236	ENSG00000270994,ENSG00000227554,ENSG00000198756,ENSG00000198860,ENSG00000207080,ENSG00000231791,ENSG00000244568
chr1	183966498	183967263	1:183966498-183967263	ENSG00000198756
chr1	183989012	183989651	1:183989012-183989651	-
chr1	183993111	183993438	1:183993111-183993438	-
chr1	184017302	184017885	1:184017302-184017885	-
chr1	184033728	184033928	1:184033728-184033928	ENSG00000198756
chr1	184036321	184038225	1:184036321-184038225	ENSG00000198756,ENSG00000198860
chr1	184051363	184052512	1:184051363-184052512	ENSG00000198860
chr1	184075493	184075693	1:184075493-184075693	-
chr1	184152461	184153095	1:184152461-184153095	ENSG00000286655,ENSG00000199840
chr1	184160291	184160523	1:184160291-184160523	ENSG00000199840
chr1	184163651	184164092	1:184163651-184164092	ENSG00000286655,ENSG00000199840
chr1	184165301	184165665	1:184165301-184165665	ENSG00000199840
chr1	184212949	184213160	1:184212949-184213160	-
chr1	184386205	184389371	1:184386205-184389371	ENSG00000207080,ENSG00000231791,ENSG00000244568,ENSG00000271387,ENSG00000116667,ENSG00000230470,ENSG00000232036
chr1	184389527	184389817	1:184389527-184389817	ENSG00000271387,ENSG00000116667
chr1	184417884	184419363	1:184417884-184419363	ENSG00000207080,ENSG00000231791,ENSG00000244568,ENSG00000230470,ENSG00000232036
chr1	184419876	184420106	1:184419876-184420106	ENSG00000230470
chr1	184455828	184456906	1:184455828-184456906	ENSG00000207080,ENSG00000231791,ENSG00000244568,ENSG00000271387,ENSG00000116667,ENSG00000230470,ENSG00000232036
chr1	184462157	184462475	1:184462157-184462475	-
chr1	184483122	184483792	1:184483122-184483792	ENSG00000207080,ENSG00000231791,ENSG00000244568,ENSG00000116667,ENSG00000230470,ENSG00000232036
chr1	184485581	184486357	1:184485581-184486357	ENSG00000207080,ENSG00000231791,ENSG00000244568,ENSG00000116667,ENSG00000230470,ENSG00000232036
chr1	184486884	184487302	1:184486884-184487302	-
chr1	184490687	184490999	1:184490687-184490999	-
chr1	184491424	184492500	1:184491424-184492500	ENSG00000207080,ENSG00000231791,ENSG00000244568,ENSG00000271387,ENSG00000116667,ENSG00000230470,ENSG00000232036,ENSG00000285847,ENSG00000286378
chr1	184532293	184533481	1:184532293-184533481	ENSG00000207080,ENSG00000231791,ENSG00000244568,ENSG00000116667,ENSG00000232036
chr1	184534935	184535333	1:184534935-184535333	ENSG00000116667,ENSG00000232036
chr1	184535534	184535794	1:184535534-184535794	ENSG00000116667,ENSG00000232036
chr1	184548162	184548484	1:184548162-184548484	ENSG00000207080,ENSG00000244568,ENSG00000232036
chr1	184615205	184615911	1:184615205-184615911	ENSG00000207080,ENSG00000231791,ENSG00000244568,ENSG00000232036,ENSG00000285847,ENSG00000286378
chr1	184624679	184624943	1:184624679-184624943	ENSG00000232036,ENSG00000286378
chr1	184649347	184649797	1:184649347-184649797	ENSG00000232036,ENSG00000285847,ENSG00000286378
chr1	184663931	184664497	1:184663931-184664497	ENSG00000285847,ENSG00000286378
chr1	184734993	184735386	1:184734993-184735386	ENSG00000116406
chr1	184747220	184747899	1:184747220-184747899	ENSG00000116406
chr1	184752718	184753352	1:184752718-184753352	ENSG00000116406
chr1	184753508	184756215	1:184753508-184756215	ENSG00000116406
chr1	184792304	184793273	1:184792304-184793273	ENSG00000207080,ENSG00000231791,ENSG00000244568,ENSG00000116406,ENSG00000135842,ENSG00000252222,ENSG00000260976,ENSG00000201312,ENSG00000231084,ENSG00000213051,ENSG00000201421,ENSG00000233583,ENSG00000252612,ENSG00000202025
chr1	184805487	184807076	1:184805487-184807076	ENSG00000135842,ENSG00000252222,ENSG00000260976,ENSG00000231084
chr1	184825588	184826444	1:184825588-184826444	ENSG00000252222
chr1	184838506	184839096	1:184838506-184839096	ENSG00000252222,ENSG00000260976
chr1	184843855	184844206	1:184843855-184844206	-
chr1	184854584	184854881	1:184854584-184854881	-
chr1	184859316	184860037	1:184859316-184860037	ENSG00000135842
chr1	184866870	184867612	1:184866870-184867612	ENSG00000135842
chr1	184867738	184868291	1:184867738-184868291	ENSG00000135842
chr1	184868476	184868833	1:184868476-184868833	ENSG00000135842
chr1	184876029	184876500	1:184876029-184876500	ENSG00000135842
chr1	184881925	184882441	1:184881925-184882441	-
chr1	184882524	184882831	1:184882524-184882831	-
chr1	184882966	184883173	1:184882966-184883173	-
chr1	184885406	184885651	1:184885406-184885651	ENSG00000135842
chr1	184892293	184892514	1:184892293-184892514	-
chr1	184904685	184905571	1:184904685-184905571	ENSG00000260976
chr1	184906874	184907074	1:184906874-184907074	-
chr1	184917320	184917843	1:184917320-184917843	-
chr1	184930455	184931121	1:184930455-184931121	-
chr1	184944803	184945489	1:184944803-184945489	ENSG00000260976
chr1	184946013	184946451	1:184946013-184946451	-
chr1	184953670	184953884	1:184953670-184953884	-
chr1	184972385	184972585	1:184972385-184972585	-
chr1	184973506	184974864	1:184973506-184974864	ENSG00000135842,ENSG00000252222,ENSG00000260976
chr1	184982077	184982521	1:184982077-184982521	ENSG00000135842,ENSG00000260976
chr1	185014963	185015202	1:185014963-185015202	ENSG00000260976,ENSG00000201312
chr1	185017358	185017694	1:185017358-185017694	ENSG00000260976,ENSG00000201312
chr1	185041067	185041276	1:185041067-185041276	ENSG00000121481
chr1	185042798	185043151	1:185042798-185043151	ENSG00000121481
chr1	185044695	185046458	1:185044695-185046458	ENSG00000260976,ENSG00000201312,ENSG00000121481,ENSG00000232792
chr1	185050875	185051314	1:185050875-185051314	ENSG00000121481
chr1	185057996	185058785	1:185057996-185058785	ENSG00000232792
chr1	185059964	185061132	1:185059964-185061132	ENSG00000232792
chr1	185062888	185063401	1:185062888-185063401	ENSG00000232792
chr1	185073713	185073913	1:185073713-185073913	ENSG00000232792
chr1	185129679	185130130	1:185129679-185130130	ENSG00000121486
chr1	185130595	185130969	1:185130595-185130969	ENSG00000121486
chr1	185153446	185153921	1:185153446-185153921	ENSG00000121486,ENSG00000116668
chr1	185155761	185158423	1:185155761-185158423	ENSG00000260976,ENSG00000121486,ENSG00000116668,ENSG00000231084,ENSG00000213051,ENSG00000206640,ENSG00000233583
chr1	185159962	185160255	1:185159962-185160255	ENSG00000121486,ENSG00000116668,ENSG00000231084
chr1	185170179	185170694	1:185170179-185170694	ENSG00000231084
chr1	185244363	185244754	1:185244363-185244754	ENSG00000213051,ENSG00000201421,ENSG00000206640,ENSG00000233583,ENSG00000252612
chr1	185288870	185289154	1:185288870-185289154	ENSG00000233583,ENSG00000252612,ENSG00000238061,ENSG00000279838
chr1	185291152	185292118	1:185291152-185292118	ENSG00000201421,ENSG00000206640,ENSG00000233583,ENSG00000252612,ENSG00000238061,ENSG00000279838,ENSG00000116679
chr1	185292312	185292736	1:185292312-185292736	ENSG00000201421,ENSG00000206640,ENSG00000233583,ENSG00000252612,ENSG00000238061,ENSG00000279838,ENSG00000116679
chr1	185311769	185311969	1:185311769-185311969	ENSG00000116679,ENSG00000273004
chr1	185312789	185313076	1:185312789-185313076	ENSG00000116679,ENSG00000273004
chr1	185314116	185314327	1:185314116-185314327	ENSG00000116679,ENSG00000273004
chr1	185314383	185314706	1:185314383-185314706	ENSG00000116679,ENSG00000273004
chr1	185315758	185318440	1:185315758-185318440	ENSG00000213051,ENSG00000201421,ENSG00000206640,ENSG00000233583,ENSG00000252612,ENSG00000116679,ENSG00000273004
chr1	185334190	185334773	1:185334190-185334773	ENSG00000261024
chr1	185337235	185337740	1:185337235-185337740	ENSG00000261024
chr1	185338727	185339738	1:185338727-185339738	ENSG00000201421,ENSG00000233583,ENSG00000273004,ENSG00000261024
chr1	185343323	185343709	1:185343323-185343709	ENSG00000261024
chr1	185345870	185346719	1:185345870-185346719	ENSG00000252612,ENSG00000261024
chr1	185346986	185347263	1:185346986-185347263	-
chr1	185373579	185374610	1:185373579-185374610	ENSG00000213051,ENSG00000201421,ENSG00000206640,ENSG00000233583,ENSG00000252612,ENSG00000238061,ENSG00000116679,ENSG00000273004,ENSG00000261024,ENSG00000252407,ENSG00000270920,ENSG00000228309,ENSG00000261729,ENSG00000116690
chr1	185375596	185376026	1:185375596-185376026	-
chr1	185376873	185377671	1:185376873-185377671	ENSG00000233583,ENSG00000252612,ENSG00000252407
chr1	185400082	185400312	1:185400082-185400312	-
chr1	185402859	185403357	1:185402859-185403357	ENSG00000206640,ENSG00000252407
chr1	185405199	185405457	1:185405199-185405457	-
chr1	185408629	185409218	1:185408629-185409218	ENSG00000252407
chr1	185410172	185410422	1:185410172-185410422	-
chr1	185410565	185410964	1:185410565-185410964	-
chr1	185420620	185421257	1:185420620-185421257	ENSG00000252407,ENSG00000270920
chr1	185421489	185421821	1:185421489-185421821	ENSG00000252407
chr1	185439720	185440382	1:185439720-185440382	ENSG00000252407,ENSG00000270920
chr1	185484132	185484460	1:185484132-185484460	-
chr1	185495018	185495361	1:185495018-185495361	-
chr1	185512423	185512835	1:185512423-185512835	ENSG00000279401
chr1	185520223	185520973	1:185520223-185520973	ENSG00000279401
chr1	185526367	185527085	1:185526367-185527085	ENSG00000279401
chr1	185533739	185533939	1:185533739-185533939	-
chr1	185534683	185535161	1:185534683-185535161	ENSG00000279401
chr1	185535630	185536171	1:185535630-185536171	-
chr1	185559794	185560397	1:185559794-185560397	ENSG00000201421,ENSG00000206640,ENSG00000233583,ENSG00000252612
chr1	185566996	185567342	1:185566996-185567342	-
chr1	185568595	185568848	1:185568595-185568848	-
chr1	185598434	185598720	1:185598434-185598720	-
chr1	185603214	185603535	1:185603214-185603535	-
chr1	185608175	185608653	1:185608175-185608653	ENSG00000228309
chr1	185632708	185633682	1:185632708-185633682	ENSG00000228309,ENSG00000207108,ENSG00000201596
chr1	185636611	185637311	1:185636611-185637311	ENSG00000228309,ENSG00000207108,ENSG00000201596,ENSG00000261729
chr1	185644544	185644905	1:185644544-185644905	ENSG00000261729
chr1	185662031	185662231	1:185662031-185662231	ENSG00000261729
chr1	185672572	185673078	1:185672572-185673078	ENSG00000261729
chr1	185674084	185674616	1:185674084-185674616	ENSG00000213051,ENSG00000261729
chr1	185679262	185679552	1:185679262-185679552	-
chr1	185680413	185680879	1:185680413-185680879	-
chr1	185693849	185694426	1:185693849-185694426	-
chr1	185694466	185694728	1:185694466-185694728	-
chr1	185734057	185734377	1:185734057-185734377	ENSG00000143341
chr1	186082177	186082711	1:186082177-186082711	ENSG00000224691,ENSG00000116690
chr1	186144474	186145053	1:186144474-186145053	ENSG00000143341,ENSG00000224691,ENSG00000116690
chr1	186146925	186147398	1:186146925-186147398	ENSG00000143341,ENSG00000224691,ENSG00000116690
chr1	186194379	186194743	1:186194379-186194743	ENSG00000224691,ENSG00000116690
chr1	186218731	186219025	1:186218731-186219025	ENSG00000288078
chr1	186374253	186376286	1:186374253-186376286	ENSG00000116690,ENSG00000047410,ENSG00000202025,ENSG00000157181,ENSG00000229739,ENSG00000223847,ENSG00000150732,ENSG00000225006
chr1	186404551	186404917	1:186404551-186404917	ENSG00000202025,ENSG00000157181,ENSG00000229739
chr1	186442684	186443129	1:186442684-186443129	ENSG00000229739,ENSG00000116703
chr1	186453232	186453481	1:186453232-186453481	ENSG00000229739,ENSG00000116703
chr1	186454928	186455281	1:186454928-186455281	ENSG00000229739,ENSG00000116703
chr1	186456734	186457013	1:186456734-186457013	ENSG00000229739,ENSG00000116703
chr1	186482692	186482916	1:186482692-186482916	-
chr1	186502041	186502361	1:186502041-186502361	-
chr1	186511880	186512450	1:186511880-186512450	ENSG00000273198,ENSG00000228238,ENSG00000233196,ENSG00000236401,ENSG00000285894,ENSG00000150732,ENSG00000222240,ENSG00000225006
chr1	186530981	186531193	1:186530981-186531193	ENSG00000273198
chr1	186535776	186536107	1:186535776-186536107	ENSG00000273198,ENSG00000228238
chr1	186536204	186536882	1:186536204-186536882	ENSG00000273198,ENSG00000228238,ENSG00000233196,ENSG00000150732
chr1	186566223	186566423	1:186566223-186566423	ENSG00000228238,ENSG00000233196
chr1	186595966	186596314	1:186595966-186596314	ENSG00000228238,ENSG00000233196
chr1	186605824	186606148	1:186605824-186606148	ENSG00000233196
chr1	186611178	186611461	1:186611178-186611461	-
chr1	186614863	186615170	1:186614863-186615170	ENSG00000288562
chr1	186617885	186619130	1:186617885-186619130	ENSG00000228238,ENSG00000233196,ENSG00000288562,ENSG00000223847,ENSG00000285894,ENSG00000150732,ENSG00000222240,ENSG00000235083,ENSG00000231022,ENSG00000237283,ENSG00000226486
chr1	186620794	186621540	1:186620794-186621540	ENSG00000228238,ENSG00000233196,ENSG00000288562,ENSG00000274702,ENSG00000223847,ENSG00000285894,ENSG00000150732,ENSG00000222240,ENSG00000231022,ENSG00000226486,ENSG00000271036
chr1	186623415	186623985	1:186623415-186623985	ENSG00000228238,ENSG00000233196,ENSG00000288562,ENSG00000225462,ENSG00000274702,ENSG00000236401,ENSG00000223847,ENSG00000285894,ENSG00000150732,ENSG00000222240,ENSG00000261182,ENSG00000225006,ENSG00000235083,ENSG00000231022,ENSG00000226486,ENSG00000271036
chr1	186626620	186626842	1:186626620-186626842	ENSG00000288562
chr1	186643576	186644069	1:186643576-186644069	-
chr1	186653103	186653736	1:186653103-186653736	ENSG00000223847,ENSG00000285894,ENSG00000150732
chr1	186654712	186655350	1:186654712-186655350	ENSG00000228238,ENSG00000233196,ENSG00000073756,ENSG00000273129,ENSG00000225462,ENSG00000236401,ENSG00000223847,ENSG00000285894,ENSG00000150732,ENSG00000225006,ENSG00000271036,ENSG00000226196
chr1	186655756	186656529	1:186655756-186656529	ENSG00000116690,ENSG00000228238,ENSG00000233196,ENSG00000073756,ENSG00000273129,ENSG00000225462,ENSG00000274702,ENSG00000236401,ENSG00000223847,ENSG00000285894,ENSG00000150732,ENSG00000222240,ENSG00000261182,ENSG00000225006,ENSG00000235083,ENSG00000231022,ENSG00000237283,ENSG00000238054,ENSG00000271036,ENSG00000226196
chr1	186657479	186657805	1:186657479-186657805	-
chr1	186658610	186658973	1:186658610-186658973	-
chr1	186659877	186660506	1:186659877-186660506	ENSG00000073756
chr1	186662752	186663077	1:186662752-186663077	-
chr1	186679954	186681277	1:186679954-186681277	ENSG00000073756,ENSG00000273129
chr1	186730892	186731323	1:186730892-186731323	-
chr1	186737970	186738173	1:186737970-186738173	-
chr1	186738795	186739673	1:186738795-186739673	ENSG00000116690,ENSG00000229739,ENSG00000228238,ENSG00000233196,ENSG00000073756,ENSG00000273129,ENSG00000230426,ENSG00000225462,ENSG00000274702,ENSG00000236401,ENSG00000223847,ENSG00000285894,ENSG00000150732,ENSG00000222240,ENSG00000261182,ENSG00000225006,ENSG00000235083,ENSG00000231022,ENSG00000237283,ENSG00000238054,ENSG00000226486,ENSG00000271036,ENSG00000226196
chr1	186769034	186769294	1:186769034-186769294	-
chr1	186770558	186770774	1:186770558-186770774	-
chr1	186776016	186776317	1:186776016-186776317	-
chr1	186819043	186819924	1:186819043-186819924	ENSG00000116711,ENSG00000225462,ENSG00000274702,ENSG00000236401,ENSG00000223847,ENSG00000285894,ENSG00000150732,ENSG00000222240,ENSG00000225006,ENSG00000231022,ENSG00000271036,ENSG00000226196
chr1	186828487	186830588	1:186828487-186830588	ENSG00000116711,ENSG00000150732
chr1	186830681	186830940	1:186830681-186830940	ENSG00000116711
chr1	186838497	186839585	1:186838497-186839585	-
chr1	186839828	186840028	1:186839828-186840028	-
chr1	186845490	186846069	1:186845490-186846069	ENSG00000116711,ENSG00000285894,ENSG00000222240
chr1	186848686	186850360	1:186848686-186850360	ENSG00000116690,ENSG00000116711,ENSG00000274702,ENSG00000236401,ENSG00000223847,ENSG00000285894,ENSG00000150732,ENSG00000222240,ENSG00000235083,ENSG00000231022,ENSG00000271036
chr1	186865364	186865587	1:186865364-186865587	-
chr1	186869543	186870019	1:186869543-186870019	ENSG00000274702
chr1	186903766	186904134	1:186903766-186904134	-
chr1	186921381	186921747	1:186921381-186921747	-
chr1	186923603	186923813	1:186923603-186923813	-
chr1	186978557	186979108	1:186978557-186979108	ENSG00000236401,ENSG00000150732,ENSG00000222240,ENSG00000225006,ENSG00000235083,ENSG00000231022
chr1	186985948	186986246	1:186985948-186986246	-
chr1	187072778	187072993	1:187072778-187072993	ENSG00000230426
chr1	187513063	187513502	1:187513063-187513502	ENSG00000271558,ENSG00000225462,ENSG00000274702,ENSG00000236401,ENSG00000223847,ENSG00000285894,ENSG00000150732,ENSG00000222240,ENSG00000261182,ENSG00000225006,ENSG00000235083,ENSG00000231022,ENSG00000226486,ENSG00000271036,ENSG00000226196
chr1	188249781	188250176	1:188249781-188250176	ENSG00000285894,ENSG00000150732,ENSG00000222240,ENSG00000261182,ENSG00000224278,ENSG00000225006,ENSG00000235083,ENSG00000237283,ENSG00000238054,ENSG00000226486
chr1	188782256	188782563	1:188782256-188782563	ENSG00000285894,ENSG00000150732,ENSG00000222240,ENSG00000225006,ENSG00000235083,ENSG00000231022,ENSG00000237283,ENSG00000238054,ENSG00000226486,ENSG00000271036,ENSG00000226196,ENSG00000252553,ENSG00000232212
chr1	190757875	190758077	1:190757875-190758077	ENSG00000232212,ENSG00000230987,ENSG00000162670,ENSG00000225811,ENSG00000237457,ENSG00000241505,ENSG00000231175,ENSG00000236025,ENSG00000238108
chr1	190759503	190760530	1:190759503-190760530	ENSG00000225006,ENSG00000235083,ENSG00000231022,ENSG00000237283,ENSG00000238054,ENSG00000226486,ENSG00000271036,ENSG00000226196,ENSG00000252553,ENSG00000232212,ENSG00000238270,ENSG00000287472,ENSG00000230987,ENSG00000162670,ENSG00000225811,ENSG00000237457,ENSG00000241505,ENSG00000231175,ENSG00000236025,ENSG00000238108,ENSG00000285638,ENSG00000261642,ENSG00000233882,ENSG00000228215,ENSG00000223344,ENSG00000226723,ENSG00000236792,ENSG00000231767,ENSG00000283795
chr1	191152840	191153073	1:191152840-191153073	ENSG00000285638,ENSG00000228020,ENSG00000261642
chr1	191172216	191172502	1:191172216-191172502	ENSG00000285638,ENSG00000228020,ENSG00000261642,ENSG00000271187,ENSG00000233882
chr1	191174295	191174656	1:191174295-191174656	ENSG00000285638,ENSG00000228020,ENSG00000261642,ENSG00000271187,ENSG00000233882
chr1	191260471	191260690	1:191260471-191260690	ENSG00000271036,ENSG00000252553,ENSG00000225811,ENSG00000233882
chr1	191261001	191261586	1:191261001-191261586	ENSG00000238054,ENSG00000271036,ENSG00000226196,ENSG00000252553,ENSG00000232212,ENSG00000238270,ENSG00000287472,ENSG00000230987,ENSG00000225811,ENSG00000241505,ENSG00000233882,ENSG00000228215,ENSG00000223344
chr1	191263162	191263362	1:191263162-191263362	ENSG00000233882
chr1	191530580	191531494	1:191530580-191531494	ENSG00000232212,ENSG00000230987,ENSG00000225811,ENSG00000228215,ENSG00000223344
chr1	191582208	191582408	1:191582208-191582408	-
chr1	191963269	191963660	1:191963269-191963660	ENSG00000225811,ENSG00000228215,ENSG00000223344,ENSG00000226723,ENSG00000236792
chr1	192147738	192148004	1:192147738-192148004	-
chr1	192148062	192148644	1:192148062-192148644	ENSG00000228215,ENSG00000223344,ENSG00000150681,ENSG00000226723,ENSG00000236792
chr1	192155359	192155559	1:192155359-192155559	ENSG00000150681
chr1	192157784	192159219	1:192157784-192159219	ENSG00000230987,ENSG00000228215,ENSG00000223344,ENSG00000150681,ENSG00000226723,ENSG00000236792
chr1	192159822	192160540	1:192159822-192160540	ENSG00000150681
chr1	192161853	192162635	1:192161853-192162635	ENSG00000150681
chr1	192166959	192167536	1:192166959-192167536	ENSG00000228215,ENSG00000223344,ENSG00000150681,ENSG00000226723,ENSG00000236792
chr1	192168029	192168423	1:192168029-192168423	ENSG00000228215,ENSG00000150681,ENSG00000226723,ENSG00000236792
chr1	192170218	192170667	1:192170218-192170667	ENSG00000228215,ENSG00000223344,ENSG00000150681,ENSG00000226723,ENSG00000236792
chr1	192171076	192171441	1:192171076-192171441	ENSG00000226723,ENSG00000236792
chr1	192171997	192172197	1:192171997-192172197	ENSG00000226723,ENSG00000236792
chr1	192173226	192173452	1:192173226-192173452	ENSG00000226723,ENSG00000236792
chr1	192311432	192311639	1:192311432-192311639	ENSG00000226723,ENSG00000236792,ENSG00000253148
chr1	192453436	192453848	1:192453436-192453848	-
chr1	192463847	192464117	1:192463847-192464117	-
chr1	192476136	192476351	1:192476136-192476351	-
chr1	192476592	192477977	1:192476592-192477977	ENSG00000230987,ENSG00000090104,ENSG00000127074,ENSG00000231767,ENSG00000283795,ENSG00000234473
chr1	192489483	192490450	1:192489483-192490450	ENSG00000230987,ENSG00000127074,ENSG00000231767,ENSG00000283795,ENSG00000234473
chr1	192512258	192513295	1:192512258-192513295	ENSG00000236069,ENSG00000228167
chr1	192516550	192517561	1:192516550-192517561	ENSG00000225811,ENSG00000241505,ENSG00000223344,ENSG00000236069,ENSG00000090104,ENSG00000127074,ENSG00000231767,ENSG00000283795,ENSG00000234473,ENSG00000251813,ENSG00000285718
chr1	192518746	192519085	1:192518746-192519085	ENSG00000236069
chr1	192521633	192522102	1:192521633-192522102	ENSG00000236069
chr1	192527178	192527455	1:192527178-192527455	ENSG00000236069
chr1	192530133	192530742	1:192530133-192530742	ENSG00000236069,ENSG00000231767,ENSG00000283795
chr1	192530934	192531506	1:192530934-192531506	ENSG00000236069,ENSG00000231767,ENSG00000283795
chr1	192538797	192539312	1:192538797-192539312	-
chr1	192544853	192545513	1:192544853-192545513	-
chr1	192545916	192546604	1:192545916-192546604	-
chr1	192550669	192551590	1:192550669-192551590	ENSG00000223344,ENSG00000226723,ENSG00000236792,ENSG00000090104,ENSG00000231767,ENSG00000283795,ENSG00000234473
chr1	192554954	192555154	1:192554954-192555154	-
chr1	192566648	192566899	1:192566648-192566899	-
chr1	192573518	192573866	1:192573518-192573866	ENSG00000090104
chr1	192574119	192574499	1:192574119-192574499	ENSG00000090104
chr1	192575289	192576123	1:192575289-192576123	ENSG00000090104,ENSG00000127074
chr1	192579217	192579847	1:192579217-192579847	ENSG00000090104
chr1	192580315	192582204	1:192580315-192582204	ENSG00000090104
chr1	192600262	192600652	1:192600262-192600652	-
chr1	192601284	192602027	1:192601284-192602027	ENSG00000231767,ENSG00000283795
chr1	192604861	192605549	1:192604861-192605549	ENSG00000127074,ENSG00000231767,ENSG00000283795
chr1	192608969	192609758	1:192608969-192609758	ENSG00000225811,ENSG00000241505,ENSG00000228215,ENSG00000223344,ENSG00000226723,ENSG00000236792,ENSG00000090104,ENSG00000127074,ENSG00000231767,ENSG00000283795,ENSG00000234473,ENSG00000221680,ENSG00000228167,ENSG00000285718
chr1	192639557	192640316	1:192639557-192640316	ENSG00000127074
chr1	192788169	192788560	1:192788169-192788560	ENSG00000231767,ENSG00000283795,ENSG00000228687
chr1	192795948	192796549	1:192795948-192796549	ENSG00000228687,ENSG00000226814
chr1	192797904	192798370	1:192797904-192798370	ENSG00000231767,ENSG00000283795,ENSG00000228687,ENSG00000226814
chr1	192805804	192806462	1:192805804-192806462	ENSG00000228687,ENSG00000226814,ENSG00000116741,ENSG00000234473
chr1	192807068	192807751	1:192807068-192807751	ENSG00000231767,ENSG00000283795,ENSG00000228687,ENSG00000226814,ENSG00000116741,ENSG00000234473
chr1	192807875	192810574	1:192807875-192810574	ENSG00000228687,ENSG00000226814,ENSG00000116741,ENSG00000234473
chr1	192811580	192811780	1:192811580-192811780	ENSG00000116741
chr1	192812071	192814124	1:192812071-192814124	ENSG00000116741
chr1	192814838	192815046	1:192814838-192815046	ENSG00000116741
chr1	192817419	192817731	1:192817419-192817731	-
chr1	192869312	192869568	1:192869312-192869568	-
chr1	192877345	192878068	1:192877345-192878068	ENSG00000231767,ENSG00000283795,ENSG00000223075,ENSG00000234473
chr1	192879342	192879841	1:192879342-192879841	ENSG00000223075
chr1	192904424	192905482	1:192904424-192905482	ENSG00000231767,ENSG00000283795,ENSG00000234473
chr1	192907528	192908595	1:192907528-192908595	ENSG00000285280,ENSG00000231767,ENSG00000283795,ENSG00000234473
chr1	192914602	192915062	1:192914602-192915062	-
chr1	192916092	192916312	1:192916092-192916312	-
chr1	192926472	192927279	1:192926472-192927279	ENSG00000285280
chr1	192929714	192929947	1:192929714-192929947	ENSG00000285280
chr1	192936445	192937404	1:192936445-192937404	ENSG00000285280,ENSG00000231767,ENSG00000283795,ENSG00000234473
chr1	192940631	192941054	1:192940631-192941054	ENSG00000285280,ENSG00000234473
chr1	192941959	192942550	1:192941959-192942550	-
chr1	192951866	192952478	1:192951866-192952478	ENSG00000285280,ENSG00000234473
chr1	192954904	192955283	1:192954904-192955283	ENSG00000285280,ENSG00000234473
chr1	192959813	192960090	1:192959813-192960090	ENSG00000285280
chr1	192967986	192968336	1:192967986-192968336	ENSG00000234473
chr1	193019407	193019770	1:193019407-193019770	-
chr1	193058143	193060298	1:193058143-193060298	ENSG00000116750,ENSG00000238754,ENSG00000116747,ENSG00000221680
chr1	193061003	193061402	1:193061003-193061402	ENSG00000116750,ENSG00000238754,ENSG00000116747
chr1	193063105	193063416	1:193063105-193063416	ENSG00000116750,ENSG00000238754,ENSG00000116747
chr1	193070018	193070586	1:193070018-193070586	ENSG00000116747
chr1	193104143	193106134	1:193104143-193106134	ENSG00000023572,ENSG00000134371,ENSG00000221680
chr1	193121479	193123155	1:193121479-193123155	ENSG00000116750,ENSG00000238754,ENSG00000116747,ENSG00000023572,ENSG00000134371,ENSG00000221680
chr1	193186238	193186911	1:193186238-193186911	ENSG00000162630
chr1	193211461	193212094	1:193211461-193212094	ENSG00000221680,ENSG00000162630,ENSG00000276735,ENSG00000232077,ENSG00000231714,ENSG00000251813,ENSG00000228167
chr1	193240343	193240543	1:193240343-193240543	ENSG00000276735
chr1	193338168	193338579	1:193338168-193338579	ENSG00000232077
chr1	193368075	193368422	1:193368075-193368422	ENSG00000232077
chr1	193417436	193417874	1:193417436-193417874	ENSG00000232077,ENSG00000286285,ENSG00000226640,ENSG00000237011,ENSG00000237213
chr1	193418389	193418898	1:193418389-193418898	ENSG00000232077,ENSG00000286285,ENSG00000226640,ENSG00000237011,ENSG00000237213
chr1	193479194	193479602	1:193479194-193479602	ENSG00000286285,ENSG00000227240
chr1	193514400	193514688	1:193514400-193514688	ENSG00000286285,ENSG00000237011,ENSG00000237213
chr1	193533879	193534111	1:193533879-193534111	-
chr1	193536553	193536878	1:193536553-193536878	ENSG00000286285,ENSG00000226640,ENSG00000237011
chr1	193537335	193538385	1:193537335-193538385	ENSG00000221680,ENSG00000232077,ENSG00000286285,ENSG00000227240,ENSG00000226640,ENSG00000237011,ENSG00000237213,ENSG00000233057,ENSG00000231714,ENSG00000251813,ENSG00000228167,ENSG00000285718
chr1	193542749	193543102	1:193542749-193543102	ENSG00000286285,ENSG00000226640,ENSG00000237011,ENSG00000237213
chr1	193557587	193557974	1:193557587-193557974	-
chr1	193558082	193559246	1:193558082-193559246	ENSG00000228215,ENSG00000223344,ENSG00000231767,ENSG00000283795,ENSG00000221680,ENSG00000162630,ENSG00000232077,ENSG00000286285,ENSG00000227240,ENSG00000226640,ENSG00000237011,ENSG00000237213,ENSG00000233057,ENSG00000231714,ENSG00000251813,ENSG00000228167,ENSG00000285718
chr1	193568532	193569052	1:193568532-193569052	ENSG00000232077,ENSG00000286285,ENSG00000226640,ENSG00000237011,ENSG00000237213,ENSG00000233057,ENSG00000231714,ENSG00000251813,ENSG00000228167,ENSG00000285718
chr1	193569409	193570214	1:193569409-193570214	ENSG00000226640,ENSG00000237011,ENSG00000237213
chr1	193588987	193589324	1:193588987-193589324	-
chr1	193593082	193593887	1:193593082-193593887	ENSG00000226640,ENSG00000237011,ENSG00000237213,ENSG00000251813
chr1	193594651	193594875	1:193594651-193594875	ENSG00000226640,ENSG00000237011
chr1	194069642	194069888	1:194069642-194069888	ENSG00000233057
chr1	194225727	194226179	1:194225727-194226179	ENSG00000233057,ENSG00000231714,ENSG00000251813,ENSG00000228167,ENSG00000285718
chr1	194289449	194290003	1:194289449-194290003	ENSG00000233057,ENSG00000231714,ENSG00000251813,ENSG00000228167,ENSG00000285718
chr1	194295660	194295991	1:194295660-194295991	ENSG00000233057,ENSG00000231714,ENSG00000251813
chr1	195773929	195774379	1:195773929-195774379	ENSG00000251813,ENSG00000228167,ENSG00000285718,ENSG00000287364,ENSG00000265986,ENSG00000116785,ENSG00000244414,ENSG00000285986,ENSG00000134365,ENSG00000273844
chr1	195821614	195822046	1:195821614-195822046	ENSG00000285718,ENSG00000287364,ENSG00000116785
chr1	195898879	195899086	1:195898879-195899086	ENSG00000227421,ENSG00000116785
chr1	195908268	195908514	1:195908268-195908514	ENSG00000285718,ENSG00000244414
chr1	196088660	196089412	1:196088660-196089412	ENSG00000227421,ENSG00000265986,ENSG00000116785,ENSG00000244414,ENSG00000080910
chr1	196152951	196153423	1:196152951-196153423	ENSG00000227421,ENSG00000265986,ENSG00000116785,ENSG00000244414,ENSG00000285986,ENSG00000080910,ENSG00000134389
chr1	196194025	196194304	1:196194025-196194304	ENSG00000265986,ENSG00000116785,ENSG00000134365,ENSG00000273844,ENSG00000134389
chr1	196373013	196373379	1:196373013-196373379	ENSG00000265986,ENSG00000116785
chr1	196376642	196377279	1:196376642-196377279	ENSG00000162687,ENSG00000265986,ENSG00000116785,ENSG00000244414,ENSG00000285986,ENSG00000134365,ENSG00000080910,ENSG00000273844,ENSG00000134389,ENSG00000143278
chr1	196608767	196609018	1:196608767-196609018	ENSG00000162687,ENSG00000265986
chr1	196651878	196652088	1:196651878-196652088	ENSG00000265986,ENSG00000000971
chr1	196660967	196661192	1:196660967-196661192	ENSG00000265986,ENSG00000000971,ENSG00000116785,ENSG00000244414
chr1	197141274	197141886	1:197141274-197141886	ENSG00000066279,ENSG00000235748
chr1	197143274	197143724	1:197143274-197143724	ENSG00000244414,ENSG00000285986,ENSG00000134365,ENSG00000080910,ENSG00000273844,ENSG00000134389,ENSG00000143278,ENSG00000066279,ENSG00000235748,ENSG00000221879
chr1	197144871	197145364	1:197144871-197145364	ENSG00000273844,ENSG00000143278,ENSG00000066279,ENSG00000235748
chr1	197145575	197145811	1:197145575-197145811	ENSG00000066279
chr1	197145890	197147256	1:197145890-197147256	ENSG00000116785,ENSG00000244414,ENSG00000285986,ENSG00000134365,ENSG00000080910,ENSG00000273844,ENSG00000134389,ENSG00000143278,ENSG00000066279,ENSG00000235748,ENSG00000237861,ENSG00000134376,ENSG00000221879,ENSG00000230260
chr1	197147578	197147813	1:197147578-197147813	ENSG00000066279
chr1	197179173	197179386	1:197179173-197179386	ENSG00000244414,ENSG00000221879
chr1	197180269	197180513	1:197180269-197180513	ENSG00000237861,ENSG00000221879
chr1	197197825	197198184	1:197197825-197198184	ENSG00000177888,ENSG00000237861,ENSG00000221879
chr1	197198501	197198837	1:197198501-197198837	ENSG00000177888,ENSG00000237861
chr1	197200162	197202225	1:197200162-197202225	ENSG00000265986,ENSG00000116785,ENSG00000244414,ENSG00000285986,ENSG00000134365,ENSG00000080910,ENSG00000273844,ENSG00000134389,ENSG00000143278,ENSG00000177888,ENSG00000237861,ENSG00000134376,ENSG00000221879,ENSG00000230260
chr1	197284972	197285478	1:197284972-197285478	ENSG00000134365,ENSG00000080910,ENSG00000273844,ENSG00000134389,ENSG00000143278,ENSG00000237861,ENSG00000134376,ENSG00000221879
chr1	197400154	197400444	1:197400154-197400444	ENSG00000134376,ENSG00000221879,ENSG00000230260
chr1	197469880	197470080	1:197469880-197470080	ENSG00000134376,ENSG00000221879,ENSG00000230260
chr1	197521214	197521484	1:197521214-197521484	-
chr1	197659179	197659534	1:197659179-197659534	ENSG00000213047,ENSG00000207139,ENSG00000213046
chr1	197675833	197676080	1:197675833-197676080	ENSG00000207139,ENSG00000213046
chr1	197706625	197706985	1:197706625-197706985	ENSG00000207139,ENSG00000213046,ENSG00000235582,ENSG00000233040
chr1	197761665	197762517	1:197761665-197762517	ENSG00000207139,ENSG00000213046,ENSG00000235582,ENSG00000233040,ENSG00000224901
chr1	197768295	197768657	1:197768295-197768657	ENSG00000235582,ENSG00000233040,ENSG00000224901
chr1	197770282	197770600	1:197770282-197770600	ENSG00000213047,ENSG00000235582,ENSG00000233040,ENSG00000224901
chr1	197771536	197771819	1:197771536-197771819	ENSG00000213047,ENSG00000233040
chr1	197771901	197772154	1:197771901-197772154	ENSG00000213047,ENSG00000233040
chr1	197774572	197777229	1:197774572-197777229	ENSG00000213047,ENSG00000207139,ENSG00000213046,ENSG00000235582,ENSG00000233040,ENSG00000224901
chr1	197777382	197777727	1:197777382-197777727	ENSG00000213047,ENSG00000233040
chr1	197782075	197782319	1:197782075-197782319	ENSG00000213047
chr1	197782600	197783368	1:197782600-197783368	ENSG00000213047,ENSG00000235582
chr1	197837727	197838303	1:197837727-197838303	ENSG00000116785,ENSG00000285986,ENSG00000134365,ENSG00000273844,ENSG00000134389,ENSG00000230260,ENSG00000207139,ENSG00000213046,ENSG00000235582,ENSG00000233040
chr1	197838535	197839374	1:197838535-197839374	ENSG00000273844,ENSG00000134389,ENSG00000207139,ENSG00000213046,ENSG00000235582,ENSG00000233040
chr1	197842013	197842654	1:197842013-197842654	ENSG00000116785,ENSG00000244414,ENSG00000285986,ENSG00000134365,ENSG00000273844,ENSG00000134389,ENSG00000143278,ENSG00000221879,ENSG00000230260,ENSG00000207139,ENSG00000213046,ENSG00000235582,ENSG00000233040
chr1	197868942	197869296	1:197868942-197869296	ENSG00000207139,ENSG00000213046
chr1	197902341	197903237	1:197902341-197903237	ENSG00000207139,ENSG00000213046,ENSG00000235582,ENSG00000233040,ENSG00000203724,ENSG00000143355
chr1	197908861	197909078	1:197908861-197909078	ENSG00000203724,ENSG00000143355
chr1	197913109	197913459	1:197913109-197913459	ENSG00000203724,ENSG00000143355
chr1	197915752	197916759	1:197915752-197916759	ENSG00000143355
chr1	197917836	197918493	1:197917836-197918493	ENSG00000203724,ENSG00000143355
chr1	197919002	197919382	1:197919002-197919382	ENSG00000143355
chr1	197920571	197920809	1:197920571-197920809	ENSG00000143355
chr1	197923079	197923279	1:197923079-197923279	ENSG00000143355
chr1	197924569	197924794	1:197924569-197924794	ENSG00000143355
chr1	197975135	197975343	1:197975135-197975343	-
chr1	198018507	198018921	1:198018507-198018921	-
chr1	198047880	198048080	1:198047880-198048080	-
chr1	198121008	198121333	1:198121008-198121333	-
chr1	198156124	198156581	1:198156124-198156581	ENSG00000151414
chr1	198156638	198159565	1:198156638-198159565	ENSG00000151414,ENSG00000232824
chr1	198162284	198162890	1:198162284-198162890	ENSG00000151414,ENSG00000232824
chr1	198167535	198168503	1:198167535-198168503	ENSG00000232824
chr1	198169672	198170027	1:198169672-198170027	ENSG00000232824
chr1	198171873	198172210	1:198171873-198172210	ENSG00000232824
chr1	198174086	198174776	1:198174086-198174776	ENSG00000232824
chr1	198225211	198225451	1:198225211-198225451	ENSG00000151414
chr1	198234457	198234773	1:198234457-198234773	ENSG00000232824
chr1	198238036	198238615	1:198238036-198238615	ENSG00000080910,ENSG00000134389,ENSG00000151414,ENSG00000232824
chr1	198241684	198241899	1:198241684-198241899	-
chr1	198253354	198254226	1:198253354-198254226	ENSG00000134365,ENSG00000080910,ENSG00000134389,ENSG00000230260,ENSG00000151414,ENSG00000232824
chr1	198258525	198258749	1:198258525-198258749	-
chr1	198265367	198265653	1:198265367-198265653	-
chr1	198462362	198462707	1:198462362-198462707	-
chr1	198497437	198498074	1:198497437-198498074	ENSG00000287989
chr1	198500118	198500603	1:198500118-198500603	ENSG00000287989
chr1	198534963	198535221	1:198534963-198535221	ENSG00000151418
chr1	198543469	198544091	1:198543469-198544091	ENSG00000287989,ENSG00000151418
chr1	198549779	198550595	1:198549779-198550595	ENSG00000116785,ENSG00000285986,ENSG00000080910,ENSG00000287989,ENSG00000151418,ENSG00000223881
chr1	198550937	198551225	1:198550937-198551225	-
chr1	198556835	198557353	1:198556835-198557353	ENSG00000080910,ENSG00000287989,ENSG00000151418
chr1	198575363	198575633	1:198575363-198575633	-
chr1	198575754	198576509	1:198575754-198576509	ENSG00000287989,ENSG00000223881
chr1	198597685	198597984	1:198597685-198597984	ENSG00000223881
chr1	198599036	198599304	1:198599036-198599304	ENSG00000223881
chr1	198602502	198602827	1:198602502-198602827	ENSG00000223881
chr1	198612852	198613219	1:198612852-198613219	-
chr1	198620604	198621862	1:198620604-198621862	ENSG00000287989,ENSG00000223881,ENSG00000081237
chr1	198622671	198622871	1:198622671-198622871	-
chr1	198633601	198634195	1:198633601-198634195	ENSG00000081237
chr1	198638556	198639643	1:198638556-198639643	ENSG00000081237
chr1	198639756	198640361	1:198639756-198640361	ENSG00000081237
chr1	198641545	198642130	1:198641545-198642130	ENSG00000081237
chr1	198651647	198652059	1:198651647-198652059	-
chr1	198655577	198655779	1:198655577-198655779	-
chr1	198656393	198656912	1:198656393-198656912	ENSG00000261573
chr1	198657481	198657973	1:198657481-198657973	-
chr1	198664148	198664886	1:198664148-198664886	ENSG00000287989,ENSG00000081237,ENSG00000261573,ENSG00000236278
chr1	198669065	198669505	1:198669065-198669505	ENSG00000261573
chr1	198671227	198671507	1:198671227-198671507	ENSG00000261573
chr1	198681419	198682560	1:198681419-198682560	ENSG00000134365,ENSG00000287989,ENSG00000223881,ENSG00000081237,ENSG00000261573,ENSG00000236278
chr1	198686357	198686557	1:198686357-198686557	ENSG00000236278
chr1	198696274	198696803	1:198696274-198696803	ENSG00000081237
chr1	198734577	198734912	1:198734577-198734912	-
chr1	198754802	198755002	1:198754802-198755002	-
chr1	198756115	198756409	1:198756115-198756409	-
chr1	198763402	198763773	1:198763402-198763773	-
chr1	198765443	198765696	1:198765443-198765696	-
chr1	198776485	198777582	1:198776485-198777582	ENSG00000116785,ENSG00000285986,ENSG00000134365,ENSG00000080910,ENSG00000134389,ENSG00000143278,ENSG00000221879,ENSG00000287989,ENSG00000229989,ENSG00000207975,ENSG00000207759,ENSG00000227747,ENSG00000225172,ENSG00000233410,ENSG00000235492,ENSG00000231718,ENSG00000228190,ENSG00000236468
chr1	198778094	198778473	1:198778094-198778473	-
chr1	198788527	198788972	1:198788527-198788972	ENSG00000207975,ENSG00000207759
chr1	198837394	198837859	1:198837394-198837859	ENSG00000207975,ENSG00000207759
chr1	198881175	198881679	1:198881175-198881679	ENSG00000207975,ENSG00000207759,ENSG00000227747
chr1	198889062	198889546	1:198889062-198889546	ENSG00000207975,ENSG00000207759
chr1	198918835	198919493	1:198918835-198919493	ENSG00000229989,ENSG00000207975,ENSG00000207759,ENSG00000227747
chr1	198919578	198920058	1:198919578-198920058	ENSG00000207975,ENSG00000207759,ENSG00000227747
chr1	198922588	198923340	1:198922588-198923340	ENSG00000229989,ENSG00000207975,ENSG00000207759,ENSG00000227747
chr1	198923945	198924388	1:198923945-198924388	-
chr1	198929663	198930559	1:198929663-198930559	ENSG00000229989,ENSG00000207975,ENSG00000207759,ENSG00000227747
chr1	198932613	198932908	1:198932613-198932908	ENSG00000229989
chr1	198934842	198935981	1:198934842-198935981	ENSG00000229989,ENSG00000227747
chr1	198936456	198937799	1:198936456-198937799	ENSG00000229989,ENSG00000227747
chr1	198966552	198966931	1:198966552-198966931	ENSG00000225172
chr1	198970884	198971299	1:198970884-198971299	ENSG00000227747,ENSG00000225172
chr1	199007456	199007765	1:199007456-199007765	ENSG00000233410,ENSG00000235492
chr1	199020954	199021323	1:199020954-199021323	ENSG00000233410,ENSG00000235492
chr1	199041566	199041862	1:199041566-199041862	ENSG00000233410
chr1	199089225	199090193	1:199089225-199090193	ENSG00000286541
chr1	199095425	199096160	1:199095425-199096160	ENSG00000207975,ENSG00000207759,ENSG00000286541,ENSG00000231718
chr1	199098498	199098802	1:199098498-199098802	-
chr1	199109235	199109547	1:199109235-199109547	-
chr1	199151957	199152339	1:199151957-199152339	ENSG00000231718
chr1	199168878	199169078	1:199168878-199169078	-
chr1	199173290	199173833	1:199173290-199173833	-
chr1	199242082	199242494	1:199242082-199242494	-
chr1	199243409	199243759	1:199243409-199243759	-
chr1	199290358	199290984	1:199290358-199290984	ENSG00000228190
chr1	199310787	199311070	1:199310787-199311070	-
chr1	199399932	199400864	1:199399932-199400864	ENSG00000228190,ENSG00000236468
chr1	199403764	199404409	1:199403764-199404409	ENSG00000228190,ENSG00000236468
chr1	199434243	199434586	1:199434243-199434586	ENSG00000228190
chr1	199460910	199461305	1:199460910-199461305	ENSG00000228190
chr1	199498874	199499077	1:199498874-199499077	-
chr1	199613268	199613848	1:199613268-199613848	-
chr1	199643261	199643493	1:199643261-199643493	-
chr1	199684657	199685012	1:199684657-199685012	-
chr1	199690560	199690773	1:199690560-199690773	-
chr1	199691526	199692041	1:199691526-199692041	ENSG00000231984,ENSG00000229747,ENSG00000202491,ENSG00000202329,ENSG00000252860
chr1	199742528	199743005	1:199742528-199743005	ENSG00000231984,ENSG00000202491,ENSG00000252860
chr1	199816101	199816301	1:199816101-199816301	-
chr1	199855548	199855871	1:199855548-199855871	ENSG00000229747
chr1	199857092	199857597	1:199857092-199857597	ENSG00000200139,ENSG00000229747,ENSG00000202491,ENSG00000202329,ENSG00000252860
chr1	199859218	199860104	1:199859218-199860104	ENSG00000231984,ENSG00000228530,ENSG00000200139,ENSG00000229747,ENSG00000202491,ENSG00000202329,ENSG00000116833,ENSG00000252860
chr1	199867524	199868056	1:199867524-199868056	ENSG00000231984,ENSG00000228530,ENSG00000200139,ENSG00000229747,ENSG00000202491,ENSG00000202329,ENSG00000252860
chr1	199878685	199879247	1:199878685-199879247	ENSG00000228530,ENSG00000200139,ENSG00000229747,ENSG00000252860
chr1	199932192	199932469	1:199932192-199932469	ENSG00000229747
chr1	199936519	199936725	1:199936519-199936725	ENSG00000229747,ENSG00000202329
chr1	199977149	199977450	1:199977149-199977450	ENSG00000202491,ENSG00000202329
chr1	199977644	199978041	1:199977644-199978041	ENSG00000202491,ENSG00000202329,ENSG00000252860
chr1	200029005	200029368	1:200029005-200029368	ENSG00000202491,ENSG00000202329,ENSG00000116833,ENSG00000252860
chr1	200038908	200040132	1:200038908-200040132	ENSG00000202491,ENSG00000202329,ENSG00000116833,ENSG00000252860
chr1	200154251	200154533	1:200154251-200154533	ENSG00000229220
chr1	200183953	200184880	1:200183953-200184880	ENSG00000202491,ENSG00000202329,ENSG00000252860,ENSG00000229220,ENSG00000233827
chr1	200206437	200206745	1:200206437-200206745	ENSG00000233827
chr1	200207839	200208081	1:200207839-200208081	ENSG00000233827
chr1	200232025	200232225	1:200232025-200232225	-
chr1	200240709	200240994	1:200240709-200240994	-
chr1	200301948	200302936	1:200301948-200302936	ENSG00000273093,ENSG00000213045
chr1	200305496	200306256	1:200305496-200306256	ENSG00000273093,ENSG00000213045
chr1	200306719	200307768	1:200306719-200307768	ENSG00000202491,ENSG00000252860,ENSG00000273093,ENSG00000213045,ENSG00000230623
chr1	200311318	200311529	1:200311318-200311529	ENSG00000273093,ENSG00000213045
chr1	200337466	200337803	1:200337466-200337803	ENSG00000273093,ENSG00000213045,ENSG00000230623
chr1	200352094	200352426	1:200352094-200352426	ENSG00000213045
chr1	200354275	200354633	1:200354275-200354633	ENSG00000213045
chr1	200355869	200356069	1:200355869-200356069	-
chr1	200363125	200363733	1:200363125-200363733	ENSG00000203721,ENSG00000213045
chr1	200367926	200368516	1:200367926-200368516	ENSG00000203721,ENSG00000213045
chr1	200409065	200410810	1:200409065-200410810	ENSG00000203721,ENSG00000230623,ENSG00000162702
chr1	200428680	200428880	1:200428680-200428880	ENSG00000230623
chr1	200483428	200483994	1:200483428-200483994	ENSG00000213045,ENSG00000230623,ENSG00000162702,ENSG00000282849
chr1	200510144	200510479	1:200510144-200510479	-
chr1	200512261	200512618	1:200512261-200512618	-
chr1	200525754	200526005	1:200525754-200526005	-
chr1	200545466	200545765	1:200545466-200545765	-
chr1	200620258	200621639	1:200620258-200621639	ENSG00000118193,ENSG00000118197,ENSG00000260088,ENSG00000118200,ENSG00000231333,ENSG00000170128
chr1	200627315	200628849	1:200627315-200628849	ENSG00000118193,ENSG00000118197,ENSG00000260088,ENSG00000231333,ENSG00000170128
chr1	200639707	200640547	1:200639707-200640547	ENSG00000118193,ENSG00000118197,ENSG00000260088,ENSG00000231333,ENSG00000170128
chr1	200641094	200641439	1:200641094-200641439	ENSG00000118197
chr1	200642354	200642939	1:200642354-200642939	ENSG00000118197,ENSG00000260088,ENSG00000231333
chr1	200646498	200646940	1:200646498-200646940	ENSG00000118197
chr1	200654612	200655455	1:200654612-200655455	ENSG00000118197,ENSG00000260088
chr1	200669203	200670799	1:200669203-200670799	ENSG00000118193,ENSG00000118197,ENSG00000260088,ENSG00000118200,ENSG00000231333,ENSG00000170128
chr1	200692927	200693202	1:200692927-200693202	-
chr1	200737907	200738333	1:200737907-200738333	ENSG00000118200
chr1	200738495	200739968	1:200738495-200739968	ENSG00000118200
chr1	200740177	200740379	1:200740177-200740379	ENSG00000118200
chr1	200888152	200888756	1:200888152-200888756	ENSG00000231333,ENSG00000170128,ENSG00000163362,ENSG00000233217
chr1	200889589	200889820	1:200889589-200889820	ENSG00000231333,ENSG00000170128,ENSG00000163362
chr1	200890978	200891510	1:200890978-200891510	ENSG00000231333,ENSG00000170128,ENSG00000163362
chr1	200892043	200892256	1:200892043-200892256	ENSG00000231333,ENSG00000170128,ENSG00000163362
chr1	200903060	200903315	1:200903060-200903315	ENSG00000163362,ENSG00000233217
chr1	200925839	200926185	1:200925839-200926185	ENSG00000233217,ENSG00000201032
chr1	200938983	200939347	1:200938983-200939347	ENSG00000231333,ENSG00000233217,ENSG00000201032
chr1	201012943	201013657	1:201012943-201013657	ENSG00000116852,ENSG00000229191,ENSG00000234132
chr1	201014773	201015048	1:201014773-201015048	-
chr1	201015550	201016078	1:201015550-201016078	ENSG00000116852,ENSG00000229191
chr1	201019325	201019974	1:201019325-201019974	ENSG00000231333,ENSG00000170128,ENSG00000116852,ENSG00000229191,ENSG00000234132
chr1	201020194	201020394	1:201020194-201020394	-
chr1	201021033	201021281	1:201021033-201021281	ENSG00000116852,ENSG00000229191
chr1	201021877	201022077	1:201021877-201022077	ENSG00000116852,ENSG00000229191
chr1	201022791	201023981	1:201022791-201023981	ENSG00000116852,ENSG00000229191,ENSG00000234132
chr1	201025624	201026511	1:201025624-201026511	ENSG00000116852,ENSG00000229191,ENSG00000234132
chr1	201026601	201027265	1:201026601-201027265	ENSG00000116852,ENSG00000229191,ENSG00000234132
chr1	201027728	201027928	1:201027728-201027928	ENSG00000234132
chr1	201028360	201028777	1:201028360-201028777	ENSG00000116852,ENSG00000229191,ENSG00000234132
chr1	201042922	201043236	1:201042922-201043236	ENSG00000234132
chr1	201114101	201115026	1:201114101-201115026	ENSG00000081248,ENSG00000232237
chr1	201119350	201119553	1:201119350-201119553	ENSG00000081248,ENSG00000232237
chr1	201153667	201155179	1:201153667-201155179	ENSG00000116857,ENSG00000163395,ENSG00000229821
chr1	201170520	201171700	1:201170520-201171700	ENSG00000232237,ENSG00000116857,ENSG00000163395,ENSG00000229821
chr1	201173302	201173540	1:201173302-201173540	ENSG00000116857
chr1	201191715	201191969	1:201191715-201191969	ENSG00000163395
chr1	201222853	201223197	1:201222853-201223197	ENSG00000163395,ENSG00000229821
chr1	201254647	201254865	1:201254647-201254865	ENSG00000118194
chr1	201266790	201267163	1:201266790-201267163	ENSG00000081277
chr1	201275271	201275685	1:201275271-201275685	ENSG00000081277
chr1	201376858	201377114	1:201376858-201377114	ENSG00000118194,ENSG00000286600,ENSG00000159166
chr1	201395237	201395483	1:201395237-201395483	ENSG00000118194,ENSG00000286600,ENSG00000159166,ENSG00000282221
chr1	201403947	201404446	1:201403947-201404446	ENSG00000118194,ENSG00000286600,ENSG00000159166,ENSG00000282221
chr1	201426679	201427068	1:201426679-201427068	ENSG00000159173,ENSG00000227048
chr1	201427939	201428480	1:201427939-201428480	ENSG00000159173,ENSG00000227048
chr1	201448130	201448451	1:201448130-201448451	-
chr1	201450989	201451473	1:201450989-201451473	-
chr1	201452849	201453301	1:201452849-201453301	ENSG00000174307,ENSG00000224818
chr1	201454006	201454493	1:201454006-201454493	ENSG00000174307,ENSG00000224818
chr1	201456416	201457334	1:201456416-201457334	ENSG00000174307,ENSG00000224818
chr1	201459819	201460019	1:201459819-201460019	-
chr1	201461229	201461553	1:201461229-201461553	ENSG00000174307,ENSG00000224818
chr1	201461828	201462165	1:201461828-201462165	ENSG00000174307,ENSG00000224818
chr1	201468441	201469618	1:201468441-201469618	ENSG00000174307,ENSG00000224818
chr1	201480237	201480970	1:201480237-201480970	ENSG00000174307,ENSG00000224818,ENSG00000159176,ENSG00000224536,ENSG00000223396
chr1	201481600	201482460	1:201481600-201482460	ENSG00000159176,ENSG00000224536,ENSG00000223396
chr1	201489242	201490117	1:201489242-201490117	ENSG00000159176,ENSG00000224536
chr1	201505505	201505753	1:201505505-201505753	ENSG00000159176,ENSG00000224536
chr1	201506699	201507607	1:201506699-201507607	ENSG00000159176,ENSG00000224536,ENSG00000223396
chr1	201511797	201512350	1:201511797-201512350	ENSG00000159176,ENSG00000224536,ENSG00000223396
chr1	201513007	201513292	1:201513007-201513292	ENSG00000159176,ENSG00000224536,ENSG00000223396
chr1	201530806	201531236	1:201530806-201531236	ENSG00000223396
chr1	201535186	201536106	1:201535186-201536106	ENSG00000223396,ENSG00000221028
chr1	201536619	201536982	1:201536619-201536982	-
chr1	201538682	201539735	1:201538682-201539735	-
chr1	201539974	201540759	1:201539974-201540759	-
chr1	201542106	201542716	1:201542106-201542716	-
chr1	201551527	201552338	1:201551527-201552338	ENSG00000223396,ENSG00000221028
chr1	201553116	201553316	1:201553116-201553316	-
chr1	201553902	201554235	1:201553902-201554235	-
chr1	201559599	201560104	1:201559599-201560104	ENSG00000221028
chr1	201585021	201585267	1:201585021-201585267	-
chr1	201648518	201648718	1:201648518-201648718	ENSG00000134369
chr1	201650050	201650506	1:201650050-201650506	ENSG00000134369
chr1	201675257	201675720	1:201675257-201675720	ENSG00000236390
chr1	201704168	201704547	1:201704168-201704547	-
chr1	201709477	201709842	1:201709477-201709842	ENSG00000221028
chr1	201712851	201713914	1:201712851-201713914	ENSG00000134369,ENSG00000264802,ENSG00000235121,ENSG00000200942,ENSG00000221028
chr1	201714527	201715247	1:201714527-201715247	ENSG00000134369,ENSG00000264802,ENSG00000235121,ENSG00000200942,ENSG00000221028,ENSG00000232296
chr1	201715295	201715495	1:201715295-201715495	-
chr1	201715578	201716537	1:201715578-201716537	ENSG00000134369,ENSG00000264802,ENSG00000235121,ENSG00000200942,ENSG00000221028,ENSG00000234678,ENSG00000275207,ENSG00000163435,ENSG00000249007,ENSG00000232296,ENSG00000235811,ENSG00000227109
chr1	201719197	201719397	1:201719197-201719397	-
chr1	201737298	201737500	1:201737298-201737500	ENSG00000134369,ENSG00000235121,ENSG00000200942
chr1	201739546	201740048	1:201739546-201740048	ENSG00000134369,ENSG00000235121,ENSG00000200942
chr1	201740372	201741090	1:201740372-201741090	ENSG00000134369,ENSG00000235121,ENSG00000200942
chr1	201749038	201749471	1:201749038-201749471	ENSG00000235121
chr1	201791849	201792049	1:201791849-201792049	ENSG00000134369,ENSG00000221028
chr1	201828944	201829915	1:201828944-201829915	ENSG00000231871,ENSG00000221028,ENSG00000198700,ENSG00000277681
chr1	201842629	201843046	1:201842629-201843046	ENSG00000198700,ENSG00000277681
chr1	201845417	201845619	1:201845417-201845619	ENSG00000198700
chr1	201866405	201866605	1:201866405-201866605	ENSG00000198700,ENSG00000277681
chr1	201877802	201878218	1:201877802-201878218	ENSG00000198700,ENSG00000277681
chr1	201880947	201881313	1:201880947-201881313	ENSG00000198892
chr1	201882389	201883235	1:201882389-201883235	ENSG00000231871,ENSG00000221028,ENSG00000198700,ENSG00000277681,ENSG00000198892,ENSG00000223774,ENSG00000163431,ENSG00000134375,ENSG00000206637,ENSG00000238003,ENSG00000176393,ENSG00000234678,ENSG00000275207,ENSG00000163435,ENSG00000249007,ENSG00000232296,ENSG00000235811,ENSG00000212512,ENSG00000227109,ENSG00000170075
chr1	201883660	201884574	1:201883660-201884574	ENSG00000198700,ENSG00000277681,ENSG00000198892,ENSG00000223774,ENSG00000163431,ENSG00000134375,ENSG00000206637,ENSG00000238003,ENSG00000176393,ENSG00000234678,ENSG00000275207,ENSG00000163435,ENSG00000249007,ENSG00000232296,ENSG00000235811,ENSG00000227109
chr1	201885688	201885966	1:201885688-201885966	ENSG00000198892,ENSG00000223774
chr1	201888361	201889092	1:201888361-201889092	ENSG00000198892,ENSG00000223774
chr1	201895923	201896331	1:201895923-201896331	ENSG00000223774,ENSG00000163431,ENSG00000206637,ENSG00000238003,ENSG00000234678,ENSG00000275207
chr1	201946781	201947024	1:201946781-201947024	ENSG00000163431
chr1	201955048	201956198	1:201955048-201956198	ENSG00000223774,ENSG00000163431,ENSG00000134375,ENSG00000206637,ENSG00000238003,ENSG00000176393,ENSG00000234678,ENSG00000275207,ENSG00000163435,ENSG00000249007,ENSG00000232296,ENSG00000235811
chr1	201972745	201972945	1:201972745-201972945	ENSG00000206637,ENSG00000238003
chr1	201982349	201983571	1:201982349-201983571	ENSG00000206637,ENSG00000238003,ENSG00000176393,ENSG00000234678,ENSG00000275207,ENSG00000163435,ENSG00000249007,ENSG00000232296,ENSG00000235811
chr1	202058090	202058768	1:202058090-202058768	ENSG00000234678,ENSG00000275207,ENSG00000163435,ENSG00000249007,ENSG00000232296,ENSG00000235811,ENSG00000212512,ENSG00000227109
chr1	202118988	202119229	1:202118988-202119229	ENSG00000234678,ENSG00000275207,ENSG00000163435,ENSG00000249007,ENSG00000232296,ENSG00000227109,ENSG00000170075
chr1	202126539	202126739	1:202126539-202126739	ENSG00000234678,ENSG00000163435,ENSG00000249007,ENSG00000227109,ENSG00000170075
chr1	202135218	202135605	1:202135218-202135605	ENSG00000234678,ENSG00000275207,ENSG00000163435,ENSG00000249007,ENSG00000227109,ENSG00000170075,ENSG00000143862
chr1	202135777	202135977	1:202135777-202135977	ENSG00000163435,ENSG00000249007,ENSG00000143862
chr1	202143059	202145118	1:202143059-202145118	ENSG00000234678,ENSG00000275207,ENSG00000163435,ENSG00000249007,ENSG00000232296,ENSG00000227109,ENSG00000170075,ENSG00000143862
chr1	202145284	202145676	1:202145284-202145676	ENSG00000143862
chr1	202146594	202146837	1:202146594-202146837	ENSG00000143862
chr1	202154851	202155158	1:202154851-202155158	ENSG00000143851
chr1	202159703	202160140	1:202159703-202160140	ENSG00000143851
chr1	202160370	202162630	1:202160370-202162630	ENSG00000143851,ENSG00000243323
chr1	202162787	202163324	1:202162787-202163324	ENSG00000143851,ENSG00000243323
chr1	202164550	202164972	1:202164550-202164972	ENSG00000143851,ENSG00000243323
chr1	202184613	202185013	1:202184613-202185013	ENSG00000243323
chr1	202189061	202189342	1:202189061-202189342	ENSG00000243323,ENSG00000133067
chr1	202203435	202203961	1:202203435-202203961	ENSG00000243323,ENSG00000133067
chr1	202228813	202229013	1:202228813-202229013	ENSG00000133067
chr1	202236380	202236693	1:202236380-202236693	ENSG00000133067
chr1	202237087	202237428	1:202237087-202237428	ENSG00000133067
chr1	202249433	202250149	1:202249433-202250149	-
chr1	202251981	202252227	1:202251981-202252227	-
chr1	202295569	202295961	1:202295569-202295961	ENSG00000133067,ENSG00000229120,ENSG00000232626
chr1	202341511	202342373	1:202341511-202342373	ENSG00000077152,ENSG00000077157,ENSG00000229120,ENSG00000272262,ENSG00000232626
chr1	202348270	202350333	1:202348270-202350333	ENSG00000077152,ENSG00000077157,ENSG00000229120,ENSG00000272262,ENSG00000232626
chr1	202468694	202469093	1:202468694-202469093	ENSG00000077157,ENSG00000229120,ENSG00000272262,ENSG00000232626,ENSG00000236439,ENSG00000226862
chr1	202483410	202483745	1:202483410-202483745	ENSG00000232626,ENSG00000236439
chr1	202488222	202488676	1:202488222-202488676	ENSG00000232626,ENSG00000236439
chr1	202530377	202531126	1:202530377-202531126	ENSG00000077157,ENSG00000272262,ENSG00000232626,ENSG00000253042,ENSG00000226862
chr1	202531476	202532391	1:202531476-202532391	ENSG00000077157,ENSG00000232626,ENSG00000253042
chr1	202539251	202539792	1:202539251-202539792	ENSG00000077157,ENSG00000232626,ENSG00000253042,ENSG00000226862
chr1	202540944	202541255	1:202540944-202541255	ENSG00000077157
chr1	202553596	202554011	1:202553596-202554011	ENSG00000077157
chr1	202586200	202586712	1:202586200-202586712	ENSG00000226862
chr1	202615708	202616849	1:202615708-202616849	ENSG00000229120,ENSG00000272262,ENSG00000232626,ENSG00000143858,ENSG00000226862,ENSG00000225620,ENSG00000235449
chr1	202618277	202618697	1:202618277-202618697	ENSG00000226862
chr1	202625434	202625779	1:202625434-202625779	ENSG00000272262,ENSG00000232626,ENSG00000143858,ENSG00000226862,ENSG00000225620
chr1	202629165	202629633	1:202629165-202629633	ENSG00000229120,ENSG00000272262,ENSG00000232626,ENSG00000143858,ENSG00000226862,ENSG00000225620
chr1	202693127	202693327	1:202693127-202693327	-
chr1	202719623	202719907	1:202719623-202719907	ENSG00000143858
chr1	202806165	202806452	1:202806165-202806452	ENSG00000117139,ENSG00000226148,ENSG00000260021,ENSG00000228288
chr1	202806823	202807460	1:202806823-202807460	ENSG00000117139,ENSG00000226148,ENSG00000260021,ENSG00000228288
chr1	202807513	202808380	1:202807513-202808380	ENSG00000117139,ENSG00000235449,ENSG00000226148,ENSG00000260021,ENSG00000228288
chr1	202808450	202808650	1:202808450-202808650	ENSG00000117139,ENSG00000226148,ENSG00000260021,ENSG00000228288
chr1	202810535	202811346	1:202810535-202811346	ENSG00000117139,ENSG00000235449,ENSG00000226148,ENSG00000260021,ENSG00000228288,ENSG00000184774
chr1	202836986	202837479	1:202836986-202837479	ENSG00000235449,ENSG00000226148,ENSG00000184774
chr1	202845643	202846059	1:202845643-202846059	ENSG00000235449,ENSG00000226148,ENSG00000184774,ENSG00000214796,ENSG00000234996
chr1	202852261	202852601	1:202852261-202852601	ENSG00000235449,ENSG00000214796,ENSG00000234996
chr1	202860832	202862044	1:202860832-202862044	ENSG00000235449,ENSG00000226148,ENSG00000184774,ENSG00000214796,ENSG00000234996
chr1	202888169	202889511	1:202888169-202889511	ENSG00000117139,ENSG00000235449,ENSG00000226148,ENSG00000260021,ENSG00000228288,ENSG00000184774,ENSG00000214796,ENSG00000234996,ENSG00000183155,ENSG00000117153,ENSG00000230280,ENSG00000199471,ENSG00000231547
chr1	202926750	202927785	1:202926750-202927785	ENSG00000235449,ENSG00000117153,ENSG00000230280,ENSG00000199471,ENSG00000231547,ENSG00000163444
chr1	202952646	202953385	1:202952646-202953385	ENSG00000232626,ENSG00000235449,ENSG00000226148,ENSG00000184774,ENSG00000117153,ENSG00000230280,ENSG00000199471,ENSG00000159346,ENSG00000159348,ENSG00000234761,ENSG00000231547,ENSG00000163444
chr1	202957610	202958780	1:202957610-202958780	ENSG00000235449,ENSG00000117153,ENSG00000230280,ENSG00000199471,ENSG00000159346,ENSG00000159348,ENSG00000234761,ENSG00000231547
chr1	202966455	202967822	1:202966455-202967822	ENSG00000159348
chr1	202967981	202968470	1:202967981-202968470	ENSG00000159348,ENSG00000234761,ENSG00000231547
chr1	202968743	202969444	1:202968743-202969444	ENSG00000235449,ENSG00000226148,ENSG00000117153,ENSG00000230280,ENSG00000199471,ENSG00000159346,ENSG00000159348,ENSG00000234761,ENSG00000231547,ENSG00000163444
chr1	202976722	202976988	1:202976722-202976988	ENSG00000234761,ENSG00000231547
chr1	202988204	202988414	1:202988204-202988414	ENSG00000234761,ENSG00000231547
chr1	203005698	203006280	1:203005698-203006280	ENSG00000231547,ENSG00000163444
chr1	203006508	203007988	1:203006508-203007988	ENSG00000231547,ENSG00000163444
chr1	203026240	203027070	1:203026240-203027070	ENSG00000143847
chr1	203030311	203030539	1:203030311-203030539	ENSG00000143847
chr1	203038092	203038603	1:203038092-203038603	ENSG00000143847
chr1	203039359	203039870	1:203039359-203039870	ENSG00000143847
chr1	203047204	203047670	1:203047204-203047670	ENSG00000143847
chr1	203057890	203058990	1:203057890-203058990	ENSG00000143847
chr1	203059038	203059978	1:203059038-203059978	ENSG00000143847
chr1	203068923	203069577	1:203068923-203069577	ENSG00000143847
chr1	203075630	203076716	1:203075630-203076716	ENSG00000143847,ENSG00000122180
chr1	203082484	203083266	1:203082484-203083266	ENSG00000143847,ENSG00000122180
chr1	203117824	203118169	1:203117824-203118169	-
chr1	203121247	203121447	1:203121247-203121447	ENSG00000163485,ENSG00000234775
chr1	203126271	203126575	1:203126271-203126575	ENSG00000163485,ENSG00000234775
chr1	203127417	203128536	1:203127417-203128536	ENSG00000163485,ENSG00000234775
chr1	203129431	203129992	1:203129431-203129992	ENSG00000163485,ENSG00000234775
chr1	203133825	203134251	1:203133825-203134251	ENSG00000163485,ENSG00000234775,ENSG00000224671
chr1	203135735	203136389	1:203135735-203136389	ENSG00000163485,ENSG00000234775,ENSG00000224671
chr1	203141272	203141472	1:203141272-203141472	ENSG00000224671
chr1	203162390	203162793	1:203162390-203162793	ENSG00000224671
chr1	203163856	203164439	1:203163856-203164439	ENSG00000163485,ENSG00000224671,ENSG00000133055,ENSG00000133048
chr1	203172240	203172474	1:203172240-203172474	ENSG00000133055
chr1	203175751	203176242	1:203175751-203176242	ENSG00000133055,ENSG00000133048
chr1	203177446	203177892	1:203177446-203177892	ENSG00000133055,ENSG00000133048
chr1	203186644	203186891	1:203186644-203186891	ENSG00000133048
chr1	203214843	203215431	1:203214843-203215431	ENSG00000133063
chr1	203216244	203216444	1:203216244-203216444	ENSG00000133063
chr1	203225098	203225445	1:203225098-203225445	ENSG00000133063
chr1	203263346	203263803	1:203263346-203263803	ENSG00000133063,ENSG00000236523
chr1	203267332	203267748	1:203267332-203267748	ENSG00000133063,ENSG00000236523
chr1	203269103	203269311	1:203269103-203269311	ENSG00000133063,ENSG00000236523
chr1	203270988	203271425	1:203270988-203271425	ENSG00000133063
chr1	203273069	203274505	1:203273069-203274505	ENSG00000133063,ENSG00000236523,ENSG00000231507,ENSG00000233791,ENSG00000159388,ENSG00000202300,ENSG00000122176,ENSG00000229652
chr1	203274789	203275428	1:203274789-203275428	ENSG00000133063
chr1	203278148	203278546	1:203278148-203278546	ENSG00000133063
chr1	203286687	203288137	1:203286687-203288137	ENSG00000133063,ENSG00000231507,ENSG00000233791,ENSG00000159388,ENSG00000202300,ENSG00000122176,ENSG00000229652
chr1	203289333	203290164	1:203289333-203290164	ENSG00000133063,ENSG00000236523,ENSG00000231507,ENSG00000233791,ENSG00000159388,ENSG00000202300,ENSG00000122176,ENSG00000229652
chr1	203290273	203291068	1:203290273-203291068	ENSG00000231507,ENSG00000233791,ENSG00000159388
chr1	203304840	203306034	1:203304840-203306034	ENSG00000133063,ENSG00000233791,ENSG00000159388,ENSG00000202300
chr1	203320549	203321206	1:203320549-203321206	ENSG00000202300
chr1	203324234	203324586	1:203324234-203324586	ENSG00000202300
chr1	203324826	203325532	1:203324826-203325532	ENSG00000133063,ENSG00000233791,ENSG00000159388,ENSG00000202300
chr1	203325612	203326153	1:203325612-203326153	ENSG00000233791,ENSG00000159388,ENSG00000202300
chr1	203326994	203328258	1:203326994-203328258	ENSG00000133063,ENSG00000233791,ENSG00000159388,ENSG00000202300
chr1	203338399	203338673	1:203338399-203338673	-
chr1	203340144	203340344	1:203340144-203340344	ENSG00000122176,ENSG00000229652
chr1	203361855	203362545	1:203361855-203362545	ENSG00000122176,ENSG00000229652,ENSG00000188783
chr1	203381043	203381574	1:203381043-203381574	ENSG00000122176,ENSG00000229652
chr1	203402505	203403042	1:203402505-203403042	ENSG00000271588
chr1	203408525	203408826	1:203408525-203408826	ENSG00000271588
chr1	203410255	203410713	1:203410255-203410713	ENSG00000122176,ENSG00000229652,ENSG00000271588
chr1	203425762	203426405	1:203425762-203426405	-
chr1	203480722	203481113	1:203480722-203481113	ENSG00000188783,ENSG00000188770
chr1	203487359	203487798	1:203487359-203487798	ENSG00000188783,ENSG00000188770
chr1	203487872	203488072	1:203487872-203488072	ENSG00000188783,ENSG00000188770
chr1	203512401	203513658	1:203512401-203513658	ENSG00000235449,ENSG00000236523,ENSG00000122176,ENSG00000229652,ENSG00000188783,ENSG00000188770,ENSG00000058668,ENSG00000221643,ENSG00000122188,ENSG00000227417,ENSG00000232917,ENSG00000237379,ENSG00000286383,ENSG00000176754
chr1	203530575	203530775	1:203530575-203530775	-
chr1	203607150	203607674	1:203607150-203607674	ENSG00000221643
chr1	203625547	203626230	1:203625547-203626230	ENSG00000058668
chr1	203626291	203627160	1:203626291-203627160	ENSG00000058668,ENSG00000221643
chr1	203627766	203628441	1:203627766-203628441	ENSG00000058668
chr1	203628650	203630150	1:203628650-203630150	ENSG00000058668
chr1	203638781	203639413	1:203638781-203639413	ENSG00000058668,ENSG00000236035,ENSG00000221643
chr1	203650278	203650893	1:203650278-203650893	ENSG00000236035
chr1	203663348	203663592	1:203663348-203663592	ENSG00000236035
chr1	203673837	203674612	1:203673837-203674612	ENSG00000188770,ENSG00000058668,ENSG00000236035,ENSG00000221643,ENSG00000237379,ENSG00000286383
chr1	203675548	203675966	1:203675548-203675966	ENSG00000058668,ENSG00000236035,ENSG00000221643
chr1	203703767	203703989	1:203703767-203703989	ENSG00000221643
chr1	203704202	203704476	1:203704202-203704476	ENSG00000221643
chr1	203744286	203744554	1:203744286-203744554	ENSG00000221643
chr1	203769437	203770000	1:203769437-203770000	ENSG00000221643,ENSG00000122188
chr1	203795248	203796069	1:203795248-203796069	ENSG00000221643,ENSG00000122188,ENSG00000058673,ENSG00000257315,ENSG00000288644,ENSG00000227417,ENSG00000223505
chr1	203796196	203796694	1:203796196-203796694	ENSG00000058673,ENSG00000257315,ENSG00000288644,ENSG00000227417
chr1	203829209	203829660	1:203829209-203829660	ENSG00000058673,ENSG00000227417,ENSG00000223505
chr1	203830870	203831227	1:203830870-203831227	ENSG00000227417,ENSG00000223505
chr1	203861193	203862222	1:203861193-203862222	ENSG00000227417,ENSG00000223505,ENSG00000182004,ENSG00000236430,ENSG00000232917,ENSG00000237379,ENSG00000286383,ENSG00000176754,ENSG00000286572,ENSG00000143842,ENSG00000261065,ENSG00000143845,ENSG00000230550
chr1	203871216	203871416	1:203871216-203871416	ENSG00000236430,ENSG00000232917,ENSG00000237379,ENSG00000286383,ENSG00000261065
chr1	204057725	204058091	1:204057725-204058091	ENSG00000232917,ENSG00000237379,ENSG00000286383,ENSG00000176754,ENSG00000286572,ENSG00000143842
chr1	204073059	204073507	1:204073059-204073507	ENSG00000286383,ENSG00000176754,ENSG00000286572,ENSG00000143842
chr1	204114765	204115245	1:204114765-204115245	ENSG00000232917,ENSG00000237379,ENSG00000286383,ENSG00000176754,ENSG00000143842,ENSG00000230550
chr1	204128995	204129342	1:204128995-204129342	ENSG00000236430,ENSG00000232917,ENSG00000237379,ENSG00000286383,ENSG00000176754,ENSG00000286572,ENSG00000143842,ENSG00000261065,ENSG00000230550
chr1	204151144	204152259	1:204151144-204152259	ENSG00000143845,ENSG00000230550
chr1	204162537	204162843	1:204162537-204162843	ENSG00000143845,ENSG00000230550,ENSG00000143839
chr1	204177084	204177561	1:204177084-204177561	ENSG00000230550,ENSG00000143839,ENSG00000225522,ENSG00000170498
chr1	204190051	204190733	1:204190051-204190733	ENSG00000230550,ENSG00000143839,ENSG00000225522,ENSG00000170498,ENSG00000174567
chr1	204207135	204207404	1:204207135-204207404	ENSG00000170498,ENSG00000174567
chr1	204214174	204214508	1:204214174-204214508	ENSG00000174567
chr1	204278248	204278560	1:204278248-204278560	ENSG00000143850,ENSG00000231691
chr1	204278891	204279248	1:204278891-204279248	ENSG00000143850,ENSG00000231691
chr1	204286003	204286260	1:204286003-204286260	ENSG00000231691
chr1	204286608	204287483	1:204286608-204287483	ENSG00000232917,ENSG00000286383,ENSG00000230550,ENSG00000174567,ENSG00000143850,ENSG00000231691,ENSG00000219133,ENSG00000280924
chr1	204287619	204288609	1:204287619-204288609	ENSG00000231691
chr1	204296618	204296950	1:204296618-204296950	-
chr1	204323953	204324217	1:204323953-204324217	ENSG00000219133
chr1	204357532	204357990	1:204357532-204357990	ENSG00000143850,ENSG00000219133,ENSG00000280924
chr1	204359631	204359836	1:204359631-204359836	ENSG00000143850,ENSG00000219133,ENSG00000280924
chr1	204363147	204364088	1:204363147-204364088	ENSG00000174567,ENSG00000143850,ENSG00000219133,ENSG00000280924
chr1	204377869	204378615	1:204377869-204378615	ENSG00000230550,ENSG00000143850,ENSG00000219133,ENSG00000280924,ENSG00000226330,ENSG00000237848
chr1	204382149	204382729	1:204382149-204382729	ENSG00000143850,ENSG00000226330,ENSG00000237848
chr1	204398505	204398892	1:204398505-204398892	ENSG00000237848
chr1	204409221	204409630	1:204409221-204409630	ENSG00000237848,ENSG00000158615
chr1	204409991	204412469	1:204409991-204412469	ENSG00000158615
chr1	204414118	204414384	1:204414118-204414384	ENSG00000158615
chr1	204417579	204418026	1:204417579-204418026	ENSG00000158615
chr1	204446401	204446743	1:204446401-204446743	ENSG00000133056
chr1	204448587	204448947	1:204448587-204448947	ENSG00000133056
chr1	204461466	204461942	1:204461466-204461942	ENSG00000133056
chr1	204464500	204464700	1:204464500-204464700	ENSG00000133056
chr1	204465584	204466424	1:204465584-204466424	ENSG00000133056
chr1	204475835	204476302	1:204475835-204476302	-
chr1	204481125	204481390	1:204481125-204481390	-
chr1	204492681	204492881	1:204492681-204492881	ENSG00000133056
chr1	204493627	204495368	1:204493627-204495368	ENSG00000133056
chr1	204499047	204499285	1:204499047-204499285	-
chr1	204503368	204503568	1:204503368-204503568	-
chr1	204506161	204507437	1:204506161-204507437	ENSG00000198625
chr1	204513003	204513898	1:204513003-204513898	ENSG00000198625
chr1	204516047	204516916	1:204516047-204516916	ENSG00000198625,ENSG00000236779,ENSG00000200408
chr1	204520794	204521574	1:204520794-204521574	ENSG00000198625,ENSG00000236779
chr1	204524045	204524279	1:204524045-204524279	ENSG00000198625,ENSG00000236779
chr1	204530842	204531304	1:204530842-204531304	ENSG00000198625,ENSG00000236779
chr1	204564775	204565002	1:204564775-204565002	ENSG00000200408
chr1	204579223	204579423	1:204579223-204579423	ENSG00000240219
chr1	204589612	204589945	1:204589612-204589945	ENSG00000240219,ENSG00000228153
chr1	204598199	204598817	1:204598199-204598817	ENSG00000240710,ENSG00000170382,ENSG00000240219,ENSG00000228153,ENSG00000252650,ENSG00000251861
chr1	204647423	204647837	1:204647423-204647837	ENSG00000240219,ENSG00000228153,ENSG00000252650,ENSG00000251861
chr1	204685241	204685441	1:204685241-204685441	ENSG00000170382,ENSG00000240219,ENSG00000228153,ENSG00000252650,ENSG00000251861
chr1	204760377	204760778	1:204760377-204760778	ENSG00000240219,ENSG00000228153,ENSG00000252650,ENSG00000251861
chr1	204763644	204764154	1:204763644-204764154	ENSG00000200408,ENSG00000170382,ENSG00000240219,ENSG00000228153,ENSG00000252650,ENSG00000251861
chr1	204806888	204807548	1:204806888-204807548	ENSG00000200408,ENSG00000240219,ENSG00000228153,ENSG00000252650,ENSG00000251861,ENSG00000287197,ENSG00000163531,ENSG00000229657
chr1	204828365	204828738	1:204828365-204828738	ENSG00000287197,ENSG00000163531
chr1	204971797	204972704	1:204971797-204972704	ENSG00000163531,ENSG00000229657,ENSG00000184144,ENSG00000174529,ENSG00000271580
chr1	204975342	204975600	1:204975342-204975600	ENSG00000163531,ENSG00000184144
chr1	204975664	204975908	1:204975664-204975908	ENSG00000163531,ENSG00000229657,ENSG00000184144
chr1	204989347	204989660	1:204989347-204989660	ENSG00000163531,ENSG00000184144
chr1	204991400	204991871	1:204991400-204991871	ENSG00000163531,ENSG00000184144
chr1	204992265	204993106	1:204992265-204993106	ENSG00000163531,ENSG00000229657,ENSG00000184144,ENSG00000174529,ENSG00000271580
chr1	205002143	205002527	1:205002143-205002527	ENSG00000163531,ENSG00000184144
chr1	205027921	205028202	1:205027921-205028202	ENSG00000184144
chr1	205111360	205111841	1:205111360-205111841	ENSG00000174529,ENSG00000117222,ENSG00000271580
chr1	205121552	205122658	1:205121552-205122658	ENSG00000184144,ENSG00000174529,ENSG00000117222,ENSG00000271580,ENSG00000236108,ENSG00000213041
chr1	205122722	205122922	1:205122722-205122922	ENSG00000117222,ENSG00000271580
chr1	205124829	205125029	1:205124829-205125029	ENSG00000117222,ENSG00000271580,ENSG00000236108
chr1	205138477	205138829	1:205138477-205138829	ENSG00000174529,ENSG00000271580,ENSG00000236108
chr1	205141701	205141980	1:205141701-205141980	ENSG00000174529,ENSG00000271580,ENSG00000236108
chr1	205189187	205189548	1:205189187-205189548	ENSG00000213041
chr1	205210609	205212508	1:205210609-205212508	ENSG00000271580,ENSG00000133059,ENSG00000213041,ENSG00000133069
chr1	205214706	205215211	1:205214706-205215211	ENSG00000133059,ENSG00000213041
chr1	205227483	205228106	1:205227483-205228106	ENSG00000133059,ENSG00000213041,ENSG00000133069,ENSG00000225063
chr1	205228731	205229140	1:205228731-205229140	ENSG00000133059,ENSG00000213041,ENSG00000133069,ENSG00000225063
chr1	205237144	205237453	1:205237144-205237453	ENSG00000225063
chr1	205237847	205238371	1:205237847-205238371	ENSG00000133069,ENSG00000225063
chr1	205256121	205256512	1:205256121-205256512	ENSG00000184144,ENSG00000174529,ENSG00000271580,ENSG00000133069,ENSG00000225063
chr1	205261347	205261798	1:205261347-205261798	ENSG00000271580,ENSG00000133069
chr1	205273482	205273853	1:205273482-205273853	-
chr1	205284395	205285316	1:205284395-205285316	ENSG00000229657,ENSG00000184144,ENSG00000174529,ENSG00000271580,ENSG00000213041,ENSG00000133069,ENSG00000225063,ENSG00000163545,ENSG00000162873,ENSG00000235363,ENSG00000226235,ENSG00000186007,ENSG00000281406,ENSG00000224717,ENSG00000253097,ENSG00000229509
chr1	205285672	205286164	1:205285672-205286164	ENSG00000163545
chr1	205286587	205286995	1:205286587-205286995	-
chr1	205287815	205288767	1:205287815-205288767	ENSG00000240219,ENSG00000229657,ENSG00000184144,ENSG00000174529,ENSG00000213041,ENSG00000133069,ENSG00000163545,ENSG00000162873,ENSG00000235363,ENSG00000226235,ENSG00000253097
chr1	205299969	205300321	1:205299969-205300321	-
chr1	205310937	205311785	1:205310937-205311785	ENSG00000163545,ENSG00000235363,ENSG00000226235
chr1	205313500	205314341	1:205313500-205314341	ENSG00000174529,ENSG00000271580,ENSG00000213041,ENSG00000133069,ENSG00000163545,ENSG00000162873,ENSG00000235363,ENSG00000226235
chr1	205319541	205319909	1:205319541-205319909	ENSG00000163545
chr1	205320532	205320913	1:205320532-205320913	ENSG00000163545
chr1	205321082	205322220	1:205321082-205322220	ENSG00000133069,ENSG00000163545,ENSG00000235363,ENSG00000226235
chr1	205325517	205325717	1:205325517-205325717	ENSG00000163545
chr1	205335601	205335941	1:205335601-205335941	ENSG00000162873,ENSG00000235363,ENSG00000226235
chr1	205339689	205340089	1:205339689-205340089	ENSG00000162873,ENSG00000235363,ENSG00000226235
chr1	205344027	205344440	1:205344027-205344440	ENSG00000162873,ENSG00000235363,ENSG00000226235
chr1	205430654	205431091	1:205430654-205431091	ENSG00000235363,ENSG00000226235,ENSG00000186007,ENSG00000281406,ENSG00000224717
chr1	205435471	205435671	1:205435471-205435671	ENSG00000186007
chr1	205436173	205436509	1:205436173-205436509	ENSG00000226235,ENSG00000186007,ENSG00000281406,ENSG00000199059,ENSG00000224717
chr1	205437005	205437402	1:205437005-205437402	ENSG00000226235,ENSG00000186007,ENSG00000281406,ENSG00000199059,ENSG00000224717
chr1	205440381	205441437	1:205440381-205441437	ENSG00000235363,ENSG00000226235,ENSG00000186007,ENSG00000281406,ENSG00000199059,ENSG00000224717
chr1	205459109	205459309	1:205459109-205459309	ENSG00000186007,ENSG00000281406,ENSG00000224717
chr1	205488083	205488430	1:205488083-205488430	ENSG00000235363,ENSG00000117266
chr1	205493094	205493718	1:205493094-205493718	ENSG00000235363,ENSG00000226235,ENSG00000281406,ENSG00000224717,ENSG00000117266,ENSG00000253097
chr1	205504215	205505075	1:205504215-205505075	ENSG00000117266
chr1	205505775	205506034	1:205505775-205506034	ENSG00000117266
chr1	205512032	205512387	1:205512032-205512387	ENSG00000117266
chr1	205514530	205515048	1:205514530-205515048	ENSG00000117266
chr1	205524355	205524623	1:205524355-205524623	ENSG00000117266
chr1	205529059	205529355	1:205529059-205529355	ENSG00000117266
chr1	205543276	205543876	1:205543276-205543876	ENSG00000253097
chr1	205588774	205589046	1:205588774-205589046	ENSG00000253097,ENSG00000174514
chr1	205591734	205592456	1:205591734-205592456	ENSG00000253097,ENSG00000174514,ENSG00000206762,ENSG00000158711,ENSG00000236942
chr1	205593784	205593994	1:205593784-205593994	ENSG00000174514,ENSG00000206762
chr1	205605046	205605459	1:205605046-205605459	ENSG00000206762,ENSG00000158711
chr1	205626176	205626663	1:205626176-205626663	ENSG00000158711,ENSG00000236942
chr1	205626812	205627215	1:205626812-205627215	ENSG00000158711,ENSG00000236942
chr1	205630861	205632492	1:205630861-205632492	ENSG00000117266,ENSG00000253097,ENSG00000174514,ENSG00000206762,ENSG00000158711,ENSG00000236942,ENSG00000201944
chr1	205658880	205659305	1:205658880-205659305	ENSG00000253097,ENSG00000174514,ENSG00000158715
chr1	205663497	205664064	1:205663497-205664064	ENSG00000158715
chr1	205664200	205664614	1:205664200-205664614	ENSG00000158715
chr1	205665030	205665504	1:205665030-205665504	ENSG00000158715
chr1	205668311	205668752	1:205668311-205668752	ENSG00000158715
chr1	205668952	205670313	1:205668952-205670313	ENSG00000253097,ENSG00000158715,ENSG00000275213,ENSG00000201944
chr1	205671960	205672282	1:205671960-205672282	ENSG00000275213
chr1	205679700	205680425	1:205679700-205680425	ENSG00000158715,ENSG00000275213
chr1	205680533	205680960	1:205680533-205680960	ENSG00000158715,ENSG00000275213
chr1	205704952	205705216	1:205704952-205705216	ENSG00000069275,ENSG00000201944
chr1	205711197	205711525	1:205711197-205711525	ENSG00000069275,ENSG00000201944
chr1	205715722	205715930	1:205715722-205715930	ENSG00000069275,ENSG00000201944
chr1	205748538	205750721	1:205748538-205750721	ENSG00000069275,ENSG00000201944,ENSG00000117280,ENSG00000285521
chr1	205772588	205773064	1:205772588-205773064	ENSG00000117280,ENSG00000285521
chr1	205774466	205775660	1:205774466-205775660	ENSG00000069275,ENSG00000201944,ENSG00000117280,ENSG00000285521,ENSG00000133065
chr1	205777979	205778419	1:205777979-205778419	ENSG00000117280,ENSG00000285521
chr1	205781276	205781592	1:205781276-205781592	ENSG00000117280,ENSG00000285521
chr1	205791567	205791939	1:205791567-205791939	ENSG00000133065,ENSG00000286619
chr1	205812910	205813886	1:205812910-205813886	ENSG00000133065,ENSG00000286619,ENSG00000162877
chr1	205832246	205832495	1:205832246-205832495	ENSG00000162877,ENSG00000236911
chr1	205850059	205850323	1:205850059-205850323	ENSG00000286619,ENSG00000162877
chr1	205918999	205919202	1:205918999-205919202	ENSG00000174502
chr1	205924239	205924545	1:205924239-205924545	ENSG00000174502
chr1	205933904	205934160	1:205933904-205934160	ENSG00000174502,ENSG00000227687
chr1	205943830	205944093	1:205943830-205944093	ENSG00000174502,ENSG00000227687
chr1	205947953	205948445	1:205947953-205948445	ENSG00000174502,ENSG00000227687
chr1	205951203	205951870	1:205951203-205951870	ENSG00000174502,ENSG00000227687
chr1	206011762	206012852	1:206011762-206012852	ENSG00000276600,ENSG00000196188,ENSG00000263961,ENSG00000252692,ENSG00000198049,ENSG00000226780,ENSG00000287432,ENSG00000225483
chr1	206013004	206013553	1:206013004-206013553	ENSG00000276600,ENSG00000196188
chr1	206014800	206015468	1:206014800-206015468	ENSG00000196188
chr1	206030760	206030999	1:206030760-206030999	ENSG00000285417
chr1	206032430	206032786	1:206032430-206032786	ENSG00000285417
chr1	206035043	206035297	1:206035043-206035297	ENSG00000285417
chr1	206041681	206041920	1:206041681-206041920	ENSG00000285417
chr1	206043108	206043322	1:206043108-206043322	ENSG00000285417
chr1	206048501	206048968	1:206048501-206048968	ENSG00000285417,ENSG00000263961
chr1	206050444	206051404	1:206050444-206051404	ENSG00000276600,ENSG00000285417,ENSG00000263961,ENSG00000252692,ENSG00000287432,ENSG00000225483
chr1	206052365	206052768	1:206052365-206052768	ENSG00000285417,ENSG00000263961
chr1	206053180	206053523	1:206053180-206053523	ENSG00000285417,ENSG00000263961
chr1	206065808	206066123	1:206065808-206066123	-
chr1	206066431	206066880	1:206066431-206066880	ENSG00000285417,ENSG00000263961,ENSG00000252692,ENSG00000287432
chr1	206067675	206068605	1:206067675-206068605	-
chr1	206070870	206071354	1:206070870-206071354	ENSG00000263961,ENSG00000252692,ENSG00000225483
chr1	206075023	206075227	1:206075023-206075227	ENSG00000263961,ENSG00000252692
chr1	206081880	206082243	1:206081880-206082243	ENSG00000263961,ENSG00000252692
chr1	206097387	206097771	1:206097387-206097771	ENSG00000263961,ENSG00000252692
chr1	206102273	206102487	1:206102273-206102487	ENSG00000263961
chr1	206106522	206106909	1:206106522-206106909	ENSG00000198049,ENSG00000226780
chr1	206115237	206115593	1:206115237-206115593	ENSG00000198049,ENSG00000226780,ENSG00000287432,ENSG00000225483
chr1	206175633	206175833	1:206175633-206175833	ENSG00000225483,ENSG00000236889,ENSG00000196550
chr1	206176161	206176430	1:206176161-206176430	ENSG00000287432,ENSG00000225483,ENSG00000236889,ENSG00000196550,ENSG00000229509
chr1	206178675	206179012	1:206178675-206179012	ENSG00000287432,ENSG00000225483,ENSG00000236889,ENSG00000196550,ENSG00000266028,ENSG00000229509
chr1	206202827	206204028	1:206202827-206204028	ENSG00000143839,ENSG00000252650,ENSG00000251861,ENSG00000253097,ENSG00000174514,ENSG00000133065,ENSG00000286619,ENSG00000287432,ENSG00000236889,ENSG00000196550,ENSG00000266028,ENSG00000237605,ENSG00000143479,ENSG00000162891
chr1	206205153	206205353	1:206205153-206205353	ENSG00000266028
chr1	206220651	206220859	1:206220651-206220859	-
chr1	206240296	206240721	1:206240296-206240721	ENSG00000252650,ENSG00000266028,ENSG00000229509
chr1	206243327	206243793	1:206243327-206243793	ENSG00000252650,ENSG00000266028,ENSG00000229509,ENSG00000285239
chr1	206357944	206358318	1:206357944-206358318	ENSG00000287432,ENSG00000266028,ENSG00000229509
chr1	206380144	206380543	1:206380144-206380543	ENSG00000266028
chr1	206384362	206384777	1:206384362-206384777	ENSG00000266028
chr1	206457067	206457386	1:206457067-206457386	ENSG00000266028
chr1	206457474	206457727	1:206457474-206457727	ENSG00000266028
chr1	206461942	206462234	1:206461942-206462234	-
chr1	206464646	206465004	1:206464646-206465004	-
chr1	206465952	206466304	1:206465952-206466304	ENSG00000263528,ENSG00000278465
chr1	206467807	206468466	1:206467807-206468466	ENSG00000287432,ENSG00000225483,ENSG00000196550,ENSG00000266028,ENSG00000263528,ENSG00000278465
chr1	206470160	206471630	1:206470160-206471630	ENSG00000263528,ENSG00000278465
chr1	206472473	206473184	1:206472473-206473184	ENSG00000263528,ENSG00000278465
chr1	206490174	206490423	1:206490174-206490423	ENSG00000162888
chr1	206495557	206495963	1:206495557-206495963	ENSG00000162888,ENSG00000261000
chr1	206496207	206496859	1:206496207-206496859	ENSG00000162888,ENSG00000261000
chr1	206503867	206504557	1:206503867-206504557	ENSG00000287432,ENSG00000225483,ENSG00000162888,ENSG00000261000,ENSG00000266094,ENSG00000234981,ENSG00000279946
chr1	206506513	206508029	1:206506513-206508029	ENSG00000261000,ENSG00000266094
chr1	206508601	206508960	1:206508601-206508960	ENSG00000261000
chr1	206516111	206516946	1:206516111-206516946	ENSG00000266094,ENSG00000234981
chr1	206524978	206525368	1:206524978-206525368	ENSG00000234981,ENSG00000279946
chr1	206526640	206526840	1:206526640-206526840	ENSG00000234981
chr1	206544758	206544977	1:206544758-206544977	ENSG00000279946,ENSG00000236911
chr1	206552033	206552233	1:206552033-206552233	-
chr1	206556493	206558474	1:206556493-206558474	ENSG00000196550,ENSG00000266028,ENSG00000266094,ENSG00000279946
chr1	206559166	206559366	1:206559166-206559366	ENSG00000196550
chr1	206562787	206563506	1:206562787-206563506	ENSG00000225483,ENSG00000266094,ENSG00000279946
chr1	206568414	206568640	1:206568414-206568640	-
chr1	206574995	206576395	1:206574995-206576395	ENSG00000266094,ENSG00000279946
chr1	206578214	206578885	1:206578214-206578885	ENSG00000266094
chr1	206579677	206580608	1:206579677-206580608	ENSG00000287432,ENSG00000225483,ENSG00000266094,ENSG00000234981,ENSG00000279946,ENSG00000143486
chr1	206581619	206582366	1:206581619-206582366	ENSG00000266094,ENSG00000279946
chr1	206583005	206583974	1:206583005-206583974	ENSG00000279946
chr1	206589928	206590552	1:206589928-206590552	ENSG00000279946,ENSG00000143486
chr1	206611971	206612765	1:206611971-206612765	ENSG00000143486
chr1	206634308	206634524	1:206634308-206634524	ENSG00000237605,ENSG00000143479
chr1	206635188	206636186	1:206635188-206636186	ENSG00000196550,ENSG00000237605,ENSG00000143479
chr1	206637753	206637977	1:206637753-206637977	ENSG00000237605,ENSG00000143479
chr1	206658209	206658808	1:206658209-206658808	ENSG00000237605,ENSG00000143479
chr1	206663995	206664210	1:206663995-206664210	-
chr1	206672788	206673615	1:206672788-206673615	ENSG00000196550,ENSG00000162889
chr1	206679608	206680647	1:206679608-206680647	ENSG00000162889
chr1	206682304	206682565	1:206682304-206682565	ENSG00000162889
chr1	206684698	206686484	1:206684698-206686484	ENSG00000162889,ENSG00000224114
chr1	206686629	206686842	1:206686629-206686842	ENSG00000224114
chr1	206688023	206688378	1:206688023-206688378	ENSG00000224114
chr1	206699044	206699311	1:206699044-206699311	ENSG00000224114
chr1	206699541	206699818	1:206699541-206699818	ENSG00000224114
chr1	206706523	206706812	1:206706523-206706812	ENSG00000224114
chr1	206708050	206708412	1:206708050-206708412	ENSG00000224114
chr1	206714386	206714929	1:206714386-206714929	ENSG00000224114
chr1	206723793	206724203	1:206723793-206724203	ENSG00000162889
chr1	206725615	206725815	1:206725615-206725815	ENSG00000162889
chr1	206726241	206726661	1:206726241-206726661	ENSG00000162889
chr1	206730730	206730930	1:206730730-206730930	ENSG00000162889
chr1	206734478	206734678	1:206734478-206734678	ENSG00000162889
chr1	206737744	206737994	1:206737744-206737994	ENSG00000162889
chr1	206739470	206740071	1:206739470-206740071	ENSG00000162889,ENSG00000199349
chr1	206743250	206743774	1:206743250-206743774	ENSG00000199349
chr1	206744687	206745594	1:206744687-206745594	ENSG00000199349
chr1	206753079	206753512	1:206753079-206753512	ENSG00000199349
chr1	206765814	206767020	1:206765814-206767020	ENSG00000136634,ENSG00000142224
chr1	206767903	206768366	1:206767903-206768366	ENSG00000136634,ENSG00000142224
chr1	206770418	206771789	1:206770418-206771789	ENSG00000136634,ENSG00000142224
chr1	206772299	206772872	1:206772299-206772872	ENSG00000136634,ENSG00000142224
chr1	206773965	206774522	1:206773965-206774522	ENSG00000136634,ENSG00000142224
chr1	206779729	206779979	1:206779729-206779979	ENSG00000136634
chr1	206797793	206798312	1:206797793-206798312	-
chr1	206802454	206802774	1:206802454-206802774	-
chr1	206814724	206815170	1:206814724-206815170	ENSG00000162891
chr1	206824269	206824815	1:206824269-206824815	ENSG00000142224
chr1	206829754	206830323	1:206829754-206830323	ENSG00000142224,ENSG00000162891
chr1	206831719	206832012	1:206831719-206832012	ENSG00000142224
chr1	206832117	206832317	1:206832117-206832317	-
chr1	206832989	206833498	1:206832989-206833498	ENSG00000142224,ENSG00000162891
chr1	206834549	206835239	1:206834549-206835239	ENSG00000142224,ENSG00000162891,ENSG00000271680,ENSG00000226945
chr1	206857200	206857404	1:206857200-206857404	ENSG00000162891
chr1	206858944	206859380	1:206858944-206859380	ENSG00000162891
chr1	206890124	206890379	1:206890124-206890379	ENSG00000162892
chr1	206890583	206891188	1:206890583-206891188	ENSG00000266028,ENSG00000162891,ENSG00000162892,ENSG00000271680,ENSG00000226945
chr1	206909194	206909592	1:206909194-206909592	ENSG00000271680,ENSG00000226945
chr1	206911212	206911541	1:206911212-206911541	ENSG00000162891,ENSG00000271680,ENSG00000226945
chr1	206912638	206912886	1:206912638-206912886	ENSG00000271680,ENSG00000226945
chr1	206921801	206922324	1:206921801-206922324	ENSG00000162894
chr1	206923098	206923380	1:206923098-206923380	ENSG00000162894
chr1	206924944	206925734	1:206924944-206925734	ENSG00000162894,ENSG00000162896
chr1	206927115	206927616	1:206927115-206927616	ENSG00000162894,ENSG00000162896
chr1	206930174	206930851	1:206930174-206930851	ENSG00000162894,ENSG00000162896
chr1	206935451	206935787	1:206935451-206935787	ENSG00000162896
chr1	206947182	206947613	1:206947182-206947613	ENSG00000162896
chr1	206949131	206949561	1:206949131-206949561	ENSG00000162896
chr1	206951876	206952615	1:206951876-206952615	ENSG00000162896,ENSG00000162897
chr1	206962298	206962818	1:206962298-206962818	ENSG00000162897
chr1	206962870	206963070	1:206962870-206963070	ENSG00000162897
chr1	206967065	206968006	1:206967065-206968006	ENSG00000162897
chr1	206971026	206971523	1:206971026-206971523	ENSG00000162897
chr1	207014787	207015014	1:207014787-207015014	-
chr1	207017800	207018595	1:207017800-207018595	ENSG00000225483,ENSG00000182795,ENSG00000123836,ENSG00000123843,ENSG00000123838
chr1	207020585	207021133	1:207020585-207021133	ENSG00000182795
chr1	207024214	207024690	1:207024214-207024690	ENSG00000182795
chr1	207025297	207025824	1:207025297-207025824	ENSG00000182795,ENSG00000123836
chr1	207034272	207034472	1:207034272-207034472	ENSG00000182795,ENSG00000123836
chr1	207034953	207035393	1:207034953-207035393	ENSG00000182795,ENSG00000123836
chr1	207049903	207050259	1:207049903-207050259	ENSG00000123836,ENSG00000180667
chr1	207050660	207051697	1:207050660-207051697	ENSG00000123836,ENSG00000180667
chr1	207052709	207053719	1:207052709-207053719	ENSG00000123836,ENSG00000180667,ENSG00000123843,ENSG00000123838
chr1	207054502	207054855	1:207054502-207054855	ENSG00000123836,ENSG00000180667
chr1	207069089	207069456	1:207069089-207069456	ENSG00000123836,ENSG00000123843,ENSG00000123838
chr1	207070076	207070314	1:207070076-207070314	ENSG00000123836
chr1	207070795	207071257	1:207070795-207071257	ENSG00000123836,ENSG00000123843,ENSG00000123838
chr1	207077742	207078159	1:207077742-207078159	ENSG00000123843
chr1	207134735	207135024	1:207134735-207135024	ENSG00000123838,ENSG00000275392
chr1	207145422	207145871	1:207145422-207145871	ENSG00000123838,ENSG00000275392,ENSG00000226565
chr1	207154959	207155414	1:207154959-207155414	ENSG00000123838,ENSG00000275392,ENSG00000226565,ENSG00000224462
chr1	207172302	207173380	1:207172302-207173380	ENSG00000123843,ENSG00000123838,ENSG00000275392,ENSG00000226565,ENSG00000224462,ENSG00000243636,ENSG00000232621
chr1	207205006	207205607	1:207205006-207205607	ENSG00000123843,ENSG00000123838,ENSG00000232621
chr1	207217943	207218500	1:207217943-207218500	ENSG00000232621
chr1	207248794	207249324	1:207248794-207249324	ENSG00000123838,ENSG00000232621,ENSG00000237074
chr1	207250461	207250685	1:207250461-207250685	ENSG00000232621,ENSG00000237074
chr1	207281947	207282536	1:207281947-207282536	ENSG00000232621
chr1	207298208	207298636	1:207298208-207298636	-
chr1	207308385	207309170	1:207308385-207309170	ENSG00000236911
chr1	207309926	207310201	1:207309926-207310201	-
chr1	207311295	207311680	1:207311295-207311680	-
chr1	207313169	207313369	1:207313169-207313369	-
chr1	207316608	207317121	1:207316608-207317121	ENSG00000123843,ENSG00000123838,ENSG00000196352
chr1	207320847	207322434	1:207320847-207322434	ENSG00000123843,ENSG00000123838,ENSG00000232621,ENSG00000196352
chr1	207327981	207328363	1:207327981-207328363	ENSG00000196352
chr1	207333200	207333952	1:207333200-207333952	ENSG00000196352
chr1	207335552	207336362	1:207335552-207336362	ENSG00000123843,ENSG00000123838,ENSG00000232621,ENSG00000196352,ENSG00000236911
chr1	207336920	207337608	1:207336920-207337608	ENSG00000123843,ENSG00000123838,ENSG00000232621,ENSG00000196352,ENSG00000236911
chr1	207363241	207363565	1:207363241-207363565	-
chr1	207405011	207405222	1:207405011-207405222	ENSG00000123843
chr1	207407898	207408209	1:207407898-207408209	ENSG00000123843,ENSG00000123838,ENSG00000283044
chr1	207414549	207415124	1:207414549-207415124	ENSG00000123843,ENSG00000123838,ENSG00000283044,ENSG00000117322
chr1	207418484	207418707	1:207418484-207418707	ENSG00000283044
chr1	207454000	207454410	1:207454000-207454410	ENSG00000117322
chr1	207495708	207496602	1:207495708-207496602	ENSG00000123843,ENSG00000117322,ENSG00000203710
chr1	207579366	207579633	1:207579366-207579633	ENSG00000236911
chr1	207620122	207620572	1:207620122-207620572	ENSG00000236911,ENSG00000226289,ENSG00000274059
chr1	207644781	207645424	1:207644781-207645424	ENSG00000236911,ENSG00000197721,ENSG00000244703,ENSG00000226289,ENSG00000274059,ENSG00000285239
chr1	207742983	207743567	1:207742983-207743567	ENSG00000274059,ENSG00000285239
chr1	207751537	207752990	1:207751537-207752990	ENSG00000274059,ENSG00000285239,ENSG00000117335,ENSG00000234219
chr1	207755046	207755456	1:207755046-207755456	ENSG00000117335,ENSG00000234219
chr1	207797325	207797676	1:207797325-207797676	ENSG00000274059,ENSG00000285239,ENSG00000284214,ENSG00000284203
chr1	207798144	207798697	1:207798144-207798697	ENSG00000274059,ENSG00000285239,ENSG00000284214,ENSG00000284203
chr1	207798961	207799368	1:207798961-207799368	ENSG00000274059,ENSG00000285239,ENSG00000284214,ENSG00000284203
chr1	207807519	207808074	1:207807519-207808074	ENSG00000284214,ENSG00000284203
chr1	207813049	207813806	1:207813049-207813806	ENSG00000284214,ENSG00000284203
chr1	207815597	207816477	1:207815597-207816477	ENSG00000203709,ENSG00000284214,ENSG00000284203
chr1	207817897	207818097	1:207817897-207818097	-
chr1	207822605	207823088	1:207822605-207823088	ENSG00000203709
chr1	207823670	207824393	1:207823670-207824393	ENSG00000274059,ENSG00000285239,ENSG00000234219,ENSG00000203709,ENSG00000284214,ENSG00000284203
chr1	207825593	207826806	1:207825593-207826806	ENSG00000236911,ENSG00000274059,ENSG00000285239,ENSG00000117335,ENSG00000234219,ENSG00000203709,ENSG00000284214,ENSG00000284203,ENSG00000174059,ENSG00000285719,ENSG00000284237
chr1	207828352	207828986	1:207828352-207828986	ENSG00000285239,ENSG00000203709
chr1	207831548	207832315	1:207831548-207832315	-
chr1	207833317	207833789	1:207833317-207833789	-
chr1	207841266	207841658	1:207841266-207841658	-
chr1	207844422	207844836	1:207844422-207844836	-
chr1	207848072	207848754	1:207848072-207848754	ENSG00000196550,ENSG00000274059,ENSG00000285239,ENSG00000234219
chr1	207849085	207850102	1:207849085-207850102	-
chr1	207850900	207851348	1:207850900-207851348	-
chr1	207851736	207852137	1:207851736-207852137	-
chr1	207863878	207864335	1:207863878-207864335	ENSG00000203709
chr1	207866661	207867173	1:207866661-207867173	ENSG00000203709
chr1	207867552	207869511	1:207867552-207869511	-
chr1	207873044	207873785	1:207873044-207873785	ENSG00000203709
chr1	207885003	207885458	1:207885003-207885458	ENSG00000174059
chr1	207889885	207890731	1:207889885-207890731	ENSG00000174059,ENSG00000285719,ENSG00000284237
chr1	207904406	207904881	1:207904406-207904881	ENSG00000174059,ENSG00000285719
chr1	207911903	207912755	1:207911903-207912755	ENSG00000174059,ENSG00000285719
chr1	207923540	207923957	1:207923540-207923957	ENSG00000174059,ENSG00000285719
chr1	207941789	207942057	1:207941789-207942057	-
chr1	207942248	207942697	1:207942248-207942697	ENSG00000285719,ENSG00000284237
chr1	207958945	207959812	1:207958945-207959812	ENSG00000285719,ENSG00000284237
chr1	207962809	207964033	1:207962809-207964033	ENSG00000174059,ENSG00000285719,ENSG00000284237
chr1	207974046	207974617	1:207974046-207974617	-
chr1	207988743	207989117	1:207988743-207989117	-
chr1	207996627	207996970	1:207996627-207996970	-
chr1	207997814	207998207	1:207997814-207998207	-
chr1	208021754	208022118	1:208021754-208022118	-
chr1	208029490	208029774	1:208029490-208029774	ENSG00000076356
chr1	208048860	208049364	1:208048860-208049364	ENSG00000076356,ENSG00000287220,ENSG00000286198
chr1	208065074	208065291	1:208065074-208065291	-
chr1	208065734	208066433	1:208065734-208066433	ENSG00000287220,ENSG00000226843,ENSG00000286198
chr1	208086483	208086953	1:208086483-208086953	ENSG00000287220
chr1	208119455	208119721	1:208119455-208119721	ENSG00000287220
chr1	208132122	208132529	1:208132122-208132529	ENSG00000287220,ENSG00000286198
chr1	208159081	208159638	1:208159081-208159638	ENSG00000287220
chr1	208184019	208184845	1:208184019-208184845	ENSG00000287220,ENSG00000226843,ENSG00000286198
chr1	208187447	208188084	1:208187447-208188084	-
chr1	208204370	208204570	1:208204370-208204570	-
chr1	208204816	208205352	1:208204816-208205352	-
chr1	208207242	208208125	1:208207242-208208125	ENSG00000076356,ENSG00000287220,ENSG00000226843,ENSG00000286198,ENSG00000259815
chr1	208211951	208212189	1:208211951-208212189	-
chr1	208213768	208214189	1:208213768-208214189	ENSG00000076356,ENSG00000287220,ENSG00000286198
chr1	208219234	208219434	1:208219234-208219434	-
chr1	208219486	208220224	1:208219486-208220224	ENSG00000076356,ENSG00000287220,ENSG00000226843,ENSG00000286198
chr1	208220630	208221320	1:208220630-208221320	ENSG00000076356
chr1	208222935	208223599	1:208222935-208223599	ENSG00000076356
chr1	208225728	208225928	1:208225728-208225928	-
chr1	208234058	208234466	1:208234058-208234466	-
chr1	208234545	208235198	1:208234545-208235198	ENSG00000076356,ENSG00000287220,ENSG00000226843,ENSG00000286198
chr1	208236033	208236840	1:208236033-208236840	ENSG00000076356,ENSG00000226843
chr1	208239053	208239411	1:208239053-208239411	ENSG00000076356
chr1	208243110	208244749	1:208243110-208244749	ENSG00000076356,ENSG00000287220,ENSG00000226843,ENSG00000286198
chr1	208244974	208245578	1:208244974-208245578	ENSG00000076356,ENSG00000287220,ENSG00000226843,ENSG00000286198
chr1	208423518	208423877	1:208423518-208423877	-
chr1	208485916	208486116	1:208485916-208486116	-
chr1	208499102	208499386	1:208499102-208499386	ENSG00000259815
chr1	208604286	208604902	1:208604286-208604902	ENSG00000261453,ENSG00000259815,ENSG00000227887
chr1	208723957	208724546	1:208723957-208724546	ENSG00000259815,ENSG00000227887,ENSG00000232812
chr1	208725026	208725226	1:208725026-208725226	ENSG00000227887,ENSG00000232812
chr1	208988807	208989116	1:208988807-208989116	ENSG00000236950,ENSG00000278684
chr1	209038891	209040262	1:209038891-209040262	ENSG00000286198,ENSG00000261453,ENSG00000259815,ENSG00000227887,ENSG00000236950,ENSG00000278684,ENSG00000287046,ENSG00000232537,ENSG00000228081,ENSG00000224540,ENSG00000225712,ENSG00000227940,ENSG00000231648,ENSG00000287343,ENSG00000224668
chr1	209041958	209042511	1:209041958-209042511	ENSG00000236950,ENSG00000278684,ENSG00000287046,ENSG00000232537,ENSG00000228081
chr1	209063526	209064155	1:209063526-209064155	ENSG00000227887,ENSG00000236950,ENSG00000278684,ENSG00000287046,ENSG00000232537,ENSG00000228081,ENSG00000225712
chr1	209064221	209064773	1:209064221-209064773	ENSG00000259815,ENSG00000227887,ENSG00000236950,ENSG00000278684,ENSG00000287046,ENSG00000232537,ENSG00000228081,ENSG00000224540,ENSG00000225712,ENSG00000227940
chr1	209207474	209208004	1:209207474-209208004	ENSG00000232537,ENSG00000228081,ENSG00000224540,ENSG00000225712
chr1	209304329	209304529	1:209304329-209304529	ENSG00000225712,ENSG00000227940
chr1	209349563	209349774	1:209349563-209349774	ENSG00000225712,ENSG00000227940,ENSG00000231648
chr1	209354338	209354715	1:209354338-209354715	ENSG00000224540,ENSG00000225712,ENSG00000227940,ENSG00000231648
chr1	209389129	209389469	1:209389129-209389469	ENSG00000231648
chr1	209405212	209405412	1:209405212-209405412	ENSG00000231648,ENSG00000230937
chr1	209406212	209406412	1:209406212-209406412	ENSG00000231648,ENSG00000230937
chr1	209409200	209409589	1:209409200-209409589	ENSG00000227940,ENSG00000231648,ENSG00000230937,ENSG00000284485
chr1	209411292	209412058	1:209411292-209412058	ENSG00000232537,ENSG00000224540,ENSG00000225712,ENSG00000227940,ENSG00000231648,ENSG00000230937,ENSG00000284485
chr1	209435821	209436066	1:209435821-209436066	ENSG00000230937,ENSG00000284485
chr1	209534761	209535079	1:209534761-209535079	ENSG00000287902
chr1	209542683	209542906	1:209542683-209542906	ENSG00000224260,ENSG00000287902
chr1	209566017	209566471	1:209566017-209566471	ENSG00000224260
chr1	209570716	209571101	1:209570716-209571101	ENSG00000224260
chr1	209572146	209572363	1:209572146-209572363	ENSG00000224260
chr1	209576612	209577035	1:209576612-209577035	ENSG00000008118
chr1	209580491	209580796	1:209580491-209580796	ENSG00000008118
chr1	209602000	209602315	1:209602000-209602315	ENSG00000008118
chr1	209607164	209607894	1:209607164-209607894	ENSG00000008118,ENSG00000283876,ENSG00000117594
chr1	209609483	209609683	1:209609483-209609683	ENSG00000008118
chr1	209611639	209612136	1:209611639-209612136	ENSG00000008118
chr1	209625121	209625454	1:209625121-209625454	ENSG00000283876
chr1	209626030	209628019	1:209626030-209628019	ENSG00000008118,ENSG00000283876,ENSG00000117594
chr1	209633350	209634098	1:209633350-209634098	-
chr1	209647073	209647464	1:209647073-209647464	ENSG00000196878
chr1	209648866	209649894	1:209648866-209649894	ENSG00000196878,ENSG00000117594
chr1	209650432	209650867	1:209650432-209650867	ENSG00000196878
chr1	209651126	209651760	1:209651126-209651760	ENSG00000196878,ENSG00000227591,ENSG00000123689,ENSG00000117594
chr1	209656954	209657666	1:209656954-209657666	ENSG00000196878,ENSG00000227591,ENSG00000123689,ENSG00000117594,ENSG00000287343
chr1	209659593	209660456	1:209659593-209660456	ENSG00000196878,ENSG00000227591,ENSG00000123689,ENSG00000117594
chr1	209667725	209668260	1:209667725-209668260	ENSG00000227591,ENSG00000123689,ENSG00000117594
chr1	209672782	209674205	1:209672782-209674205	ENSG00000227591,ENSG00000123689,ENSG00000117594
chr1	209675091	209675818	1:209675091-209675818	ENSG00000227591,ENSG00000123689,ENSG00000117594
chr1	209692863	209693118	1:209692863-209693118	ENSG00000117594
chr1	209721202	209721402	1:209721202-209721402	ENSG00000227591
chr1	209721501	209721758	1:209721501-209721758	ENSG00000227591
chr1	209733662	209734285	1:209733662-209734285	ENSG00000227591,ENSG00000117594,ENSG00000236136
chr1	209736476	209736873	1:209736476-209736873	ENSG00000236136
chr1	209747479	209748308	1:209747479-209748308	ENSG00000224260,ENSG00000008118,ENSG00000227591,ENSG00000117594,ENSG00000236136,ENSG00000009790
chr1	209749801	209750094	1:209749801-209750094	ENSG00000236136
chr1	209751596	209752430	1:209751596-209752430	ENSG00000009790
chr1	209755667	209757618	1:209755667-209757618	ENSG00000009790
chr1	209760908	209761460	1:209760908-209761460	ENSG00000009790
chr1	209765988	209766317	1:209765988-209766317	ENSG00000009790
chr1	209767867	209768116	1:209767867-209768116	-
chr1	209768298	209768897	1:209768298-209768897	ENSG00000009790
chr1	209769106	209770245	1:209769106-209770245	ENSG00000009790
chr1	209772107	209772355	1:209772107-209772355	-
chr1	209774422	209775005	1:209774422-209775005	ENSG00000009790
chr1	209775646	209776018	1:209775646-209776018	ENSG00000009790,ENSG00000162757
chr1	209784155	209785323	1:209784155-209785323	ENSG00000009790,ENSG00000162757,ENSG00000117595
chr1	209787572	209788064	1:209787572-209788064	ENSG00000162757,ENSG00000117595
chr1	209797931	209798287	1:209797931-209798287	ENSG00000117595
chr1	209805902	209806603	1:209805902-209806603	ENSG00000117595
chr1	209808225	209808425	1:209808225-209808425	ENSG00000117595
chr1	209823124	209823511	1:209823124-209823511	ENSG00000117597
chr1	209827602	209828635	1:209827602-209828635	ENSG00000162757,ENSG00000117595,ENSG00000117597,ENSG00000287343,ENSG00000203706,ENSG00000082497,ENSG00000228110
chr1	209855106	209855520	1:209855106-209855520	ENSG00000287343
chr1	209860325	209860714	1:209860325-209860714	ENSG00000287343
chr1	209884569	209885135	1:209884569-209885135	ENSG00000143469,ENSG00000287343
chr1	209937734	209938083	1:209937734-209938083	ENSG00000143469
chr1	210250596	210252037	1:210250596-210252037	ENSG00000203706,ENSG00000082497,ENSG00000228110,ENSG00000233455
chr1	210311120	210311643	1:210311120-210311643	ENSG00000203706,ENSG00000082497,ENSG00000228110,ENSG00000233455,ENSG00000054392,ENSG00000287157
chr1	210324031	210324235	1:210324031-210324235	ENSG00000233455,ENSG00000054392
chr1	210328518	210329800	1:210328518-210329800	ENSG00000203706,ENSG00000082497,ENSG00000228110,ENSG00000233455,ENSG00000054392,ENSG00000287157
chr1	210340388	210340621	1:210340388-210340621	ENSG00000287157
chr1	210343456	210343767	1:210343456-210343767	-
chr1	210373800	210374222	1:210373800-210374222	ENSG00000054392,ENSG00000287354,ENSG00000200972,ENSG00000287157
chr1	210374271	210374712	1:210374271-210374712	ENSG00000054392,ENSG00000287354,ENSG00000200972,ENSG00000287157
chr1	210400609	210400809	1:210400609-210400809	ENSG00000287157
chr1	210446543	210446758	1:210446543-210446758	-
chr1	210456791	210457318	1:210456791-210457318	ENSG00000270936,ENSG00000224668
chr1	210582416	210582990	1:210582416-210582990	ENSG00000224668
chr1	210584328	210584800	1:210584328-210584800	ENSG00000224668
chr1	210597718	210598535	1:210597718-210598535	ENSG00000224668
chr1	210681163	210681570	1:210681163-210681570	ENSG00000143473,ENSG00000279333,ENSG00000224668
chr1	210687130	210687430	1:210687130-210687430	ENSG00000143473,ENSG00000279333,ENSG00000224668
chr1	210687591	210687972	1:210687591-210687972	ENSG00000143473,ENSG00000279333,ENSG00000224668
chr1	210692742	210693339	1:210692742-210693339	ENSG00000279333,ENSG00000224668
chr1	210726633	210726869	1:210726633-210726869	ENSG00000224668
chr1	211133534	211134583	1:211133534-211134583	ENSG00000143473,ENSG00000284299,ENSG00000224668,ENSG00000234233,ENSG00000234004,ENSG00000226986
chr1	211135227	211135733	1:211135227-211135733	ENSG00000143473,ENSG00000284299,ENSG00000234233
chr1	211182775	211183171	1:211182775-211183171	ENSG00000283952,ENSG00000284376,ENSG00000234004,ENSG00000226986
chr1	211229173	211229398	1:211229173-211229398	ENSG00000226986
chr1	211231841	211232178	1:211231841-211232178	ENSG00000234004,ENSG00000226986
chr1	211257990	211259881	1:211257990-211259881	ENSG00000234004,ENSG00000226986,ENSG00000117625
chr1	211259961	211261404	1:211259961-211261404	ENSG00000234004,ENSG00000226986,ENSG00000117625
chr1	211318541	211318802	1:211318541-211318802	ENSG00000117625
chr1	211323394	211323866	1:211323394-211323866	ENSG00000082512
chr1	211326359	211327916	1:211326359-211327916	ENSG00000082512,ENSG00000287033,ENSG00000153363,ENSG00000238137
chr1	211329844	211330211	1:211329844-211330211	ENSG00000082512
chr1	211332760	211333148	1:211332760-211333148	ENSG00000082512
chr1	211335130	211335336	1:211335130-211335336	-
chr1	211336072	211336564	1:211336072-211336564	-
chr1	211339611	211340117	1:211339611-211340117	-
chr1	211341035	211341618	1:211341035-211341618	ENSG00000226986,ENSG00000082512,ENSG00000287033,ENSG00000153363,ENSG00000238137
chr1	211343130	211344699	1:211343130-211344699	ENSG00000082512,ENSG00000287033,ENSG00000153363,ENSG00000238137
chr1	211352998	211353241	1:211352998-211353241	-
chr1	211382528	211383009	1:211382528-211383009	ENSG00000287033,ENSG00000153363
chr1	211383056	211383386	1:211383056-211383386	ENSG00000287033,ENSG00000153363
chr1	211416099	211417448	1:211416099-211417448	ENSG00000287033,ENSG00000153363,ENSG00000236809,ENSG00000238137
chr1	211476266	211476472	1:211476266-211476472	ENSG00000238137,ENSG00000198570,ENSG00000223649
chr1	211513824	211514433	1:211513824-211514433	ENSG00000226986,ENSG00000287033,ENSG00000153363,ENSG00000238137,ENSG00000198570,ENSG00000223649,ENSG00000228792,ENSG00000227764
chr1	211515083	211516074	1:211515083-211516074	ENSG00000224668,ENSG00000234004,ENSG00000226986,ENSG00000287033,ENSG00000153363,ENSG00000238137,ENSG00000198570,ENSG00000223649,ENSG00000170385,ENSG00000228792,ENSG00000227764,ENSG00000224763
chr1	211518172	211518651	1:211518172-211518651	-
chr1	211518767	211519313	1:211518767-211519313	ENSG00000198570,ENSG00000223649
chr1	211577355	211580059	1:211577355-211580059	ENSG00000170385,ENSG00000261314,ENSG00000228792,ENSG00000227764
chr1	211582103	211582546	1:211582103-211582546	ENSG00000170385,ENSG00000261314,ENSG00000228792,ENSG00000227764
chr1	211586579	211587584	1:211586579-211587584	ENSG00000170385,ENSG00000261314
chr1	211590030	211590553	1:211590030-211590553	ENSG00000170385,ENSG00000261314,ENSG00000228792,ENSG00000227764
chr1	211592264	211592656	1:211592264-211592656	-
chr1	211597249	211598036	1:211597249-211598036	-
chr1	211602456	211602725	1:211602456-211602725	-
chr1	211605637	211605961	1:211605637-211605961	-
chr1	211606368	211607859	1:211606368-211607859	ENSG00000228792,ENSG00000227764
chr1	211610822	211611098	1:211610822-211611098	-
chr1	211613206	211613801	1:211613206-211613801	ENSG00000238137,ENSG00000198570,ENSG00000223649,ENSG00000170385,ENSG00000261314,ENSG00000228792,ENSG00000227764
chr1	211625052	211625409	1:211625052-211625409	ENSG00000228792,ENSG00000227764
chr1	211632711	211633608	1:211632711-211633608	ENSG00000228792,ENSG00000227764
chr1	211648977	211649379	1:211648977-211649379	ENSG00000228792,ENSG00000227764
chr1	211655161	211655552	1:211655161-211655552	ENSG00000228792,ENSG00000227764,ENSG00000224763
chr1	211675032	211676303	1:211675032-211676303	ENSG00000117650,ENSG00000224763,ENSG00000231057,ENSG00000241395,ENSG00000212205
chr1	211677647	211678046	1:211677647-211678046	ENSG00000117650,ENSG00000231057
chr1	211680700	211681282	1:211680700-211681282	ENSG00000117650,ENSG00000231057
chr1	211695031	211695845	1:211695031-211695845	ENSG00000231057,ENSG00000226868,ENSG00000123684,ENSG00000241395,ENSG00000212205,ENSG00000229258
chr1	211697444	211697845	1:211697444-211697845	-
chr1	211698419	211699048	1:211698419-211699048	ENSG00000241395
chr1	211702658	211702994	1:211702658-211702994	-
chr1	211710789	211711326	1:211710789-211711326	ENSG00000226868,ENSG00000241395,ENSG00000212205
chr1	211732039	211732663	1:211732039-211732663	ENSG00000226868,ENSG00000241395
chr1	211738820	211739381	1:211738820-211739381	ENSG00000226868,ENSG00000241395
chr1	211739894	211740392	1:211739894-211740392	ENSG00000226868,ENSG00000241395,ENSG00000212205
chr1	211761358	211761849	1:211761358-211761849	ENSG00000241395,ENSG00000212205
chr1	211815557	211816051	1:211815557-211816051	ENSG00000123684,ENSG00000241395,ENSG00000212205,ENSG00000229258
chr1	211822722	211823441	1:211822722-211823441	ENSG00000123684,ENSG00000241395,ENSG00000212205,ENSG00000229258
chr1	211829254	211831210	1:211829254-211831210	ENSG00000123684,ENSG00000241395,ENSG00000212205,ENSG00000229258
chr1	211833116	211833593	1:211833116-211833593	ENSG00000123684,ENSG00000229258
chr1	211887416	211887683	1:211887416-211887683	-
chr1	211908211	211909089	1:211908211-211909089	ENSG00000241395,ENSG00000212205
chr1	211910796	211911416	1:211910796-211911416	-
chr1	211916271	211916806	1:211916271-211916806	-
chr1	211918034	211918634	1:211918034-211918634	-
chr1	211928219	211928621	1:211928219-211928621	ENSG00000233626
chr1	211928949	211929436	1:211928949-211929436	-
chr1	211932214	211932785	1:211932214-211932785	ENSG00000233626
chr1	211932974	211933233	1:211932974-211933233	ENSG00000233626
chr1	211934301	211934551	1:211934301-211934551	ENSG00000233626
chr1	211935385	211935926	1:211935385-211935926	ENSG00000233626
chr1	211938614	211939110	1:211938614-211939110	ENSG00000233626
chr1	211951964	211952196	1:211951964-211952196	-
chr1	211965060	211965516	1:211965060-211965516	ENSG00000143493
chr1	211976245	211976445	1:211976245-211976445	ENSG00000143493
chr1	212011973	212012285	1:212011973-212012285	ENSG00000143493,ENSG00000212187
chr1	212030521	212031262	1:212030521-212031262	ENSG00000143493,ENSG00000212187,ENSG00000143476
chr1	212034598	212036539	1:212034598-212036539	ENSG00000143493,ENSG00000212187,ENSG00000143476,ENSG00000220749,ENSG00000264358,ENSG00000234915,ENSG00000201544,ENSG00000229832
chr1	212040628	212040937	1:212040628-212040937	ENSG00000143493,ENSG00000143476,ENSG00000220749
chr1	212089603	212089930	1:212089603-212089930	ENSG00000143476,ENSG00000264358,ENSG00000252879
chr1	212125189	212125591	1:212125189-212125591	ENSG00000264358,ENSG00000252879
chr1	212126207	212126432	1:212126207-212126432	ENSG00000252879
chr1	212161130	212161863	1:212161130-212161863	ENSG00000264358,ENSG00000252879,ENSG00000229983,ENSG00000234915
chr1	212167161	212167421	1:212167161-212167421	ENSG00000229983
chr1	212179683	212180054	1:212179683-212180054	ENSG00000252879,ENSG00000229983
chr1	212186621	212187012	1:212186621-212187012	-
chr1	212231974	212232547	1:212231974-212232547	ENSG00000264358,ENSG00000252879,ENSG00000226251
chr1	212234490	212235288	1:212234490-212235288	ENSG00000264358,ENSG00000252879,ENSG00000226251
chr1	212245850	212246481	1:212245850-212246481	ENSG00000226251
chr1	212249097	212249504	1:212249097-212249504	-
chr1	212255852	212256124	1:212255852-212256124	-
chr1	212256318	212256733	1:212256318-212256733	-
chr1	212284563	212287009	1:212284563-212287009	ENSG00000143476,ENSG00000220749,ENSG00000264358,ENSG00000252879,ENSG00000066027,ENSG00000230063,ENSG00000234915,ENSG00000225338,ENSG00000201544,ENSG00000229832
chr1	212291525	212291892	1:212291525-212291892	ENSG00000264358,ENSG00000066027,ENSG00000230063,ENSG00000234915,ENSG00000225338,ENSG00000201544,ENSG00000229832
chr1	212300221	212300492	1:212300221-212300492	ENSG00000066027,ENSG00000230063,ENSG00000234915,ENSG00000225338
chr1	212367982	212368308	1:212367982-212368308	ENSG00000220749,ENSG00000264358,ENSG00000234915,ENSG00000201544,ENSG00000229832
chr1	212410370	212410801	1:212410370-212410801	ENSG00000065600
chr1	212412319	212412780	1:212412319-212412780	ENSG00000065600
chr1	212413889	212415845	1:212413889-212415845	ENSG00000220749,ENSG00000234915,ENSG00000201544,ENSG00000229832,ENSG00000065600,ENSG00000287445,ENSG00000117691
chr1	212418699	212419072	1:212418699-212419072	ENSG00000065600
chr1	212432401	212433618	1:212432401-212433618	ENSG00000220749,ENSG00000264358,ENSG00000252879,ENSG00000234915,ENSG00000201544,ENSG00000229832,ENSG00000065600,ENSG00000287445,ENSG00000117691
chr1	212455831	212456034	1:212455831-212456034	-
chr1	212468098	212468709	1:212468098-212468709	ENSG00000224535
chr1	212477044	212477581	1:212477044-212477581	ENSG00000224535
chr1	212477624	212477832	1:212477624-212477832	ENSG00000224535
chr1	212482950	212483155	1:212482950-212483155	-
chr1	212484714	212485323	1:212484714-212485323	-
chr1	212485644	212486679	1:212485644-212486679	ENSG00000228255,ENSG00000225233,ENSG00000220749,ENSG00000252879,ENSG00000234915,ENSG00000201544,ENSG00000229832,ENSG00000224535,ENSG00000286213,ENSG00000260805,ENSG00000288007,ENSG00000162772,ENSG00000162771,ENSG00000226036,ENSG00000236905
chr1	212488353	212489090	1:212488353-212489090	ENSG00000224535,ENSG00000286213
chr1	212490353	212490553	1:212490353-212490553	-
chr1	212491436	212491855	1:212491436-212491855	ENSG00000286213
chr1	212492087	212492287	1:212492087-212492287	-
chr1	212495935	212496194	1:212495935-212496194	ENSG00000286213
chr1	212498172	212498682	1:212498172-212498682	ENSG00000286213
chr1	212514654	212515196	1:212514654-212515196	ENSG00000286213
chr1	212525818	212526102	1:212525818-212526102	-
chr1	212532459	212532852	1:212532459-212532852	-
chr1	212542636	212543328	1:212542636-212543328	ENSG00000228067,ENSG00000260805,ENSG00000288007
chr1	212545878	212546402	1:212545878-212546402	ENSG00000228067,ENSG00000260805,ENSG00000288007
chr1	212558075	212559375	1:212558075-212559375	ENSG00000260805,ENSG00000288007,ENSG00000162772
chr1	212566405	212567596	1:212566405-212567596	ENSG00000260805,ENSG00000288007,ENSG00000162772
chr1	212577766	212578369	1:212577766-212578369	-
chr1	212596239	212596711	1:212596239-212596711	ENSG00000162772
chr1	212605055	212605418	1:212605055-212605418	ENSG00000162772
chr1	212606698	212607226	1:212606698-212607226	ENSG00000162772
chr1	212607269	212610023	1:212607269-212610023	ENSG00000162772
chr1	212614254	212615048	1:212614254-212615048	ENSG00000162772,ENSG00000162771
chr1	212629973	212630636	1:212629973-212630636	ENSG00000228255,ENSG00000225233,ENSG00000234915,ENSG00000201544,ENSG00000224535,ENSG00000162772,ENSG00000235862,ENSG00000162771,ENSG00000226036,ENSG00000123685
chr1	212635078	212635525	1:212635078-212635525	ENSG00000162771,ENSG00000226036
chr1	212636308	212637226	1:212636308-212637226	ENSG00000162772,ENSG00000235862,ENSG00000162771,ENSG00000226036
chr1	212665197	212665903	1:212665197-212665903	ENSG00000226036,ENSG00000237980,ENSG00000123685
chr1	212667310	212668190	1:212667310-212668190	ENSG00000237980
chr1	212669041	212669466	1:212669041-212669466	ENSG00000237980
chr1	212671122	212672114	1:212671122-212672114	ENSG00000228255,ENSG00000185523,ENSG00000226036,ENSG00000237980,ENSG00000123685,ENSG00000236905
chr1	212678432	212679517	1:212678432-212679517	ENSG00000226036,ENSG00000237980,ENSG00000123685
chr1	212682955	212683819	1:212682955-212683819	ENSG00000123685
chr1	212698814	212701450	1:212698814-212701450	ENSG00000123685
chr1	212710573	212710796	1:212710573-212710796	-
chr1	212712593	212712793	1:212712593-212712793	-
chr1	212721598	212721874	1:212721598-212721874	-
chr1	212727756	212728219	1:212727756-212728219	-
chr1	212750165	212750528	1:212750165-212750528	-
chr1	212752219	212753453	1:212752219-212753453	-
chr1	212753647	212754604	1:212753647-212754604	-
chr1	212774570	212775028	1:212774570-212775028	-
chr1	212777227	212777532	1:212777227-212777532	-
chr1	212782662	212783150	1:212782662-212783150	-
chr1	212791323	212792394	1:212791323-212792394	ENSG00000117697,ENSG00000203705
chr1	212793633	212793833	1:212793633-212793833	ENSG00000117697,ENSG00000203705
chr1	212794398	212795030	1:212794398-212795030	ENSG00000117697,ENSG00000203705,ENSG00000236905
chr1	212831697	212832155	1:212831697-212832155	ENSG00000185523,ENSG00000236905
chr1	212857484	212859294	1:212857484-212859294	ENSG00000162769,ENSG00000236317,ENSG00000235182,ENSG00000198468,ENSG00000185523,ENSG00000236905
chr1	212860728	212861072	1:212860728-212861072	ENSG00000162769,ENSG00000236317,ENSG00000198468
chr1	212862046	212862557	1:212862046-212862557	ENSG00000162769,ENSG00000236317,ENSG00000235182,ENSG00000198468,ENSG00000185523,ENSG00000236905
chr1	212916506	212917029	1:212916506-212917029	ENSG00000282718
chr1	212944179	212944830	1:212944179-212944830	ENSG00000143494,ENSG00000185523,ENSG00000236905
chr1	212950226	212951135	1:212950226-212951135	ENSG00000143494
chr1	212953414	212953614	1:212953414-212953614	ENSG00000143494
chr1	212956135	212956341	1:212956135-212956341	ENSG00000143494
chr1	212995511	212995805	1:212995511-212995805	ENSG00000174606
chr1	213008530	213008975	1:213008530-213008975	ENSG00000174606
chr1	213013877	213014262	1:213013877-213014262	ENSG00000174606
chr1	213014886	213016342	1:213014886-213016342	ENSG00000174606
chr1	213050945	213052136	1:213050945-213052136	ENSG00000136643,ENSG00000174606
chr1	213055120	213055345	1:213055120-213055345	ENSG00000136643
chr1	213065881	213066628	1:213065881-213066628	ENSG00000136643
chr1	213070422	213070842	1:213070422-213070842	ENSG00000136643
chr1	213075672	213075875	1:213075672-213075875	-
chr1	213120537	213120860	1:213120537-213120860	-
chr1	213154095	213154455	1:213154095-213154455	-
chr1	213326240	213326621	1:213326240-213326621	ENSG00000272167,ENSG00000281664,ENSG00000228255,ENSG00000225233,ENSG00000228646
chr1	213327011	213327645	1:213327011-213327645	ENSG00000272167,ENSG00000281664,ENSG00000228255,ENSG00000225233,ENSG00000228646
chr1	213330344	213330786	1:213330344-213330786	ENSG00000272167,ENSG00000281664,ENSG00000228255,ENSG00000225233,ENSG00000228646
chr1	213332473	213332951	1:213332473-213332951	ENSG00000272167,ENSG00000281664,ENSG00000228255,ENSG00000225233,ENSG00000228646
chr1	213987623	213988160	1:213987623-213988160	ENSG00000272167,ENSG00000274895,ENSG00000117707,ENSG00000281664,ENSG00000230461
chr1	213988750	213989331	1:213988750-213989331	ENSG00000272167,ENSG00000274895,ENSG00000117707,ENSG00000281664,ENSG00000230461
chr1	214198481	214198943	1:214198481-214198943	ENSG00000287008,ENSG00000223869,ENSG00000283518,ENSG00000272167,ENSG00000281664,ENSG00000228255
chr1	214199660	214199900	1:214199660-214199900	ENSG00000283518,ENSG00000272167,ENSG00000281664
chr1	214259793	214259995	1:214259793-214259995	-
chr1	214261441	214261960	1:214261441-214261960	ENSG00000143499,ENSG00000272167
chr1	214280325	214282233	1:214280325-214282233	ENSG00000287008,ENSG00000185221,ENSG00000143499,ENSG00000272167,ENSG00000281664,ENSG00000228255
chr1	214283192	214283689	1:214283192-214283689	ENSG00000143499
chr1	214327567	214327794	1:214327567-214327794	ENSG00000143499
chr1	214328739	214329376	1:214328739-214329376	ENSG00000082482,ENSG00000287008,ENSG00000223869,ENSG00000185221,ENSG00000143499,ENSG00000272167,ENSG00000281664,ENSG00000228255
chr1	214331969	214332169	1:214331969-214332169	ENSG00000143499
chr1	214332887	214333326	1:214332887-214333326	ENSG00000143499
chr1	214362138	214362969	1:214362138-214362969	ENSG00000282265,ENSG00000232809,ENSG00000287008,ENSG00000223869,ENSG00000185221,ENSG00000213036,ENSG00000152104,ENSG00000228470,ENSG00000272167,ENSG00000281664,ENSG00000228255
chr1	214377634	214377834	1:214377634-214377834	ENSG00000152104
chr1	214405089	214405391	1:214405089-214405391	ENSG00000213036
chr1	214427687	214428764	1:214427687-214428764	ENSG00000229242,ENSG00000282265,ENSG00000232809,ENSG00000082482,ENSG00000287008,ENSG00000223869,ENSG00000185221,ENSG00000224584,ENSG00000215819,ENSG00000213036,ENSG00000152104,ENSG00000272167,ENSG00000281664,ENSG00000228255,ENSG00000225233,ENSG00000228646
chr1	214439356	214440159	1:214439356-214440159	ENSG00000213036
chr1	214441136	214441577	1:214441136-214441577	ENSG00000213036
chr1	214525531	214525760	1:214525531-214525760	ENSG00000215819,ENSG00000213036
chr1	214550987	214551878	1:214550987-214551878	ENSG00000213036,ENSG00000152104
chr1	214557928	214558678	1:214557928-214558678	ENSG00000213036,ENSG00000152104
chr1	214585172	214585496	1:214585172-214585496	-
chr1	214602652	214604389	1:214602652-214604389	ENSG00000202498,ENSG00000282265,ENSG00000232809,ENSG00000082482,ENSG00000287008,ENSG00000223869,ENSG00000185221,ENSG00000224584,ENSG00000250536,ENSG00000117724,ENSG00000213036,ENSG00000272167,ENSG00000281664,ENSG00000228255
chr1	214628121	214628512	1:214628121-214628512	ENSG00000287008,ENSG00000185221,ENSG00000224584
chr1	215128536	215128736	1:215128536-215128736	ENSG00000282265,ENSG00000232809,ENSG00000082482,ENSG00000287008,ENSG00000223869,ENSG00000185221
chr1	215526393	215526644	1:215526393-215526644	ENSG00000202498,ENSG00000282265,ENSG00000232809,ENSG00000082482,ENSG00000287008,ENSG00000223869,ENSG00000185221
chr1	215543159	215543550	1:215543159-215543550	ENSG00000202498,ENSG00000282265,ENSG00000232809,ENSG00000082482,ENSG00000287008,ENSG00000223869,ENSG00000185221
chr1	215566830	215568600	1:215566830-215568600	ENSG00000202498,ENSG00000136636,ENSG00000282265,ENSG00000232809,ENSG00000082482,ENSG00000287008,ENSG00000223869,ENSG00000185221
chr1	215572451	215572715	1:215572451-215572715	ENSG00000202498,ENSG00000136636,ENSG00000232809
chr1	215580323	215580550	1:215580323-215580550	ENSG00000202498,ENSG00000136636,ENSG00000282265,ENSG00000287008,ENSG00000223869
chr1	215704483	215704806	1:215704483-215704806	ENSG00000229242,ENSG00000202498,ENSG00000282265,ENSG00000232809,ENSG00000082482,ENSG00000287008,ENSG00000223869,ENSG00000185221
chr1	216005958	216006349	1:216005958-216006349	ENSG00000226013,ENSG00000236292,ENSG00000233620,ENSG00000229242,ENSG00000042781,ENSG00000282265,ENSG00000232809,ENSG00000287008,ENSG00000223869,ENSG00000185221
chr1	216021011	216021319	1:216021011-216021319	ENSG00000226013,ENSG00000236292,ENSG00000233620,ENSG00000229242,ENSG00000042781,ENSG00000282265,ENSG00000232809,ENSG00000082482,ENSG00000287008
chr1	216221243	216221660	1:216221243-216221660	ENSG00000226013,ENSG00000236292,ENSG00000233620,ENSG00000229242,ENSG00000042781
chr1	216390887	216391348	1:216390887-216391348	ENSG00000232100,ENSG00000226013,ENSG00000236292,ENSG00000233620,ENSG00000229242,ENSG00000042781,ENSG00000287008,ENSG00000223869
chr1	216600685	216601480	1:216600685-216601480	ENSG00000196482,ENSG00000226013,ENSG00000236292,ENSG00000042781
chr1	216929971	216930171	1:216929971-216930171	ENSG00000196482
chr1	217027188	217027865	1:217027188-217027865	ENSG00000286775,ENSG00000232100,ENSG00000230714,ENSG00000231814,ENSG00000228247,ENSG00000234070,ENSG00000196482
chr1	217322835	217323449	1:217322835-217323449	ENSG00000230714,ENSG00000231814
chr1	217475023	217475302	1:217475023-217475302	-
chr1	217482256	217482968	1:217482256-217482968	ENSG00000201493,ENSG00000286775,ENSG00000232100,ENSG00000230714,ENSG00000231814,ENSG00000228247,ENSG00000234070,ENSG00000092978,ENSG00000196482,ENSG00000226013,ENSG00000236292,ENSG00000229242,ENSG00000042781,ENSG00000282265,ENSG00000232809
chr1	217484828	217485308	1:217484828-217485308	ENSG00000286775,ENSG00000228247,ENSG00000234070
chr1	217494731	217495740	1:217494731-217495740	ENSG00000286775,ENSG00000232100,ENSG00000230714,ENSG00000231814,ENSG00000228247,ENSG00000234070,ENSG00000092978
chr1	217617185	217617470	1:217617185-217617470	ENSG00000092978
chr1	217626345	217626676	1:217626345-217626676	ENSG00000162814,ENSG00000092978
chr1	217627587	217627890	1:217627587-217627890	ENSG00000162814,ENSG00000092978
chr1	217630459	217631932	1:217630459-217631932	ENSG00000232100,ENSG00000230714,ENSG00000231814,ENSG00000228247,ENSG00000234070,ENSG00000162814,ENSG00000092978,ENSG00000196482
chr1	217634212	217634461	1:217634212-217634461	ENSG00000162814,ENSG00000092978
chr1	217660370	217660688	1:217660370-217660688	ENSG00000286775,ENSG00000230714,ENSG00000228247,ENSG00000234070
chr1	217671249	217671748	1:217671249-217671748	ENSG00000231814,ENSG00000228247,ENSG00000234070
chr1	217673157	217673904	1:217673157-217673904	ENSG00000201493,ENSG00000286775,ENSG00000232100,ENSG00000230714,ENSG00000231814,ENSG00000228247,ENSG00000234070,ENSG00000196482,ENSG00000236292,ENSG00000233620,ENSG00000229242,ENSG00000202498,ENSG00000042781,ENSG00000232809
chr1	217673959	217674678	1:217673959-217674678	ENSG00000286775,ENSG00000232100,ENSG00000230714,ENSG00000231814,ENSG00000228247,ENSG00000234070
chr1	218164291	218165667	1:218164291-218165667	ENSG00000201493,ENSG00000286775,ENSG00000232100,ENSG00000230714,ENSG00000231814,ENSG00000228247,ENSG00000234070
chr1	218284512	218285773	1:218284512-218285773	ENSG00000277007,ENSG00000223842,ENSG00000223375,ENSG00000229016,ENSG00000067533,ENSG00000201493,ENSG00000286775,ENSG00000232100,ENSG00000230714,ENSG00000231814,ENSG00000228247
chr1	218330069	218330285	1:218330069-218330285	ENSG00000223375
chr1	218344778	218346499	1:218344778-218346499	ENSG00000092969,ENSG00000232480,ENSG00000223375
chr1	218346717	218347557	1:218346717-218347557	ENSG00000092969,ENSG00000232480,ENSG00000223375
chr1	218347601	218347924	1:218347601-218347924	ENSG00000092969,ENSG00000232480
chr1	218351182	218352138	1:218351182-218352138	ENSG00000287676,ENSG00000212610,ENSG00000092969,ENSG00000232480,ENSG00000223375
chr1	218357073	218357497	1:218357073-218357497	-
chr1	218376675	218377813	1:218376675-218377813	ENSG00000287676,ENSG00000277007,ENSG00000223842,ENSG00000225561,ENSG00000212610,ENSG00000281453,ENSG00000092969,ENSG00000232480,ENSG00000223375,ENSG00000229016,ENSG00000286775,ENSG00000232100,ENSG00000230714,ENSG00000231814,ENSG00000228247
chr1	218383674	218384026	1:218383674-218384026	-
chr1	218384631	218384982	1:218384631-218384982	-
chr1	218456465	218456744	1:218456465-218456744	ENSG00000228208,ENSG00000281453
chr1	218459732	218460759	1:218459732-218460759	ENSG00000212610,ENSG00000228208,ENSG00000281453,ENSG00000230714
chr1	218463177	218464099	1:218463177-218464099	ENSG00000287676,ENSG00000225561,ENSG00000212610,ENSG00000228208,ENSG00000281453,ENSG00000232100,ENSG00000230714
chr1	218467647	218467998	1:218467647-218467998	-
chr1	218468568	218469415	1:218468568-218469415	ENSG00000287676,ENSG00000277007,ENSG00000225561,ENSG00000212610,ENSG00000228208,ENSG00000281453,ENSG00000229016,ENSG00000286775,ENSG00000232100,ENSG00000230714,ENSG00000231814,ENSG00000234070
chr1	218473432	218473973	1:218473432-218473973	ENSG00000212610,ENSG00000281453
chr1	218474099	218474546	1:218474099-218474546	-
chr1	218478289	218478743	1:218478289-218478743	ENSG00000212610,ENSG00000281453
chr1	218498856	218499716	1:218498856-218499716	ENSG00000212610,ENSG00000228208
chr1	218521549	218521844	1:218521549-218521844	ENSG00000212610,ENSG00000228208
chr1	218525094	218525449	1:218525094-218525449	ENSG00000212610,ENSG00000228208
chr1	218845640	218845897	1:218845640-218845897	ENSG00000225561,ENSG00000226693
chr1	218874270	218874745	1:218874270-218874745	ENSG00000225561,ENSG00000226693
chr1	219065641	219065865	1:219065641-219065865	-
chr1	219066695	219066895	1:219066695-219066895	-
chr1	219081892	219082566	1:219081892-219082566	ENSG00000287676,ENSG00000223842,ENSG00000225561
chr1	219086041	219086412	1:219086041-219086412	-
chr1	219086966	219087406	1:219086966-219087406	-
chr1	219088683	219089497	1:219088683-219089497	ENSG00000222370,ENSG00000281696,ENSG00000252086,ENSG00000287676,ENSG00000277007,ENSG00000223842,ENSG00000225920,ENSG00000143353,ENSG00000228063,ENSG00000225561,ENSG00000226693,ENSG00000212610,ENSG00000223375,ENSG00000229016,ENSG00000201493,ENSG00000286775,ENSG00000232100,ENSG00000230714,ENSG00000231814,ENSG00000228247
chr1	219090509	219091181	1:219090509-219091181	ENSG00000252086,ENSG00000287676,ENSG00000277007,ENSG00000223842,ENSG00000143353,ENSG00000228063,ENSG00000225561,ENSG00000212610,ENSG00000286775,ENSG00000232100,ENSG00000230714
chr1	219144263	219145455	1:219144263-219145455	ENSG00000287676,ENSG00000277007,ENSG00000223842,ENSG00000143353,ENSG00000228063,ENSG00000225561
chr1	219173547	219175273	1:219173547-219175273	ENSG00000223842,ENSG00000143353,ENSG00000228063
chr1	219179346	219179605	1:219179346-219179605	ENSG00000143353,ENSG00000228063
chr1	219188167	219189756	1:219188167-219189756	ENSG00000287676,ENSG00000277007,ENSG00000223842,ENSG00000225920,ENSG00000143353,ENSG00000228063
chr1	219204746	219204968	1:219204746-219204968	ENSG00000223842,ENSG00000225920,ENSG00000143353
chr1	219416654	219417032	1:219416654-219417032	-
chr1	219460049	219461662	1:219460049-219461662	ENSG00000228536
chr1	219462011	219462489	1:219462011-219462489	ENSG00000228536
chr1	219465170	219465677	1:219465170-219465677	ENSG00000228536
chr1	219568725	219569288	1:219568725-219569288	ENSG00000252086,ENSG00000238232,ENSG00000287676,ENSG00000277007,ENSG00000223842,ENSG00000225561
chr1	219572803	219573148	1:219572803-219573148	ENSG00000238232
chr1	219582209	219582696	1:219582209-219582696	ENSG00000252086,ENSG00000238232
chr1	219587706	219588495	1:219587706-219588495	ENSG00000252086,ENSG00000215817,ENSG00000238232,ENSG00000277007,ENSG00000223842,ENSG00000225561,ENSG00000230714
chr1	219611484	219611815	1:219611484-219611815	ENSG00000215817
chr1	219660963	219661349	1:219660963-219661349	ENSG00000252086
chr1	219794127	219794574	1:219794127-219794574	ENSG00000252086
chr1	219798244	219798570	1:219798244-219798570	ENSG00000252086
chr1	219812592	219812983	1:219812592-219812983	ENSG00000252086
chr1	219883020	219883421	1:219883020-219883421	-
chr1	219885449	219885770	1:219885449-219885770	-
chr1	219902260	219902624	1:219902260-219902624	-
chr1	219902880	219903625	1:219902880-219903625	ENSG00000221673
chr1	219906973	219908063	1:219906973-219908063	ENSG00000270585,ENSG00000221673,ENSG00000252086,ENSG00000196660
chr1	219917869	219918184	1:219917869-219918184	ENSG00000221673,ENSG00000196660
chr1	219927796	219928557	1:219927796-219928557	ENSG00000221673,ENSG00000196660
chr1	219945759	219946230	1:219945759-219946230	ENSG00000232883,ENSG00000230318,ENSG00000270585,ENSG00000221673,ENSG00000196660
chr1	219988416	219988782	1:219988416-219988782	ENSG00000136628,ENSG00000221673
chr1	220044584	220045013	1:220044584-220045013	ENSG00000136628
chr1	220045218	220047162	1:220045218-220047162	ENSG00000270708,ENSG00000270585,ENSG00000222370,ENSG00000281696,ENSG00000232134,ENSG00000207624,ENSG00000207590,ENSG00000067704,ENSG00000162813,ENSG00000136628,ENSG00000221673
chr1	220089479	220090654	1:220089479-220090654	ENSG00000270585,ENSG00000222370,ENSG00000281696,ENSG00000232134,ENSG00000207624,ENSG00000207590,ENSG00000067704,ENSG00000162813
chr1	220093704	220095233	1:220093704-220095233	ENSG00000222370,ENSG00000281696,ENSG00000207624,ENSG00000207590,ENSG00000067704,ENSG00000162813
chr1	220113172	220113689	1:220113172-220113689	ENSG00000207624,ENSG00000207590,ENSG00000067704
chr1	220137480	220137696	1:220137480-220137696	ENSG00000232134,ENSG00000207624,ENSG00000207590,ENSG00000067704
chr1	220270992	220271192	1:220270992-220271192	ENSG00000213033,ENSG00000218283,ENSG00000270708,ENSG00000118873
chr1	220271610	220272993	1:220271610-220272993	ENSG00000243872,ENSG00000260505,ENSG00000226927,ENSG00000232883,ENSG00000230318,ENSG00000213033,ENSG00000218283,ENSG00000270708,ENSG00000270585,ENSG00000222370,ENSG00000281696,ENSG00000118873
chr1	220274396	220274596	1:220274396-220274596	ENSG00000213033,ENSG00000218283,ENSG00000270708,ENSG00000118873
chr1	220487322	220487909	1:220487322-220487909	ENSG00000233012,ENSG00000243872,ENSG00000116141,ENSG00000231529,ENSG00000226226,ENSG00000234863,ENSG00000235163,ENSG00000260505,ENSG00000226927,ENSG00000232883,ENSG00000230318,ENSG00000270585
chr1	220528130	220528801	1:220528130-220528801	ENSG00000243872,ENSG00000116141
chr1	220655465	220655906	1:220655465-220655906	ENSG00000233012,ENSG00000243872,ENSG00000116141
chr1	220680116	220680418	1:220680116-220680418	ENSG00000233012
chr1	220685614	220685912	1:220685614-220685912	ENSG00000162817
chr1	220689989	220690821	1:220689989-220690821	ENSG00000117791,ENSG00000162817,ENSG00000233012,ENSG00000243872,ENSG00000226226,ENSG00000234863,ENSG00000235163,ENSG00000260505,ENSG00000226927,ENSG00000232883,ENSG00000230318,ENSG00000218283,ENSG00000270708,ENSG00000270585,ENSG00000222370,ENSG00000281696
chr1	220691558	220691836	1:220691558-220691836	ENSG00000162817
chr1	220698956	220699156	1:220698956-220699156	ENSG00000162817
chr1	220700729	220700945	1:220700729-220700945	-
chr1	220701890	220702426	1:220701890-220702426	ENSG00000162817,ENSG00000233012,ENSG00000243872
chr1	220703303	220703706	1:220703303-220703706	-
chr1	220710303	220710616	1:220710303-220710616	-
chr1	220711265	220711898	1:220711265-220711898	ENSG00000162817,ENSG00000233012,ENSG00000243872,ENSG00000234863,ENSG00000235163,ENSG00000260505,ENSG00000226927,ENSG00000232883,ENSG00000230318,ENSG00000218283,ENSG00000270708,ENSG00000270585,ENSG00000222370,ENSG00000281696
chr1	220726599	220726833	1:220726599-220726833	-
chr1	220732725	220733541	1:220732725-220733541	ENSG00000117791,ENSG00000233012,ENSG00000243872,ENSG00000226927,ENSG00000232883,ENSG00000230318,ENSG00000270708,ENSG00000270585,ENSG00000222370,ENSG00000281696
chr1	220734909	220735299	1:220734909-220735299	ENSG00000117791
chr1	220747812	220748853	1:220747812-220748853	ENSG00000117791
chr1	220754464	220754664	1:220754464-220754664	ENSG00000117791
chr1	220755248	220755714	1:220755248-220755714	ENSG00000117791
chr1	220776720	220777124	1:220776720-220777124	ENSG00000286231,ENSG00000186205,ENSG00000117791,ENSG00000270708
chr1	220786228	220787463	1:220786228-220787463	ENSG00000286231,ENSG00000186205
chr1	220803658	220803943	1:220803658-220803943	ENSG00000186205
chr1	220810141	220810630	1:220810141-220810630	ENSG00000238078,ENSG00000272823,ENSG00000276642,ENSG00000221571,ENSG00000186205
chr1	220876499	220877860	1:220876499-220877860	ENSG00000136630,ENSG00000257551,ENSG00000238078,ENSG00000272823,ENSG00000276642,ENSG00000221571
chr1	220877931	220880384	1:220877931-220880384	ENSG00000136630,ENSG00000257551,ENSG00000238078,ENSG00000272823,ENSG00000276642,ENSG00000221571
chr1	220880792	220881695	1:220880792-220881695	ENSG00000136630,ENSG00000257551,ENSG00000238078,ENSG00000272823,ENSG00000276642,ENSG00000221571
chr1	220882532	220883158	1:220882532-220883158	ENSG00000136630,ENSG00000257551,ENSG00000238078,ENSG00000272823,ENSG00000276642,ENSG00000221571
chr1	220887387	220888246	1:220887387-220888246	ENSG00000136630,ENSG00000257551
chr1	220891353	220892243	1:220891353-220892243	-
chr1	220893378	220894518	1:220893378-220894518	-
chr1	220908854	220909127	1:220908854-220909127	-
chr1	220914703	220915240	1:220914703-220915240	ENSG00000238078,ENSG00000272823,ENSG00000276642,ENSG00000221571
chr1	220924598	220924921	1:220924598-220924921	-
chr1	220928239	220929077	1:220928239-220929077	-
chr1	220957256	220957456	1:220957256-220957456	-
chr1	220962081	220962297	1:220962081-220962297	-
chr1	220990478	220990788	1:220990478-220990788	-
chr1	220999973	221001080	1:220999973-221001080	ENSG00000222399,ENSG00000234754,ENSG00000226211,ENSG00000238078,ENSG00000272823,ENSG00000276642,ENSG00000221571,ENSG00000233012,ENSG00000243872,ENSG00000226226,ENSG00000260505,ENSG00000226927,ENSG00000232883,ENSG00000230318
chr1	221002679	221002913	1:221002679-221002913	-
chr1	221015172	221015536	1:221015172-221015536	-
chr1	221016778	221017139	1:221016778-221017139	-
chr1	221023707	221023921	1:221023707-221023921	-
chr1	221035625	221036277	1:221035625-221036277	-
chr1	221039693	221039998	1:221039693-221039998	-
chr1	221045785	221047005	1:221045785-221047005	ENSG00000222399,ENSG00000226211,ENSG00000238078,ENSG00000272823,ENSG00000276642,ENSG00000221571,ENSG00000233012,ENSG00000243872,ENSG00000226927,ENSG00000218283
chr1	221047051	221047306	1:221047051-221047306	-
chr1	221048877	221049111	1:221048877-221049111	-
chr1	221069150	221070343	1:221069150-221070343	ENSG00000226211
chr1	221072169	221072581	1:221072169-221072581	-
chr1	221074328	221074785	1:221074328-221074785	-
chr1	221085879	221086201	1:221085879-221086201	-
chr1	221093960	221094272	1:221093960-221094272	-
chr1	221097705	221099484	1:221097705-221099484	ENSG00000226211
chr1	221100421	221101060	1:221100421-221101060	ENSG00000226211
chr1	221105770	221106089	1:221105770-221106089	-
chr1	221117387	221117945	1:221117387-221117945	ENSG00000226211
chr1	221156996	221158064	1:221156996-221158064	ENSG00000267305,ENSG00000226211,ENSG00000238078,ENSG00000272823,ENSG00000276642,ENSG00000221571
chr1	221161709	221162026	1:221161709-221162026	ENSG00000226211
chr1	221164028	221164369	1:221164028-221164369	-
chr1	221165907	221166107	1:221165907-221166107	-
chr1	221166551	221168245	1:221166551-221168245	ENSG00000226211
chr1	221172845	221173150	1:221172845-221173150	-
chr1	221174657	221174927	1:221174657-221174927	-
chr1	221183006	221183680	1:221183006-221183680	ENSG00000222399,ENSG00000227585,ENSG00000234754,ENSG00000226211,ENSG00000238078,ENSG00000272823,ENSG00000276642,ENSG00000221571,ENSG00000233012,ENSG00000243872,ENSG00000234863,ENSG00000235163,ENSG00000260505,ENSG00000226927,ENSG00000232883,ENSG00000230318,ENSG00000218283,ENSG00000270708
chr1	221187283	221187483	1:221187283-221187483	-
chr1	221188369	221189021	1:221188369-221189021	-
chr1	221200552	221200752	1:221200552-221200752	-
chr1	221203483	221203887	1:221203483-221203887	-
chr1	221241219	221241503	1:221241219-221241503	-
chr1	221333613	221333814	1:221333613-221333814	ENSG00000234754
chr1	221334081	221334281	1:221334081-221334281	ENSG00000234754
chr1	221429441	221429641	1:221429441-221429641	-
chr1	221435452	221435782	1:221435452-221435782	-
chr1	221438991	221441074	1:221438991-221441074	ENSG00000286421,ENSG00000227585,ENSG00000286398,ENSG00000232436,ENSG00000234754,ENSG00000238078,ENSG00000272823,ENSG00000276642,ENSG00000221571,ENSG00000243872
chr1	221478141	221478395	1:221478141-221478395	ENSG00000232436
chr1	221514887	221515212	1:221514887-221515212	ENSG00000232436
chr1	221635418	221635620	1:221635418-221635620	-
chr1	221667464	221667896	1:221667464-221667896	-
chr1	221689151	221689613	1:221689151-221689613	ENSG00000286421,ENSG00000227585,ENSG00000286398
chr1	221696744	221697359	1:221696744-221697359	ENSG00000286398
chr1	221697724	221698271	1:221697724-221698271	-
chr1	221698697	221699545	1:221698697-221699545	ENSG00000286398
chr1	221699624	221699876	1:221699624-221699876	-
chr1	221704214	221704818	1:221704214-221704818	ENSG00000286421,ENSG00000286398
chr1	221707966	221708606	1:221707966-221708606	ENSG00000232679,ENSG00000238042,ENSG00000143507,ENSG00000286421,ENSG00000227585,ENSG00000286398,ENSG00000232436
chr1	221708954	221709341	1:221708954-221709341	ENSG00000143507,ENSG00000286421,ENSG00000286398
chr1	221710909	221711525	1:221710909-221711525	ENSG00000143507
chr1	221711979	221712765	1:221711979-221712765	ENSG00000143507,ENSG00000286421,ENSG00000227585,ENSG00000286398,ENSG00000232436
chr1	221713016	221713549	1:221713016-221713549	ENSG00000143507,ENSG00000286421
chr1	221714817	221715022	1:221714817-221715022	-
chr1	221715597	221715897	1:221715597-221715897	-
chr1	221719020	221719327	1:221719020-221719327	-
chr1	221721935	221722427	1:221721935-221722427	-
chr1	221723453	221723777	1:221723453-221723777	-
chr1	221724820	221725359	1:221724820-221725359	ENSG00000143507,ENSG00000286421,ENSG00000227585,ENSG00000286398,ENSG00000232436
chr1	221725638	221726229	1:221725638-221726229	ENSG00000143507,ENSG00000286421,ENSG00000227585,ENSG00000286398
chr1	221734298	221734834	1:221734298-221734834	ENSG00000143507
chr1	221736752	221737010	1:221736752-221737010	ENSG00000143507
chr1	221740157	221743597	1:221740157-221743597	ENSG00000143507,ENSG00000286421,ENSG00000227585,ENSG00000286398,ENSG00000232436
chr1	221751212	221751686	1:221751212-221751686	ENSG00000227585
chr1	221753998	221755203	1:221753998-221755203	-
chr1	221768738	221768996	1:221768738-221768996	-
chr1	221776708	221778377	1:221776708-221778377	ENSG00000286421
chr1	221778425	221779014	1:221778425-221779014	ENSG00000286421,ENSG00000232436
chr1	221779837	221780148	1:221779837-221780148	-
chr1	221780967	221781608	1:221780967-221781608	ENSG00000222399,ENSG00000276997,ENSG00000238042,ENSG00000227585,ENSG00000286398
chr1	221783906	221784354	1:221783906-221784354	-
chr1	221793395	221794092	1:221793395-221794092	-
chr1	221794209	221794813	1:221794209-221794813	ENSG00000222399,ENSG00000238042,ENSG00000286421,ENSG00000227585,ENSG00000286398
chr1	221802180	221802466	1:221802180-221802466	-
chr1	221805166	221805385	1:221805166-221805385	-
chr1	221809231	221809993	1:221809231-221809993	-
chr1	221824039	221824417	1:221824039-221824417	-
chr1	221826782	221827284	1:221826782-221827284	ENSG00000200033
chr1	221829568	221830107	1:221829568-221830107	ENSG00000200033
chr1	221831322	221831678	1:221831322-221831678	ENSG00000200033
chr1	221837886	221838394	1:221837886-221838394	ENSG00000200033,ENSG00000227925
chr1	221839685	221840334	1:221839685-221840334	ENSG00000222399,ENSG00000276997,ENSG00000238042,ENSG00000200033,ENSG00000227925,ENSG00000227585,ENSG00000286398
chr1	221841219	221841632	1:221841219-221841632	ENSG00000200033,ENSG00000227925
chr1	221873704	221874015	1:221873704-221874015	-
chr1	221878060	221878577	1:221878060-221878577	ENSG00000238042
chr1	221887191	221887479	1:221887191-221887479	-
chr1	221939625	221939998	1:221939625-221939998	ENSG00000238042
chr1	221958049	221958490	1:221958049-221958490	ENSG00000222399,ENSG00000228437,ENSG00000238042
chr1	221961595	221962333	1:221961595-221962333	ENSG00000228437,ENSG00000238042
chr1	221987915	221988230	1:221987915-221988230	ENSG00000238042
chr1	221991252	221991538	1:221991252-221991538	ENSG00000238042
chr1	221994135	221994700	1:221994135-221994700	ENSG00000232679,ENSG00000238042
chr1	221997012	221997310	1:221997012-221997310	ENSG00000238042
chr1	222048235	222048696	1:222048235-222048696	ENSG00000232679
chr1	222096163	222096517	1:222096163-222096517	ENSG00000232679
chr1	222167132	222167479	1:222167132-222167479	-
chr1	222263916	222264141	1:222263916-222264141	ENSG00000227613
chr1	222266354	222266584	1:222266354-222266584	ENSG00000227613
chr1	222285102	222286041	1:222285102-222286041	ENSG00000236230
chr1	222286091	222286337	1:222286091-222286337	-
chr1	222286708	222287042	1:222286708-222287042	-
chr1	222287887	222288752	1:222287887-222288752	ENSG00000178395,ENSG00000234523,ENSG00000143512,ENSG00000267305,ENSG00000222399,ENSG00000276997,ENSG00000226643,ENSG00000227613,ENSG00000236230,ENSG00000232679,ENSG00000286421,ENSG00000227585,ENSG00000232436,ENSG00000226927
chr1	222455046	222455823	1:222455046-222455823	ENSG00000222399,ENSG00000276997,ENSG00000234419,ENSG00000226643,ENSG00000236230
chr1	222464629	222466023	1:222464629-222466023	ENSG00000233771,ENSG00000234523,ENSG00000162819,ENSG00000186063,ENSG00000229399,ENSG00000154305,ENSG00000225265,ENSG00000143498,ENSG00000143512,ENSG00000267305,ENSG00000222399,ENSG00000276997,ENSG00000234419,ENSG00000226643,ENSG00000236230
chr1	222526056	222526306	1:222526056-222526306	ENSG00000143512,ENSG00000267305,ENSG00000222399,ENSG00000276997
chr1	222582976	222583561	1:222582976-222583561	ENSG00000225265,ENSG00000143498,ENSG00000222399
chr1	222589388	222590603	1:222589388-222590603	ENSG00000225265,ENSG00000143498
chr1	222617368	222619220	1:222617368-222619220	ENSG00000154305,ENSG00000225265,ENSG00000143498,ENSG00000276997
chr1	222634461	222634756	1:222634461-222634756	ENSG00000234419
chr1	222643553	222645061	1:222643553-222645061	ENSG00000162819,ENSG00000186063,ENSG00000229399,ENSG00000154305,ENSG00000225265,ENSG00000143498,ENSG00000222399,ENSG00000276997,ENSG00000234419
chr1	222654782	222655613	1:222654782-222655613	ENSG00000162819,ENSG00000186063,ENSG00000272750,ENSG00000229399,ENSG00000154305
chr1	222655670	222656056	1:222655670-222656056	ENSG00000272750,ENSG00000154305
chr1	222711252	222713999	1:222711252-222713999	ENSG00000162819,ENSG00000186063
chr1	222730583	222731366	1:222730583-222731366	ENSG00000234523,ENSG00000197520,ENSG00000162819,ENSG00000186063
chr1	222732352	222733032	1:222732352-222733032	ENSG00000287338,ENSG00000234523,ENSG00000197520,ENSG00000162819,ENSG00000186063
chr1	222738697	222739001	1:222738697-222739001	ENSG00000197520
chr1	222750714	222751151	1:222750714-222751151	ENSG00000197520
chr1	222754385	222754826	1:222754385-222754826	ENSG00000197520
chr1	222772338	222772538	1:222772338-222772538	ENSG00000287684
chr1	222772632	222773613	1:222772632-222773613	ENSG00000234523,ENSG00000287684
chr1	222773936	222774136	1:222773936-222774136	ENSG00000287684
chr1	222798278	222798523	1:222798278-222798523	-
chr1	222814072	222815606	1:222814072-222815606	ENSG00000234523,ENSG00000154309
chr1	222817451	222818122	1:222817451-222818122	ENSG00000234523,ENSG00000154309
chr1	223036058	223036524	1:223036058-223036524	-
chr1	223081098	223081783	1:223081098-223081783	ENSG00000287338,ENSG00000234523,ENSG00000154309,ENSG00000197520
chr1	223090041	223090427	1:223090041-223090427	ENSG00000287338
chr1	223123663	223124065	1:223123663-223124065	ENSG00000287338
chr1	223125870	223126104	1:223125870-223126104	-
chr1	223129272	223129819	1:223129272-223129819	ENSG00000187554,ENSG00000287338
chr1	223133530	223134150	1:223133530-223134150	ENSG00000236846,ENSG00000187554,ENSG00000287338
chr1	223137404	223137818	1:223137404-223137818	ENSG00000236846,ENSG00000187554
chr1	223142151	223142495	1:223142151-223142495	ENSG00000236846,ENSG00000187554
chr1	223142638	223144541	1:223142638-223144541	ENSG00000236846,ENSG00000187554
chr1	223153462	223153750	1:223153462-223153750	ENSG00000236846
chr1	223175315	223176090	1:223175315-223176090	ENSG00000229930,ENSG00000178395,ENSG00000251789,ENSG00000226601,ENSG00000236846,ENSG00000187554
chr1	223177634	223178284	1:223177634-223178284	ENSG00000229930,ENSG00000178395,ENSG00000251789,ENSG00000226601
chr1	223180540	223181695	1:223180540-223181695	ENSG00000178395,ENSG00000251789,ENSG00000143502,ENSG00000226601,ENSG00000236846,ENSG00000187554,ENSG00000287338,ENSG00000234523
chr1	223183270	223183706	1:223183270-223183706	ENSG00000178395,ENSG00000226601
chr1	223187533	223187733	1:223187533-223187733	-
chr1	223189897	223190866	1:223189897-223190866	-
chr1	223198469	223198876	1:223198469-223198876	-
chr1	223244703	223245151	1:223244703-223245151	-
chr1	223266688	223267009	1:223266688-223267009	-
chr1	223333434	223333634	1:223333434-223333634	-
chr1	223363302	223363697	1:223363302-223363697	ENSG00000251789,ENSG00000143502
chr1	223363999	223364586	1:223363999-223364586	ENSG00000251789,ENSG00000143502
chr1	223365121	223365381	1:223365121-223365381	ENSG00000178395,ENSG00000251789,ENSG00000143502
chr1	223526020	223526235	1:223526020-223526235	-
chr1	223550383	223551297	1:223550383-223551297	ENSG00000203697
chr1	223551667	223551896	1:223551667-223551896	ENSG00000203697
chr1	223620324	223620943	1:223620324-223620943	ENSG00000227002,ENSG00000203697,ENSG00000178395
chr1	223621267	223621916	1:223621267-223621916	ENSG00000233771,ENSG00000212398,ENSG00000227002,ENSG00000203697,ENSG00000178395,ENSG00000251789,ENSG00000234523
chr1	223628235	223628536	1:223628235-223628536	ENSG00000227002,ENSG00000203697
chr1	223631519	223631761	1:223631519-223631761	ENSG00000227002,ENSG00000203697
chr1	223662882	223663356	1:223662882-223663356	ENSG00000227002,ENSG00000203697
chr1	223670797	223670997	1:223670797-223670997	ENSG00000203697
chr1	223678870	223679280	1:223678870-223679280	ENSG00000212398,ENSG00000227002
chr1	223698212	223698516	1:223698212-223698516	ENSG00000212398
chr1	223700818	223701576	1:223700818-223701576	ENSG00000162909,ENSG00000212398
chr1	223702909	223703490	1:223702909-223703490	ENSG00000162909,ENSG00000212398
chr1	223704950	223705513	1:223704950-223705513	ENSG00000162909
chr1	223707568	223708060	1:223707568-223708060	ENSG00000162909
chr1	223711928	223713677	1:223711928-223713677	ENSG00000212157,ENSG00000233771,ENSG00000188460,ENSG00000227621,ENSG00000162909,ENSG00000212398
chr1	223714950	223715764	1:223714950-223715764	ENSG00000233771,ENSG00000162909,ENSG00000212398
chr1	223716397	223717020	1:223716397-223717020	ENSG00000233771,ENSG00000162909,ENSG00000212398
chr1	223717890	223718759	1:223717890-223718759	ENSG00000229930,ENSG00000212157,ENSG00000233771,ENSG00000188460,ENSG00000227621,ENSG00000162909,ENSG00000212398
chr1	223722186	223722952	1:223722186-223722952	-
chr1	223724277	223724668	1:223724277-223724668	-
chr1	223726297	223727267	1:223726297-223727267	ENSG00000212157,ENSG00000233771,ENSG00000188460,ENSG00000227621,ENSG00000162909,ENSG00000212398
chr1	223731015	223731215	1:223731015-223731215	-
chr1	223747903	223749572	1:223747903-223749572	ENSG00000162909
chr1	223765175	223765490	1:223765175-223765490	ENSG00000162909
chr1	223776011	223776402	1:223776011-223776402	ENSG00000162909
chr1	223825668	223826334	1:223825668-223826334	ENSG00000233771,ENSG00000188460,ENSG00000227621,ENSG00000143514
chr1	223827180	223827639	1:223827180-223827639	ENSG00000233771,ENSG00000188460,ENSG00000227621,ENSG00000143514
chr1	223828157	223828503	1:223828157-223828503	ENSG00000143514
chr1	223831627	223832972	1:223831627-223832972	ENSG00000233771,ENSG00000188460,ENSG00000227621,ENSG00000143514
chr1	223834735	223835243	1:223834735-223835243	ENSG00000188460,ENSG00000227621,ENSG00000143514
chr1	223835813	223836106	1:223835813-223836106	ENSG00000188460,ENSG00000227621
chr1	223844524	223846841	1:223844524-223846841	ENSG00000229930,ENSG00000188460,ENSG00000227621,ENSG00000143514
chr1	223871270	223871591	1:223871270-223871591	ENSG00000233771,ENSG00000188460,ENSG00000227621
chr1	223992343	223993301	1:223992343-223993301	ENSG00000229930,ENSG00000278467,ENSG00000185495,ENSG00000212157,ENSG00000272645,ENSG00000233771
chr1	223993509	223993828	1:223993509-223993828	ENSG00000229930,ENSG00000278467,ENSG00000185495,ENSG00000212157,ENSG00000272645
chr1	223999054	223999462	1:223999054-223999462	ENSG00000278467,ENSG00000185495,ENSG00000272645
chr1	224004130	224004481	1:224004130-224004481	ENSG00000185495,ENSG00000233771
chr1	224004639	224004899	1:224004639-224004899	ENSG00000185495,ENSG00000233771
chr1	224106742	224107058	1:224106742-224107058	ENSG00000143756,ENSG00000252484
chr1	224113585	224115062	1:224113585-224115062	ENSG00000143748,ENSG00000143756,ENSG00000252484,ENSG00000229930,ENSG00000233771
chr1	224168844	224169537	1:224168844-224169537	ENSG00000206887,ENSG00000229742,ENSG00000221406,ENSG00000143748,ENSG00000201898,ENSG00000143753,ENSG00000236773,ENSG00000212157
chr1	224170630	224171455	1:224170630-224171455	ENSG00000201898,ENSG00000143753,ENSG00000236773
chr1	224175618	224175911	1:224175618-224175911	ENSG00000201898,ENSG00000143753,ENSG00000236773
chr1	224182406	224184206	1:224182406-224184206	ENSG00000201898,ENSG00000143753,ENSG00000236773
chr1	224203069	224203953	1:224203069-224203953	ENSG00000206887,ENSG00000229742,ENSG00000221406,ENSG00000237101,ENSG00000232628,ENSG00000201898,ENSG00000143753,ENSG00000236773
chr1	224204698	224205248	1:224204698-224205248	ENSG00000221406,ENSG00000237101,ENSG00000232628,ENSG00000143753
chr1	224205331	224206109	1:224205331-224206109	ENSG00000221406,ENSG00000237101,ENSG00000232628,ENSG00000143753,ENSG00000212157
chr1	224206872	224207109	1:224206872-224207109	ENSG00000232628
chr1	224208979	224209566	1:224208979-224209566	ENSG00000232628
chr1	224210084	224210711	1:224210084-224210711	ENSG00000237101,ENSG00000232628
chr1	224213769	224214333	1:224213769-224214333	ENSG00000237101,ENSG00000232628
chr1	224218071	224218457	1:224218071-224218457	ENSG00000237101,ENSG00000232628
chr1	224245079	224245730	1:224245079-224245730	ENSG00000206887,ENSG00000229742,ENSG00000221406,ENSG00000143748
chr1	224300411	224300750	1:224300411-224300750	ENSG00000206887,ENSG00000229742
chr1	224329380	224330857	1:224329380-224330857	ENSG00000143748
chr1	224333236	224333722	1:224333236-224333722	ENSG00000143748
chr1	224333892	224334944	1:224333892-224334944	ENSG00000143748
chr1	224341009	224341468	1:224341009-224341468	-
chr1	224356524	224358273	1:224356524-224358273	ENSG00000266618,ENSG00000143771,ENSG00000143748
chr1	224377674	224378065	1:224377674-224378065	ENSG00000266618,ENSG00000143771
chr1	224378863	224379362	1:224378863-224379362	ENSG00000266618,ENSG00000143771
chr1	224379962	224380503	1:224379962-224380503	ENSG00000266618,ENSG00000162923,ENSG00000143771
chr1	224383269	224383878	1:224383269-224383878	ENSG00000266618,ENSG00000143771
chr1	224430546	224430952	1:224430546-224430952	ENSG00000143786,ENSG00000162923
chr1	224432712	224432957	1:224432712-224432957	ENSG00000162923
chr1	224433427	224435896	1:224433427-224435896	ENSG00000143786,ENSG00000266618,ENSG00000162923
chr1	224447237	224447798	1:224447237-224447798	ENSG00000266618,ENSG00000162923
chr1	224456784	224457325	1:224456784-224457325	ENSG00000266618,ENSG00000162923
chr1	224487270	224487661	1:224487270-224487661	-
chr1	224495804	224496410	1:224495804-224496410	-
chr1	224497580	224499129	1:224497580-224499129	ENSG00000286719,ENSG00000286174,ENSG00000234247,ENSG00000143786,ENSG00000162923
chr1	224502510	224504127	1:224502510-224504127	ENSG00000286719,ENSG00000286174,ENSG00000234247,ENSG00000143786
chr1	224509888	224510093	1:224509888-224510093	ENSG00000143786
chr1	224513737	224514054	1:224513737-224514054	ENSG00000143786
chr1	224540023	224540305	1:224540023-224540305	-
chr1	224542538	224543793	1:224542538-224543793	ENSG00000286719,ENSG00000225334,ENSG00000286174,ENSG00000234247,ENSG00000233384,ENSG00000229991,ENSG00000143786
chr1	224565049	224565669	1:224565049-224565669	ENSG00000286719,ENSG00000286174,ENSG00000234247,ENSG00000229991,ENSG00000143786
chr1	224592655	224593509	1:224592655-224593509	ENSG00000286719,ENSG00000234247,ENSG00000143786
chr1	224615944	224616461	1:224615944-224616461	ENSG00000234247,ENSG00000233384,ENSG00000143786
chr1	224623357	224624335	1:224623357-224624335	ENSG00000286719,ENSG00000234247,ENSG00000233384,ENSG00000143786
chr1	224626172	224626372	1:224626172-224626372	ENSG00000234247
chr1	224726787	224727102	1:224726787-224727102	ENSG00000225334,ENSG00000229400,ENSG00000286174,ENSG00000234247
chr1	224783255	224783455	1:224783255-224783455	ENSG00000225334
chr1	224784604	224784971	1:224784604-224784971	ENSG00000225334,ENSG00000286174
chr1	224791520	224791944	1:224791520-224791944	ENSG00000225334,ENSG00000286174,ENSG00000234247
chr1	224805870	224806256	1:224805870-224806256	ENSG00000286719,ENSG00000225334,ENSG00000286174,ENSG00000234247
chr1	224851605	224851835	1:224851605-224851835	ENSG00000286719,ENSG00000286174,ENSG00000234247
chr1	224929625	224930009	1:224929625-224930009	ENSG00000185842,ENSG00000286719
chr1	224980296	224980496	1:224980296-224980496	-
chr1	225156388	225156641	1:225156388-225156641	-
chr1	225250277	225251089	1:225250277-225251089	ENSG00000185842,ENSG00000286719,ENSG00000234247,ENSG00000212157
chr1	225253184	225253445	1:225253184-225253445	ENSG00000185842
chr1	225258779	225259114	1:225258779-225259114	ENSG00000185842
chr1	225300459	225301075	1:225300459-225301075	-
chr1	225319937	225320269	1:225319937-225320269	-
chr1	225413830	225414305	1:225413830-225414305	ENSG00000143815
chr1	225422060	225422469	1:225422060-225422469	ENSG00000143815
chr1	225425400	225425770	1:225425400-225425770	ENSG00000143815
chr1	225426542	225429419	1:225426542-225429419	ENSG00000143815
chr1	225444555	225445964	1:225444555-225445964	ENSG00000282418,ENSG00000234476,ENSG00000143815
chr1	225447508	225447756	1:225447508-225447756	-
chr1	225450474	225451042	1:225450474-225451042	-
chr1	225454497	225455264	1:225454497-225455264	ENSG00000282418,ENSG00000234476,ENSG00000143815
chr1	225458193	225458658	1:225458193-225458658	-
chr1	225459249	225459619	1:225459249-225459619	-
chr1	225460657	225461064	1:225460657-225461064	ENSG00000282418,ENSG00000234476
chr1	225465040	225465565	1:225465040-225465565	ENSG00000282418,ENSG00000234476
chr1	225466929	225468478	1:225466929-225468478	ENSG00000213032,ENSG00000282418,ENSG00000234476
chr1	225474874	225475434	1:225474874-225475434	-
chr1	225475943	225476198	1:225475943-225476198	-
chr1	225477873	225478279	1:225477873-225478279	-
chr1	225480665	225481248	1:225480665-225481248	ENSG00000154380
chr1	225508536	225508877	1:225508536-225508877	ENSG00000154380
chr1	225559343	225559629	1:225559343-225559629	-
chr1	225652828	225654196	1:225652828-225654196	ENSG00000154380
chr1	225660560	225661061	1:225660560-225661061	ENSG00000154380
chr1	225688036	225688617	1:225688036-225688617	ENSG00000226349,ENSG00000227496
chr1	225689812	225690292	1:225689812-225690292	ENSG00000226349,ENSG00000227496
chr1	225712201	225713372	1:225712201-225713372	ENSG00000223306,ENSG00000226349,ENSG00000227496,ENSG00000154380
chr1	225723245	225723789	1:225723245-225723789	ENSG00000223306,ENSG00000226349,ENSG00000227496
chr1	225747963	225748179	1:225747963-225748179	ENSG00000223306,ENSG00000226349
chr1	225755306	225755781	1:225755306-225755781	ENSG00000223306,ENSG00000226349
chr1	225756478	225756678	1:225756478-225756678	ENSG00000226349
chr1	225764325	225764656	1:225764325-225764656	ENSG00000223306,ENSG00000226349
chr1	225771976	225772648	1:225771976-225772648	ENSG00000143742
chr1	225777060	225778607	1:225777060-225778607	ENSG00000213032,ENSG00000243709,ENSG00000242861,ENSG00000143819,ENSG00000234112,ENSG00000143742,ENSG00000223306,ENSG00000226349,ENSG00000227496,ENSG00000154380
chr1	225780807	225781051	1:225780807-225781051	ENSG00000143742
chr1	225783620	225783891	1:225783620-225783891	ENSG00000143742
chr1	225809808	225810527	1:225809808-225810527	ENSG00000143819,ENSG00000234112
chr1	225813394	225813874	1:225813394-225813874	ENSG00000143819,ENSG00000234112
chr1	225847944	225848878	1:225847944-225848878	ENSG00000196187,ENSG00000242861
chr1	225851789	225852275	1:225851789-225852275	ENSG00000196187,ENSG00000242861,ENSG00000234112
chr1	225855693	225856241	1:225855693-225856241	ENSG00000196187
chr1	225865633	225866750	1:225865633-225866750	ENSG00000213032,ENSG00000248322,ENSG00000243709,ENSG00000196187,ENSG00000242861,ENSG00000143819,ENSG00000234112
chr1	225877704	225877924	1:225877704-225877924	ENSG00000196187
chr1	225878945	225879310	1:225878945-225879310	ENSG00000243709,ENSG00000196187
chr1	225880088	225880521	1:225880088-225880521	ENSG00000243709
chr1	225880798	225881514	1:225880798-225881514	ENSG00000243709,ENSG00000196187
chr1	225881801	225883515	1:225881801-225883515	ENSG00000243709,ENSG00000196187
chr1	225897073	225897503	1:225897073-225897503	ENSG00000243709
chr1	225911309	225911537	1:225911309-225911537	ENSG00000243709
chr1	225919610	225920393	1:225919610-225920393	ENSG00000213032,ENSG00000248322,ENSG00000284519,ENSG00000143811,ENSG00000255835,ENSG00000243709
chr1	225922859	225923255	1:225922859-225923255	ENSG00000284519,ENSG00000143811,ENSG00000255835
chr1	225923438	225924738	1:225923438-225924738	ENSG00000213032,ENSG00000143768,ENSG00000248322,ENSG00000284519,ENSG00000143811,ENSG00000255835,ENSG00000243709,ENSG00000234112
chr1	225926769	225927129	1:225926769-225927129	ENSG00000248322,ENSG00000284519,ENSG00000143811,ENSG00000255835
chr1	225944833	225945281	1:225944833-225945281	ENSG00000213032,ENSG00000143768,ENSG00000248322
chr1	225951150	225951616	1:225951150-225951616	ENSG00000213032,ENSG00000248322
chr1	225975904	225976403	1:225975904-225976403	ENSG00000213032
chr1	225977940	225978768	1:225977940-225978768	ENSG00000213032
chr1	225987519	225987756	1:225987519-225987756	-
chr1	225998656	225998983	1:225998656-225998983	ENSG00000143751
chr1	225999038	226000213	1:225999038-226000213	ENSG00000163041,ENSG00000272562,ENSG00000143751,ENSG00000213032
chr1	226000788	226000988	1:226000788-226000988	-
chr1	226001804	226003180	1:226001804-226003180	ENSG00000225518,ENSG00000163041,ENSG00000272562,ENSG00000143751,ENSG00000213032
chr1	226015026	226015331	1:226015026-226015331	-
chr1	226028913	226029660	1:226028913-226029660	-
chr1	226032180	226032530	1:226032180-226032530	-
chr1	226033637	226033884	1:226033637-226033884	-
chr1	226034117	226035125	1:226034117-226035125	ENSG00000177770,ENSG00000223282,ENSG00000229965,ENSG00000234478,ENSG00000225518,ENSG00000163041,ENSG00000272562,ENSG00000143751,ENSG00000213032
chr1	226042486	226043056	1:226042486-226043056	-
chr1	226046274	226046607	1:226046274-226046607	-
chr1	226051355	226051756	1:226051355-226051756	ENSG00000163041,ENSG00000272562
chr1	226061616	226063552	1:226061616-226063552	ENSG00000225518,ENSG00000163041,ENSG00000272562
chr1	226064219	226064603	1:226064219-226064603	ENSG00000163041,ENSG00000272562
chr1	226064771	226065205	1:226064771-226065205	ENSG00000163041,ENSG00000272562
chr1	226066806	226067006	1:226066806-226067006	ENSG00000163041,ENSG00000272562
chr1	226069585	226069991	1:226069585-226069991	ENSG00000163041,ENSG00000272562
chr1	226082912	226084082	1:226082912-226084082	ENSG00000225518
chr1	226100537	226101297	1:226100537-226101297	ENSG00000225518
chr1	226109370	226111255	1:226109370-226111255	ENSG00000234478,ENSG00000270598,ENSG00000225518,ENSG00000163041,ENSG00000272562
chr1	226121410	226123164	1:226121410-226123164	ENSG00000234478,ENSG00000270598,ENSG00000225518,ENSG00000163041,ENSG00000272562
chr1	226125118	226125594	1:226125118-226125594	ENSG00000234478,ENSG00000270598
chr1	226127955	226128251	1:226127955-226128251	ENSG00000234478,ENSG00000270598
chr1	226181997	226182602	1:226181997-226182602	ENSG00000223570,ENSG00000234478,ENSG00000182827
chr1	226184106	226184509	1:226184106-226184509	ENSG00000223570,ENSG00000234478,ENSG00000182827
chr1	226185245	226185597	1:226185245-226185597	ENSG00000223570,ENSG00000182827
chr1	226185641	226187183	1:226185641-226187183	ENSG00000185155,ENSG00000223570,ENSG00000234478,ENSG00000182827,ENSG00000270598
chr1	226195213	226195413	1:226195213-226195413	-
chr1	226196990	226197388	1:226196990-226197388	ENSG00000223570,ENSG00000234478,ENSG00000182827,ENSG00000270598
chr1	226223389	226223715	1:226223389-226223715	ENSG00000185155
chr1	226223967	226224228	1:226223967-226224228	ENSG00000185155
chr1	226248067	226248452	1:226248067-226248452	ENSG00000185155
chr1	226308078	226308278	1:226308078-226308278	ENSG00000183814
chr1	226308354	226309925	1:226308354-226309925	ENSG00000275406,ENSG00000236994,ENSG00000183814
chr1	226310110	226310339	1:226310110-226310339	ENSG00000236994,ENSG00000183814
chr1	226310638	226310994	1:226310638-226310994	ENSG00000236994,ENSG00000183814
chr1	226333377	226333761	1:226333377-226333761	ENSG00000275406,ENSG00000236994
chr1	226351729	226351973	1:226351729-226351973	-
chr1	226403526	226403769	1:226403526-226403769	ENSG00000143799
chr1	226405476	226405797	1:226405476-226405797	ENSG00000270287,ENSG00000143799
chr1	226406191	226408618	1:226406191-226408618	ENSG00000177770,ENSG00000223282,ENSG00000229965,ENSG00000270287,ENSG00000143799
chr1	226547699	226548230	1:226547699-226548230	ENSG00000203685,ENSG00000287627,ENSG00000177770,ENSG00000223282,ENSG00000229965
chr1	226548559	226548932	1:226548559-226548932	ENSG00000203685,ENSG00000287627,ENSG00000177770
chr1	226549069	226549462	1:226549069-226549462	ENSG00000203685,ENSG00000287627
chr1	226549656	226550206	1:226549656-226550206	ENSG00000203685,ENSG00000287627
chr1	226569926	226570178	1:226569926-226570178	-
chr1	226608838	226609059	1:226608838-226609059	ENSG00000203685
chr1	226626386	226626988	1:226626386-226626988	ENSG00000287259,ENSG00000177770
chr1	226627711	226628170	1:226627711-226628170	ENSG00000287259,ENSG00000177770,ENSG00000229965
chr1	226632802	226633354	1:226632802-226633354	ENSG00000287259
chr1	226633564	226634538	1:226633564-226634538	ENSG00000287259
chr1	226635304	226635824	1:226635304-226635824	ENSG00000287259
chr1	226642835	226645323	1:226642835-226645323	ENSG00000224834,ENSG00000242757,ENSG00000287532,ENSG00000287259,ENSG00000238183,ENSG00000177770,ENSG00000223282,ENSG00000229965
chr1	226653566	226653766	1:226653566-226653766	-
chr1	226655149	226655792	1:226655149-226655792	ENSG00000228382
chr1	226656825	226657331	1:226656825-226657331	ENSG00000228382
chr1	226660388	226660840	1:226660388-226660840	ENSG00000228548
chr1	226662186	226663663	1:226662186-226663663	ENSG00000224834,ENSG00000242757,ENSG00000232864,ENSG00000234277,ENSG00000287532,ENSG00000287259,ENSG00000238183,ENSG00000228548,ENSG00000228382,ENSG00000143772,ENSG00000177770,ENSG00000223282,ENSG00000229965
chr1	226666521	226667078	1:226666521-226667078	ENSG00000228548,ENSG00000228382
chr1	226674711	226675901	1:226674711-226675901	ENSG00000238183,ENSG00000228548,ENSG00000228382,ENSG00000177770,ENSG00000229965
chr1	226676392	226676811	1:226676392-226676811	ENSG00000228382
chr1	226676964	226677944	1:226676964-226677944	ENSG00000287532,ENSG00000238183,ENSG00000228548,ENSG00000228382,ENSG00000143772,ENSG00000177770,ENSG00000223282,ENSG00000229965
chr1	226678951	226679193	1:226678951-226679193	-
chr1	226679251	226680479	1:226679251-226680479	ENSG00000228382
chr1	226687359	226687870	1:226687359-226687870	ENSG00000202521,ENSG00000200624,ENSG00000238183
chr1	226688419	226688811	1:226688419-226688811	-
chr1	226691335	226691684	1:226691335-226691684	-
chr1	226697149	226697506	1:226697149-226697506	-
chr1	226702910	226703830	1:226702910-226703830	-
chr1	226708482	226708819	1:226708482-226708819	-
chr1	226709494	226709694	1:226709494-226709694	-
chr1	226711194	226711610	1:226711194-226711610	-
chr1	226711799	226712794	1:226711799-226712794	-
chr1	226717019	226717940	1:226717019-226717940	ENSG00000238183,ENSG00000143772,ENSG00000177770,ENSG00000229965
chr1	226726799	226727440	1:226726799-226727440	ENSG00000238183,ENSG00000143772
chr1	226729224	226729695	1:226729224-226729695	ENSG00000143772
chr1	226731453	226731851	1:226731453-226731851	ENSG00000143772
chr1	226732892	226733225	1:226732892-226733225	ENSG00000143772
chr1	226736949	226738954	1:226736949-226738954	ENSG00000238183,ENSG00000143772
chr1	226739069	226739606	1:226739069-226739606	ENSG00000143772
chr1	226739848	226740048	1:226739848-226740048	ENSG00000143772
chr1	226763863	226764187	1:226763863-226764187	ENSG00000238183
chr1	226772826	226773164	1:226772826-226773164	ENSG00000238183
chr1	226799029	226799316	1:226799029-226799316	ENSG00000238183
chr1	226823737	226824028	1:226823737-226824028	ENSG00000287259
chr1	226827596	226828499	1:226827596-226828499	ENSG00000287259,ENSG00000238183
chr1	226870256	226871223	1:226870256-226871223	ENSG00000288674,ENSG00000143801
chr1	226882496	226883103	1:226882496-226883103	ENSG00000288674,ENSG00000143801
chr1	226884138	226884499	1:226884138-226884499	ENSG00000143801
chr1	226892159	226892580	1:226892159-226892580	ENSG00000199337,ENSG00000201588,ENSG00000199352,ENSG00000143801
chr1	226937786	226938403	1:226937786-226938403	ENSG00000163050
chr1	226938946	226940860	1:226938946-226940860	ENSG00000224834,ENSG00000242757,ENSG00000232864,ENSG00000234277,ENSG00000287525,ENSG00000236636,ENSG00000228625,ENSG00000287532,ENSG00000233706,ENSG00000228525,ENSG00000163050,ENSG00000288674,ENSG00000143801,ENSG00000177770,ENSG00000223282,ENSG00000229965
chr1	226944921	226945483	1:226944921-226945483	ENSG00000228525,ENSG00000163050
chr1	226964072	226964413	1:226964072-226964413	ENSG00000228525
chr1	226989223	226990616	1:226989223-226990616	ENSG00000233706,ENSG00000163050
chr1	227167434	227167634	1:227167434-227167634	ENSG00000228625,ENSG00000287532
chr1	227192214	227192510	1:227192214-227192510	ENSG00000287525,ENSG00000236636,ENSG00000228625,ENSG00000287532
chr1	227223439	227223705	1:227223439-227223705	ENSG00000287525,ENSG00000236636
chr1	227225675	227226231	1:227225675-227226231	ENSG00000224834,ENSG00000242757,ENSG00000232864,ENSG00000234277,ENSG00000287525,ENSG00000236636,ENSG00000228729,ENSG00000228625,ENSG00000287532,ENSG00000143776
chr1	227317761	227319092	1:227317761-227319092	ENSG00000224834,ENSG00000242757,ENSG00000232864,ENSG00000234277,ENSG00000287525,ENSG00000236636,ENSG00000228625,ENSG00000287532,ENSG00000143776
chr1	227319144	227319357	1:227319144-227319357	ENSG00000224834,ENSG00000242757,ENSG00000287525,ENSG00000143776
chr1	227481515	227481946	1:227481515-227481946	ENSG00000287205,ENSG00000227711,ENSG00000235827,ENSG00000237469,ENSG00000237193
chr1	227486490	227487046	1:227486490-227487046	ENSG00000215812,ENSG00000225934,ENSG00000287205,ENSG00000227711,ENSG00000235827,ENSG00000237469,ENSG00000278180,ENSG00000237193
chr1	227541836	227543057	1:227541836-227543057	ENSG00000233003,ENSG00000215812,ENSG00000225934,ENSG00000181450,ENSG00000202264,ENSG00000287205,ENSG00000227711,ENSG00000235827,ENSG00000237469,ENSG00000237193,ENSG00000224834,ENSG00000242757,ENSG00000232864,ENSG00000234277,ENSG00000287525
chr1	227558979	227559211	1:227558979-227559211	ENSG00000181450,ENSG00000202264
chr1	227560722	227560990	1:227560722-227560990	ENSG00000225934,ENSG00000181450,ENSG00000202264
chr1	227563236	227564357	1:227563236-227564357	ENSG00000215812,ENSG00000225934,ENSG00000181450,ENSG00000202264,ENSG00000287205,ENSG00000227711,ENSG00000235827,ENSG00000237469
chr1	227726881	227727351	1:227726881-227727351	ENSG00000081692,ENSG00000143740,ENSG00000215812
chr1	227727945	227729501	1:227727945-227729501	ENSG00000081692,ENSG00000143740,ENSG00000215812
chr1	227730322	227730723	1:227730322-227730723	ENSG00000081692,ENSG00000143740
chr1	227734498	227735876	1:227734498-227735876	ENSG00000230005,ENSG00000081692,ENSG00000143740,ENSG00000215812
chr1	227762161	227763070	1:227762161-227763070	ENSG00000143816,ENSG00000185888,ENSG00000230005,ENSG00000143740,ENSG00000215812
chr1	227766064	227767134	1:227766064-227767134	ENSG00000286773,ENSG00000276255,ENSG00000154342,ENSG00000274886,ENSG00000233003,ENSG00000143816,ENSG00000185888,ENSG00000286389,ENSG00000230005,ENSG00000081692,ENSG00000143740,ENSG00000215812,ENSG00000225934,ENSG00000287205,ENSG00000227711,ENSG00000235827,ENSG00000237469,ENSG00000234277
chr1	227785466	227785853	1:227785466-227785853	ENSG00000286389
chr1	227786899	227788974	1:227786899-227788974	ENSG00000274886,ENSG00000185888,ENSG00000286389,ENSG00000230005,ENSG00000215812,ENSG00000225934
chr1	227791096	227791337	1:227791096-227791337	ENSG00000185888,ENSG00000286389
chr1	227885482	227886302	1:227885482-227886302	ENSG00000185888
chr1	227886710	227888511	1:227886710-227888511	ENSG00000233003,ENSG00000185888
chr1	227888814	227889014	1:227888814-227889014	-
chr1	227934535	227935569	1:227934535-227935569	ENSG00000201355,ENSG00000202526,ENSG00000201321,ENSG00000200343,ENSG00000154342,ENSG00000274886,ENSG00000233003,ENSG00000264483,ENSG00000143816,ENSG00000185888,ENSG00000230005,ENSG00000215812,ENSG00000225934,ENSG00000227711,ENSG00000235827,ENSG00000237469
chr1	227945779	227945979	1:227945779-227945979	ENSG00000264483,ENSG00000143816
chr1	227946090	227947215	1:227946090-227947215	ENSG00000233003,ENSG00000264483,ENSG00000143816,ENSG00000185888,ENSG00000230005,ENSG00000237469,ENSG00000237193
chr1	227947598	227948446	1:227947598-227948446	ENSG00000264483,ENSG00000143816
chr1	227948507	227948883	1:227948507-227948883	ENSG00000264483,ENSG00000143816
chr1	227953393	227954298	1:227953393-227954298	ENSG00000274886,ENSG00000233003,ENSG00000143816
chr1	227961573	227962062	1:227961573-227962062	ENSG00000274886,ENSG00000233003,ENSG00000185888
chr1	227999235	227999719	1:227999235-227999719	ENSG00000154342,ENSG00000274886,ENSG00000233003
chr1	228035816	228036016	1:228035816-228036016	-
chr1	228037660	228038150	1:228037660-228038150	ENSG00000154342
chr1	228059190	228060156	1:228059190-228060156	ENSG00000274886
chr1	228081744	228085025	1:228081744-228085025	ENSG00000143761,ENSG00000276255
chr1	228085413	228085943	1:228085413-228085943	ENSG00000143761
chr1	228087611	228088342	1:228087611-228088342	ENSG00000162910,ENSG00000143793,ENSG00000284163,ENSG00000143761,ENSG00000276255
chr1	228088487	228089030	1:228088487-228089030	ENSG00000162910,ENSG00000143793,ENSG00000284163,ENSG00000143761,ENSG00000276255
chr1	228089477	228090517	1:228089477-228090517	ENSG00000143793,ENSG00000284163,ENSG00000143761,ENSG00000276255
chr1	228090569	228090991	1:228090569-228090991	ENSG00000284163
chr1	228097395	228097723	1:228097395-228097723	ENSG00000143793,ENSG00000284163
chr1	228101809	228103705	1:228101809-228103705	ENSG00000162910,ENSG00000143793,ENSG00000284163
chr1	228103766	228104924	1:228103766-228104924	ENSG00000162910,ENSG00000143793,ENSG00000284163
chr1	228108199	228110030	1:228108199-228110030	ENSG00000224566,ENSG00000162910,ENSG00000143793
chr1	228110096	228110296	1:228110096-228110296	ENSG00000199396,ENSG00000200381,ENSG00000224566
chr1	228121062	228121581	1:228121062-228121581	ENSG00000227625,ENSG00000280157,ENSG00000287895,ENSG00000224566
chr1	228130916	228131329	1:228130916-228131329	ENSG00000227625,ENSG00000280157,ENSG00000287895
chr1	228138186	228138796	1:228138186-228138796	ENSG00000143774,ENSG00000227625
chr1	228139585	228141141	1:228139585-228141141	ENSG00000203684,ENSG00000198835,ENSG00000143774,ENSG00000227625,ENSG00000280157,ENSG00000287895
chr1	228151516	228152007	1:228151516-228152007	ENSG00000198835,ENSG00000143774
chr1	228154918	228155799	1:228154918-228155799	ENSG00000203684
chr1	228156439	228156721	1:228156439-228156721	ENSG00000203684
chr1	228156765	228156988	1:228156765-228156988	ENSG00000203684
chr1	228157512	228157834	1:228157512-228157834	ENSG00000203684
chr1	228161388	228161665	1:228161388-228161665	ENSG00000203684
chr1	228162550	228163348	1:228162550-228163348	ENSG00000203684
chr1	228164167	228165168	1:228164167-228165168	ENSG00000203684,ENSG00000198835,ENSG00000143774
chr1	228165227	228167022	1:228165227-228167022	ENSG00000287315,ENSG00000286773,ENSG00000270110,ENSG00000154358,ENSG00000162913,ENSG00000181873,ENSG00000203684,ENSG00000198835,ENSG00000143774,ENSG00000227625,ENSG00000224566,ENSG00000162910
chr1	228173800	228174171	1:228173800-228174171	ENSG00000181873,ENSG00000203684
chr1	228213197	228214455	1:228213197-228214455	ENSG00000202257,ENSG00000201925,ENSG00000286773,ENSG00000270110,ENSG00000154358,ENSG00000162913
chr1	228228631	228229102	1:228228631-228229102	ENSG00000286773,ENSG00000270110
chr1	228275156	228276549	1:228275156-228276549	ENSG00000287315,ENSG00000286773,ENSG00000270110,ENSG00000269934,ENSG00000154358
chr1	228378495	228378715	1:228378495-228378715	ENSG00000270094,ENSG00000270104,ENSG00000287315,ENSG00000154358
chr1	228404115	228404605	1:228404115-228404605	ENSG00000231563,ENSG00000284311,ENSG00000270094,ENSG00000154370,ENSG00000270104
chr1	228405367	228405792	1:228405367-228405792	ENSG00000162931,ENSG00000231563,ENSG00000284311,ENSG00000270094,ENSG00000154370
chr1	228405932	228407485	1:228405932-228407485	ENSG00000201355,ENSG00000202526,ENSG00000168148,ENSG00000162931,ENSG00000231563,ENSG00000284311,ENSG00000270094,ENSG00000154370,ENSG00000270104,ENSG00000287315,ENSG00000286773,ENSG00000270110
chr1	228415979	228417021	1:228415979-228417021	ENSG00000202521,ENSG00000200624,ENSG00000168148,ENSG00000162931,ENSG00000270094
chr1	228445728	228446221	1:228445728-228446221	ENSG00000230841,ENSG00000168148,ENSG00000162931,ENSG00000270104,ENSG00000287315
chr1	228452100	228452969	1:228452100-228452969	ENSG00000181201,ENSG00000266174,ENSG00000196890,ENSG00000181218,ENSG00000230841,ENSG00000168148,ENSG00000162931,ENSG00000284311,ENSG00000270094,ENSG00000270104,ENSG00000287315,ENSG00000286773,ENSG00000270110
chr1	228457103	228459101	1:228457103-228459101	ENSG00000251823,ENSG00000202056,ENSG00000168159,ENSG00000279306,ENSG00000181201,ENSG00000266174,ENSG00000196890,ENSG00000181218,ENSG00000230841,ENSG00000168148,ENSG00000162931,ENSG00000270094,ENSG00000270104,ENSG00000287315,ENSG00000286773
chr1	228459174	228459450	1:228459174-228459450	ENSG00000181201,ENSG00000266174,ENSG00000196890,ENSG00000181218
chr1	228463602	228464315	1:228463602-228464315	ENSG00000251823,ENSG00000202056,ENSG00000181201,ENSG00000266174,ENSG00000196890,ENSG00000181218,ENSG00000168148
chr1	228464546	228464967	1:228464546-228464967	ENSG00000202521,ENSG00000200624,ENSG00000251823,ENSG00000202056,ENSG00000215811,ENSG00000168159,ENSG00000279306,ENSG00000181201,ENSG00000266174,ENSG00000196890,ENSG00000181218,ENSG00000168148,ENSG00000270094,ENSG00000270104,ENSG00000287315,ENSG00000286773,ENSG00000270110
chr1	228471770	228472247	1:228471770-228472247	-
chr1	228472655	228473062	1:228472655-228473062	ENSG00000251823,ENSG00000202056,ENSG00000215811,ENSG00000168159,ENSG00000279306,ENSG00000181201,ENSG00000266174,ENSG00000168148,ENSG00000270094,ENSG00000270104,ENSG00000287315,ENSG00000270110
chr1	228473841	228474103	1:228473841-228474103	-
chr1	228475851	228476051	1:228475851-228476051	-
chr1	228478965	228479616	1:228478965-228479616	ENSG00000168159,ENSG00000279306
chr1	228485019	228485408	1:228485019-228485408	ENSG00000168159,ENSG00000279306
chr1	228486387	228488148	1:228486387-228488148	ENSG00000201321,ENSG00000200343,ENSG00000251823,ENSG00000202056,ENSG00000215811,ENSG00000168159,ENSG00000279306
chr1	228500288	228500699	1:228500288-228500699	ENSG00000202521,ENSG00000200624,ENSG00000251823,ENSG00000202056,ENSG00000215811
chr1	228500873	228501501	1:228500873-228501501	ENSG00000201355,ENSG00000202526,ENSG00000202521,ENSG00000200624,ENSG00000251823,ENSG00000202056,ENSG00000215811,ENSG00000168159,ENSG00000279306,ENSG00000270104,ENSG00000287315
chr1	228646448	228647373	1:228646448-228647373	ENSG00000206878,ENSG00000183929,ENSG00000212237,ENSG00000200370,ENSG00000202257,ENSG00000201925,ENSG00000201355,ENSG00000202526,ENSG00000202521,ENSG00000200624,ENSG00000199337,ENSG00000201588,ENSG00000199352
chr1	228647511	228648461	1:228647511-228648461	ENSG00000206878,ENSG00000183929,ENSG00000212237,ENSG00000200370,ENSG00000202257,ENSG00000201925,ENSG00000201355,ENSG00000202526,ENSG00000202521,ENSG00000200624,ENSG00000199337,ENSG00000201588,ENSG00000199352
chr1	228669157	228669454	1:228669157-228669454	ENSG00000234975,ENSG00000206878,ENSG00000183929
chr1	228734899	228736781	1:228734899-228736781	ENSG00000271475,ENSG00000116574,ENSG00000234975
chr1	228737743	228737952	1:228737743-228737952	ENSG00000116574
chr1	228742422	228742690	1:228742422-228742690	ENSG00000116574
chr1	228751231	228752134	1:228751231-228752134	ENSG00000271475,ENSG00000116574,ENSG00000234975,ENSG00000199270,ENSG00000199334,ENSG00000199910,ENSG00000202521,ENSG00000200624,ENSG00000251823,ENSG00000202056
chr1	228785854	228786269	1:228785854-228786269	ENSG00000271475
chr1	228786749	228787121	1:228786749-228787121	ENSG00000271475
chr1	228811282	228811515	1:228811282-228811515	ENSG00000202521,ENSG00000200624
chr1	228826941	228827428	1:228826941-228827428	ENSG00000271475,ENSG00000201355,ENSG00000202526
chr1	228831146	228831388	1:228831146-228831388	-
chr1	228838211	228838874	1:228838211-228838874	ENSG00000271475
chr1	228842024	228842603	1:228842024-228842603	ENSG00000271475,ENSG00000201355,ENSG00000202526
chr1	228850013	228851112	1:228850013-228851112	ENSG00000271399
chr1	228852071	228852474	1:228852071-228852474	ENSG00000271399
chr1	228861143	228861461	1:228861143-228861461	ENSG00000271399
chr1	228861804	228862209	1:228861804-228862209	ENSG00000271399
chr1	228864408	228864768	1:228864408-228864768	ENSG00000271399
chr1	228898260	228898978	1:228898260-228898978	ENSG00000271475,ENSG00000234975,ENSG00000201355,ENSG00000202526
chr1	228921381	228922008	1:228921381-228922008	ENSG00000271475,ENSG00000234975,ENSG00000199270,ENSG00000199334,ENSG00000199910,ENSG00000202521,ENSG00000200624,ENSG00000251823,ENSG00000202056
chr1	228925742	228925994	1:228925742-228925994	-
chr1	228936354	228936567	1:228936354-228936567	-
chr1	228937830	228938971	1:228937830-228938971	-
chr1	228940860	228941406	1:228940860-228941406	ENSG00000201321,ENSG00000200343
chr1	228941651	228942102	1:228941651-228942102	ENSG00000201321,ENSG00000200343
chr1	228943818	228944033	1:228943818-228944033	ENSG00000201321,ENSG00000200343
chr1	228944893	228945393	1:228944893-228945393	-
chr1	228949708	228949908	1:228949708-228949908	-
chr1	228951994	228952197	1:228951994-228952197	-
chr1	228960769	228961052	1:228960769-228961052	-
chr1	228986186	228986790	1:228986186-228986790	-
chr1	228989981	228991508	1:228989981-228991508	ENSG00000234975
chr1	228995316	228995542	1:228995316-228995542	ENSG00000201355,ENSG00000202526
chr1	229008436	229008801	1:229008436-229008801	ENSG00000202521,ENSG00000200624
chr1	229022932	229024016	1:229022932-229024016	ENSG00000229840,ENSG00000282111,ENSG00000201355,ENSG00000202526
chr1	229024576	229025348	1:229024576-229025348	ENSG00000229840,ENSG00000282111,ENSG00000201355,ENSG00000202526
chr1	229027387	229027940	1:229027387-229027940	ENSG00000229840,ENSG00000282111
chr1	229043297	229043535	1:229043297-229043535	ENSG00000229840,ENSG00000282111
chr1	229058550	229058978	1:229058550-229058978	ENSG00000229840
chr1	229066695	229066948	1:229066695-229066948	-
chr1	229068264	229069043	1:229068264-229069043	ENSG00000236975,ENSG00000229840,ENSG00000282111,ENSG00000202521,ENSG00000200624
chr1	229070108	229070607	1:229070108-229070607	ENSG00000236975,ENSG00000229840
chr1	229108679	229108879	1:229108679-229108879	-
chr1	229109411	229109791	1:229109411-229109791	ENSG00000236975
chr1	229117852	229118286	1:229117852-229118286	-
chr1	229127307	229127634	1:229127307-229127634	ENSG00000201355,ENSG00000202526
chr1	229129902	229130637	1:229129902-229130637	-
chr1	229133706	229134374	1:229133706-229134374	ENSG00000236975,ENSG00000234975
chr1	229136872	229137233	1:229136872-229137233	-
chr1	229137296	229137584	1:229137296-229137584	-
chr1	229139522	229139793	1:229139522-229139793	-
chr1	229139932	229140143	1:229139932-229140143	-
chr1	229155343	229155978	1:229155343-229155978	ENSG00000236975,ENSG00000234975,ENSG00000202521,ENSG00000200624
chr1	229158145	229159097	1:229158145-229159097	ENSG00000236975,ENSG00000234975,ENSG00000202521,ENSG00000200624
chr1	229165394	229165728	1:229165394-229165728	-
chr1	229191040	229191285	1:229191040-229191285	-
chr1	229191994	229192620	1:229191994-229192620	ENSG00000236975,ENSG00000234975
chr1	229195274	229195752	1:229195274-229195752	ENSG00000236975
chr1	229199566	229200315	1:229199566-229200315	ENSG00000236975,ENSG00000234975
chr1	229209366	229209808	1:229209366-229209808	ENSG00000236975
chr1	229217782	229218069	1:229217782-229218069	-
chr1	229227437	229227839	1:229227437-229227839	ENSG00000233920,ENSG00000234975,ENSG00000201355,ENSG00000202526
chr1	229230154	229230998	1:229230154-229230998	ENSG00000177800,ENSG00000233920,ENSG00000234975
chr1	229231428	229231712	1:229231428-229231712	ENSG00000233920
chr1	229250204	229250855	1:229250204-229250855	ENSG00000226920,ENSG00000177800,ENSG00000233920,ENSG00000234975
chr1	229253085	229253543	1:229253085-229253543	ENSG00000177800
chr1	229257996	229258323	1:229257996-229258323	-
chr1	229264371	229264865	1:229264371-229264865	ENSG00000226920,ENSG00000143632,ENSG00000237481,ENSG00000168118,ENSG00000177788
chr1	229266483	229267200	1:229266483-229267200	ENSG00000226920,ENSG00000168118,ENSG00000177788
chr1	229270954	229271861	1:229270954-229271861	ENSG00000226920,ENSG00000237481,ENSG00000168118,ENSG00000177788
chr1	229272603	229273113	1:229272603-229273113	ENSG00000168118,ENSG00000177788
chr1	229273801	229274271	1:229273801-229274271	ENSG00000168118,ENSG00000177788
chr1	229328617	229329185	1:229328617-229329185	ENSG00000237481
chr1	229337870	229338417	1:229337870-229338417	ENSG00000154429,ENSG00000237481
chr1	229339684	229339891	1:229339684-229339891	ENSG00000154429,ENSG00000237481
chr1	229341343	229344009	1:229341343-229344009	ENSG00000226920,ENSG00000143632,ENSG00000230331,ENSG00000154429,ENSG00000237481
chr1	229365543	229365977	1:229365543-229365977	ENSG00000226920,ENSG00000143632,ENSG00000230331,ENSG00000252506,ENSG00000237481
chr1	229389266	229389466	1:229389266-229389466	ENSG00000143632,ENSG00000230331,ENSG00000252506
chr1	229407068	229407360	1:229407068-229407360	ENSG00000226920,ENSG00000143632,ENSG00000230331,ENSG00000252051
chr1	229410125	229410672	1:229410125-229410672	ENSG00000226920,ENSG00000143632,ENSG00000230331,ENSG00000252051
chr1	229411008	229411463	1:229411008-229411463	ENSG00000226920,ENSG00000143632,ENSG00000230331,ENSG00000252051,ENSG00000252506
chr1	229478804	229479228	1:229478804-229479228	ENSG00000226920
chr1	229480177	229480377	1:229480177-229480377	-
chr1	229507684	229508881	1:229507684-229508881	ENSG00000201492,ENSG00000199672,ENSG00000135776,ENSG00000223635,ENSG00000226920,ENSG00000069248,ENSG00000143632,ENSG00000237481,ENSG00000168118,ENSG00000177788,ENSG00000201355,ENSG00000202526
chr1	229514597	229515013	1:229514597-229515013	ENSG00000135776,ENSG00000223635,ENSG00000069248
chr1	229538252	229538452	1:229538252-229538452	ENSG00000201492,ENSG00000199672,ENSG00000135776
chr1	229556647	229556995	1:229556647-229556995	ENSG00000201492,ENSG00000199672,ENSG00000135776
chr1	229557404	229559501	1:229557404-229559501	ENSG00000135763,ENSG00000135801,ENSG00000201492,ENSG00000199672,ENSG00000135776
chr1	229567230	229567726	1:229567230-229567726	ENSG00000229367,ENSG00000201492
chr1	229572237	229572578	1:229572237-229572578	ENSG00000229367
chr1	229578836	229579561	1:229578836-229579561	ENSG00000229367,ENSG00000201492,ENSG00000199672,ENSG00000135776
chr1	229581909	229582571	1:229581909-229582571	-
chr1	229597035	229597833	1:229597035-229597833	-
chr1	229624900	229626910	1:229624900-229626910	ENSG00000213028,ENSG00000135763,ENSG00000135801,ENSG00000201492,ENSG00000135776
chr1	229644229	229644751	1:229644229-229644751	ENSG00000213028,ENSG00000135763
chr1	229661298	229661634	1:229661298-229661634	ENSG00000225984,ENSG00000213028
chr1	229839267	229839624	1:229839267-229839624	ENSG00000227043,ENSG00000225984
chr1	229841197	229841574	1:229841197-229841574	ENSG00000227043
chr1	229843935	229844204	1:229843935-229844204	ENSG00000227043
chr1	229849128	229849328	1:229849128-229849328	-
chr1	229851523	229851992	1:229851523-229851992	ENSG00000227043,ENSG00000225984
chr1	229855758	229856710	1:229855758-229856710	ENSG00000224407,ENSG00000227043,ENSG00000225984,ENSG00000213028
chr1	230002294	230002807	1:230002294-230002807	ENSG00000228058
chr1	230004588	230004854	1:230004588-230004854	ENSG00000228058
chr1	230030853	230031671	1:230030853-230031671	ENSG00000228058,ENSG00000227043,ENSG00000225984,ENSG00000213028
chr1	230064236	230064630	1:230064236-230064630	ENSG00000143641
chr1	230066442	230068744	1:230066442-230068744	ENSG00000224407,ENSG00000227006,ENSG00000143641,ENSG00000227043,ENSG00000225984,ENSG00000213028
chr1	230068809	230069133	1:230068809-230069133	ENSG00000143641
chr1	230072847	230073051	1:230072847-230073051	ENSG00000143641
chr1	230084453	230084935	1:230084453-230084935	-
chr1	230104473	230105236	1:230104473-230105236	ENSG00000224407,ENSG00000227006,ENSG00000143641,ENSG00000227043,ENSG00000225984,ENSG00000213028,ENSG00000201355,ENSG00000202526
chr1	230105789	230106208	1:230105789-230106208	-
chr1	230106989	230107409	1:230106989-230107409	-
chr1	230109867	230110421	1:230109867-230110421	-
chr1	230111918	230112918	1:230111918-230112918	ENSG00000224407,ENSG00000227043,ENSG00000225984,ENSG00000213028
chr1	230123294	230123516	1:230123294-230123516	-
chr1	230126996	230127405	1:230126996-230127405	-
chr1	230140517	230140751	1:230140517-230140751	-
chr1	230145578	230146591	1:230145578-230146591	ENSG00000224407,ENSG00000227043,ENSG00000225984,ENSG00000213028
chr1	230147438	230147960	1:230147438-230147960	-
chr1	230148959	230149515	1:230148959-230149515	-
chr1	230149752	230150744	1:230149752-230150744	ENSG00000224407,ENSG00000227043,ENSG00000225984,ENSG00000213028
chr1	230153679	230154334	1:230153679-230154334	-
chr1	230160939	230161329	1:230160939-230161329	-
chr1	230167413	230167822	1:230167413-230167822	-
chr1	230169500	230170081	1:230169500-230170081	-
chr1	230172088	230172411	1:230172088-230172411	-
chr1	230177070	230177418	1:230177070-230177418	-
chr1	230185317	230185774	1:230185317-230185774	ENSG00000224407,ENSG00000225984,ENSG00000213028
chr1	230186233	230186650	1:230186233-230186650	-
chr1	230186918	230187278	1:230186918-230187278	-
chr1	230190953	230191741	1:230190953-230191741	ENSG00000224407,ENSG00000227006,ENSG00000143641,ENSG00000227043,ENSG00000225984,ENSG00000213028,ENSG00000199270,ENSG00000199334,ENSG00000199910
chr1	230212285	230212943	1:230212285-230212943	ENSG00000224407,ENSG00000227006,ENSG00000225984,ENSG00000213028
chr1	230260922	230261350	1:230260922-230261350	ENSG00000224407,ENSG00000227006,ENSG00000143641
chr1	230268907	230269209	1:230268907-230269209	ENSG00000224407,ENSG00000227006,ENSG00000143641
chr1	230310551	230310922	1:230310551-230310922	ENSG00000224407,ENSG00000225984,ENSG00000213028
chr1	230424688	230424888	1:230424688-230424888	ENSG00000282564,ENSG00000177614
chr1	230425875	230426907	1:230425875-230426907	ENSG00000232964,ENSG00000282564,ENSG00000177614
chr1	230458514	230458926	1:230458514-230458926	ENSG00000235817,ENSG00000232964
chr1	230459463	230459878	1:230459463-230459878	ENSG00000232964
chr1	230507122	230507356	1:230507122-230507356	-
chr1	230507583	230508456	1:230507583-230508456	ENSG00000235817,ENSG00000232964
chr1	230509437	230510386	1:230509437-230510386	ENSG00000235710,ENSG00000229595,ENSG00000240502,ENSG00000287395,ENSG00000288037,ENSG00000225656,ENSG00000202063,ENSG00000244137,ENSG00000135744,ENSG00000235817,ENSG00000232964,ENSG00000225984,ENSG00000213028
chr1	230632294	230632494	1:230632294-230632494	ENSG00000235817,ENSG00000232964
chr1	230641412	230641630	1:230641412-230641630	ENSG00000135775
chr1	230641771	230643134	1:230641771-230643134	ENSG00000235710,ENSG00000240502,ENSG00000287395,ENSG00000288037,ENSG00000225656,ENSG00000202063,ENSG00000135773,ENSG00000244137,ENSG00000135744,ENSG00000135775,ENSG00000235817,ENSG00000232964
chr1	230643843	230644332	1:230643843-230644332	ENSG00000135744,ENSG00000135775,ENSG00000235817,ENSG00000232964
chr1	230753893	230754295	1:230753893-230754295	ENSG00000135773,ENSG00000135744
chr1	230860736	230860996	1:230860736-230860996	ENSG00000223393,ENSG00000119280,ENSG00000225656,ENSG00000202063
chr1	230863297	230863920	1:230863297-230863920	ENSG00000240502,ENSG00000287395,ENSG00000288037,ENSG00000223393,ENSG00000119280,ENSG00000225656,ENSG00000202063,ENSG00000244137
chr1	230867531	230869316	1:230867531-230869316	ENSG00000240502,ENSG00000287395,ENSG00000288037,ENSG00000223393,ENSG00000119280,ENSG00000225656,ENSG00000202063,ENSG00000244137
chr1	230871077	230871396	1:230871077-230871396	ENSG00000240502,ENSG00000287395,ENSG00000288037,ENSG00000223393,ENSG00000119280
chr1	230917271	230917555	1:230917271-230917555	ENSG00000240502,ENSG00000287395,ENSG00000288037,ENSG00000244137
chr1	230957644	230958029	1:230957644-230958029	-
chr1	230972619	230973550	1:230972619-230973550	ENSG00000235710,ENSG00000229595,ENSG00000173409,ENSG00000143643,ENSG00000240502,ENSG00000287395,ENSG00000288037,ENSG00000225656,ENSG00000202063,ENSG00000244137
chr1	230977189	230979649	1:230977189-230979649	ENSG00000222407,ENSG00000235710,ENSG00000119283,ENSG00000229595,ENSG00000283799,ENSG00000182118,ENSG00000173409,ENSG00000143643,ENSG00000240502,ENSG00000287395,ENSG00000288037,ENSG00000225656,ENSG00000202063,ENSG00000244137,ENSG00000135744
chr1	230980679	230981102	1:230980679-230981102	ENSG00000173409,ENSG00000143643
chr1	231020129	231020743	1:231020129-231020743	ENSG00000229595,ENSG00000227934,ENSG00000283799,ENSG00000182118
chr1	231028805	231029034	1:231028805-231029034	ENSG00000227934,ENSG00000283799,ENSG00000182118
chr1	231036318	231037059	1:231036318-231037059	ENSG00000182118
chr1	231039112	231040553	1:231039112-231040553	ENSG00000235710,ENSG00000229595,ENSG00000227934,ENSG00000283799,ENSG00000182118
chr1	231041003	231041221	1:231041003-231041221	ENSG00000182118
chr1	231053413	231054247	1:231053413-231054247	ENSG00000235710,ENSG00000229595,ENSG00000182118
chr1	231093136	231093582	1:231093136-231093582	ENSG00000235710,ENSG00000229595
chr1	231163716	231163984	1:231163716-231163984	ENSG00000235710,ENSG00000119283,ENSG00000229595
chr1	231211323	231211791	1:231211323-231211791	ENSG00000222407,ENSG00000235710,ENSG00000229595,ENSG00000240502,ENSG00000287395,ENSG00000288037,ENSG00000225656,ENSG00000202063,ENSG00000244137
chr1	231214929	231215391	1:231214929-231215391	ENSG00000235710
chr1	231240445	231242071	1:231240445-231242071	ENSG00000287450,ENSG00000010072,ENSG00000116903,ENSG00000222407,ENSG00000116906,ENSG00000143633,ENSG00000235710
chr1	231242425	231243099	1:231242425-231243099	ENSG00000116906,ENSG00000143633
chr1	231315904	231316104	1:231315904-231316104	ENSG00000222407
chr1	231336633	231339174	1:231336633-231339174	ENSG00000287450,ENSG00000010072,ENSG00000116903,ENSG00000222407
chr1	231357758	231358231	1:231357758-231358231	-
chr1	231359070	231359545	1:231359070-231359545	ENSG00000135766,ENSG00000287450,ENSG00000010072,ENSG00000116903,ENSG00000222407
chr1	231383535	231383884	1:231383535-231383884	-
chr1	231387969	231388308	1:231387969-231388308	-
chr1	231390048	231390459	1:231390048-231390459	-
chr1	231395057	231395493	1:231395057-231395493	-
chr1	231395776	231395976	1:231395776-231395976	-
chr1	231408628	231408958	1:231408628-231408958	-
chr1	231419736	231420007	1:231419736-231420007	ENSG00000135766
chr1	231420133	231420728	1:231420133-231420728	ENSG00000135766
chr1	231420794	231422887	1:231420794-231422887	ENSG00000270106,ENSG00000116918,ENSG00000233461,ENSG00000287856,ENSG00000135766
chr1	231460487	231461084	1:231460487-231461084	ENSG00000223982,ENSG00000222407
chr1	231465060	231465439	1:231465060-231465439	ENSG00000223982
chr1	231515656	231516233	1:231515656-231516233	ENSG00000270106,ENSG00000116918,ENSG00000233461,ENSG00000223982,ENSG00000287856
chr1	231527924	231529162	1:231527924-231529162	ENSG00000270106,ENSG00000116918,ENSG00000233461,ENSG00000287856
chr1	231529755	231530684	1:231529755-231530684	ENSG00000270106,ENSG00000116918,ENSG00000233461,ENSG00000287856,ENSG00000222407
chr1	231590545	231590995	1:231590545-231590995	-
chr1	231603712	231604283	1:231603712-231604283	-
chr1	231605354	231605816	1:231605354-231605816	ENSG00000229228
chr1	231607500	231607753	1:231607500-231607753	ENSG00000229228
chr1	231612007	231612324	1:231612007-231612324	ENSG00000229228
chr1	231612390	231613269	1:231612390-231613269	ENSG00000162946,ENSG00000229228,ENSG00000222407
chr1	231613358	231614153	1:231613358-231614153	ENSG00000229228
chr1	231614303	231614624	1:231614303-231614624	ENSG00000229228
chr1	231614716	231615099	1:231614716-231615099	ENSG00000229228
chr1	231616910	231617314	1:231616910-231617314	ENSG00000162946,ENSG00000229228
chr1	231625726	231628146	1:231625726-231628146	ENSG00000162946
chr1	231628246	231628961	1:231628246-231628961	ENSG00000162946
chr1	231629158	231629596	1:231629158-231629596	ENSG00000162946
chr1	231630858	231631113	1:231630858-231631113	ENSG00000162946
chr1	231635363	231635590	1:231635363-231635590	-
chr1	231653399	231654027	1:231653399-231654027	ENSG00000222986,ENSG00000162946,ENSG00000222407
chr1	231663213	231663630	1:231663213-231663630	ENSG00000222986
chr1	231665073	231665392	1:231665073-231665392	ENSG00000222986
chr1	231665743	231666136	1:231665743-231666136	ENSG00000222986
chr1	231689923	231690528	1:231689923-231690528	ENSG00000222986,ENSG00000162946
chr1	231699823	231700079	1:231699823-231700079	-
chr1	231724857	231725525	1:231724857-231725525	-
chr1	231750871	231751299	1:231750871-231751299	-
chr1	231756716	231757300	1:231756716-231757300	ENSG00000235152,ENSG00000226758,ENSG00000286071,ENSG00000242794,ENSG00000224436,ENSG00000236372
chr1	231773060	231773353	1:231773060-231773353	-
chr1	231774936	231775356	1:231774936-231775356	-
chr1	231776511	231776940	1:231776511-231776940	-
chr1	231777668	231778739	1:231777668-231778739	ENSG00000235152,ENSG00000226758,ENSG00000242794,ENSG00000224436
chr1	231781799	231782487	1:231781799-231782487	ENSG00000235152,ENSG00000226758,ENSG00000286071,ENSG00000242794,ENSG00000224436,ENSG00000236372
chr1	231803226	231804287	1:231803226-231804287	ENSG00000235152,ENSG00000226758,ENSG00000274121,ENSG00000286071,ENSG00000242794,ENSG00000224436,ENSG00000236372
chr1	231806555	231807197	1:231806555-231807197	ENSG00000235152,ENSG00000274121,ENSG00000286071,ENSG00000242794,ENSG00000224436
chr1	231808881	231809440	1:231808881-231809440	ENSG00000274121,ENSG00000286071
chr1	231844865	231845475	1:231844865-231845475	ENSG00000286071
chr1	231855396	231855644	1:231855396-231855644	ENSG00000286071
chr1	231869371	231869825	1:231869371-231869825	ENSG00000235152,ENSG00000226758,ENSG00000286071,ENSG00000242794,ENSG00000224436,ENSG00000236372
chr1	231964112	231964542	1:231964112-231964542	ENSG00000226758
chr1	231970570	231972137	1:231970570-231972137	ENSG00000235152,ENSG00000226758,ENSG00000242794,ENSG00000224436,ENSG00000236372
chr1	231990072	231990949	1:231990072-231990949	ENSG00000235152,ENSG00000226758,ENSG00000242794,ENSG00000224436,ENSG00000236372
chr1	232443036	232443377	1:232443036-232443377	-
chr1	232448819	232449019	1:232448819-232449019	-
chr1	232452631	232453431	1:232452631-232453431	-
chr1	232457534	232458049	1:232457534-232458049	ENSG00000116991
chr1	232471299	232471616	1:232471299-232471616	-
chr1	232474861	232475227	1:232474861-232475227	-
chr1	232589822	232590181	1:232589822-232590181	-
chr1	232590347	232591157	1:232590347-232591157	ENSG00000235152,ENSG00000226758,ENSG00000206835,ENSG00000242794,ENSG00000224436,ENSG00000236372
chr1	232596624	232597314	1:232596624-232597314	-
chr1	232599385	232600161	1:232599385-232600161	-
chr1	232600263	232600926	1:232600263-232600926	ENSG00000236372
chr1	232607942	232608360	1:232607942-232608360	ENSG00000235152,ENSG00000242794,ENSG00000224436,ENSG00000236372
chr1	232609856	232610155	1:232609856-232610155	-
chr1	232610833	232611610	1:232610833-232611610	ENSG00000235152,ENSG00000236372
chr1	232620201	232620876	1:232620201-232620876	ENSG00000235152,ENSG00000226758,ENSG00000116991,ENSG00000242794,ENSG00000224436,ENSG00000236372
chr1	232621056	232621474	1:232621056-232621474	ENSG00000116991
chr1	232622427	232623039	1:232622427-232623039	ENSG00000116991
chr1	232624575	232625181	1:232624575-232625181	-
chr1	232627651	232628005	1:232627651-232628005	ENSG00000116991
chr1	232628790	232628990	1:232628790-232628990	ENSG00000116991
chr1	232629110	232631013	1:232629110-232631013	ENSG00000116991
chr1	232633898	232634581	1:232633898-232634581	ENSG00000116991
chr1	232635797	232636209	1:232635797-232636209	ENSG00000116991
chr1	232655334	232655917	1:232655334-232655917	ENSG00000232175,ENSG00000286774,ENSG00000206835,ENSG00000236497,ENSG00000242794,ENSG00000224436
chr1	232690310	232690585	1:232690310-232690585	-
chr1	232704565	232705185	1:232704565-232705185	ENSG00000286774,ENSG00000206835,ENSG00000236497,ENSG00000225919,ENSG00000238382
chr1	232718075	232718349	1:232718075-232718349	ENSG00000225919
chr1	232720075	232720750	1:232720075-232720750	ENSG00000286774,ENSG00000236497,ENSG00000225919
chr1	232725746	232726851	1:232725746-232726851	ENSG00000206835,ENSG00000236497,ENSG00000225919
chr1	232751242	232751534	1:232751242-232751534	ENSG00000236497
chr1	232766261	232766606	1:232766261-232766606	ENSG00000236497
chr1	232767226	232767954	1:232767226-232767954	ENSG00000232175,ENSG00000286774,ENSG00000206835,ENSG00000236497
chr1	232805167	232806519	1:232805167-232806519	ENSG00000232175,ENSG00000286774,ENSG00000206835,ENSG00000212916
chr1	232813697	232814194	1:232813697-232814194	ENSG00000286774,ENSG00000206835,ENSG00000212916
chr1	232905494	232905694	1:232905494-232905694	ENSG00000232175
chr1	232950151	232951590	1:232950151-232951590	ENSG00000135778
chr1	232952915	232953320	1:232952915-232953320	ENSG00000135778
chr1	232963457	232963783	1:232963457-232963783	ENSG00000135778
chr1	232968947	232969407	1:232968947-232969407	ENSG00000135778,ENSG00000232175
chr1	232977944	232978410	1:232977944-232978410	-
chr1	232978896	232979144	1:232978896-232979144	-
chr1	233082744	233083172	1:233082744-233083172	-
chr1	233112166	233112557	1:233112166-233112557	-
chr1	233112714	233114028	1:233112714-233114028	ENSG00000235152,ENSG00000226758,ENSG00000135749,ENSG00000135778,ENSG00000232175,ENSG00000286774,ENSG00000206835,ENSG00000236497,ENSG00000242794,ENSG00000224436,ENSG00000236372,ENSG00000252501,ENSG00000135750,ENSG00000265744,ENSG00000286109,ENSG00000225486,ENSG00000287921,ENSG00000236101
chr1	233114249	233114716	1:233114249-233114716	-
chr1	233114758	233115336	1:233114758-233115336	-
chr1	233179695	233180041	1:233179695-233180041	ENSG00000135749
chr1	233241109	233241424	1:233241109-233241424	-
chr1	233242686	233243228	1:233242686-233243228	-
chr1	233245451	233245747	1:233245451-233245747	ENSG00000135749
chr1	233252205	233253051	1:233252205-233253051	ENSG00000135749
chr1	233276473	233276835	1:233276473-233276835	-
chr1	233277637	233278049	1:233277637-233278049	-
chr1	233278459	233279091	1:233278459-233279091	ENSG00000231940
chr1	233281700	233282456	1:233281700-233282456	ENSG00000231940,ENSG00000252501,ENSG00000286109,ENSG00000236101
chr1	233290139	233291283	1:233290139-233291283	ENSG00000135749,ENSG00000231940,ENSG00000251508
chr1	233291400	233292087	1:233291400-233292087	ENSG00000135749,ENSG00000231940,ENSG00000251508
chr1	233292135	233292797	1:233292135-233292797	ENSG00000135749,ENSG00000231940,ENSG00000251508
chr1	233294785	233295857	1:233294785-233295857	ENSG00000135749,ENSG00000251508
chr1	233296666	233297082	1:233296666-233297082	ENSG00000135749,ENSG00000251508
chr1	233326814	233329062	1:233326814-233329062	ENSG00000143674,ENSG00000252501,ENSG00000135750,ENSG00000265744,ENSG00000286109,ENSG00000287921,ENSG00000236101
chr1	233332381	233333502	1:233332381-233333502	ENSG00000143674
chr1	233341112	233341340	1:233341112-233341340	-
chr1	233356016	233356851	1:233356016-233356851	ENSG00000252501,ENSG00000135750,ENSG00000265744,ENSG00000286109,ENSG00000287921,ENSG00000236101
chr1	233369780	233370000	1:233369780-233370000	-
chr1	233389321	233389557	1:233389321-233389557	ENSG00000252501
chr1	233394995	233395267	1:233394995-233395267	ENSG00000252501,ENSG00000286109,ENSG00000287921,ENSG00000236101
chr1	233511137	233511568	1:233511137-233511568	ENSG00000252501,ENSG00000287423,ENSG00000135750,ENSG00000265744,ENSG00000286109,ENSG00000225486,ENSG00000287921,ENSG00000236101
chr1	233518486	233518771	1:233518486-233518771	ENSG00000252501,ENSG00000287423,ENSG00000135750,ENSG00000265744,ENSG00000286109,ENSG00000287921
chr1	233791145	233791431	1:233791145-233791431	ENSG00000252501,ENSG00000135750,ENSG00000265744,ENSG00000286109,ENSG00000225486,ENSG00000287921
chr1	233868460	233868931	1:233868460-233868931	ENSG00000225486,ENSG00000286666,ENSG00000287921,ENSG00000236101
chr1	234114742	234115078	1:234114742-234115078	ENSG00000236101
chr1	234212736	234213165	1:234212736-234213165	ENSG00000232166,ENSG00000183780,ENSG00000233332,ENSG00000231272,ENSG00000236244
chr1	234213286	234213711	1:234213286-234213711	ENSG00000183780,ENSG00000233332,ENSG00000236244
chr1	234213764	234215001	1:234213764-234215001	ENSG00000232166,ENSG00000183780,ENSG00000236101,ENSG00000233332,ENSG00000231272,ENSG00000236244
chr1	234243637	234245160	1:234243637-234245160	ENSG00000232166,ENSG00000231272,ENSG00000236244
chr1	234253739	234254092	1:234253739-234254092	ENSG00000232166,ENSG00000231272,ENSG00000236244
chr1	234302303	234302844	1:234302303-234302844	ENSG00000236358,ENSG00000235605,ENSG00000264377,ENSG00000232166,ENSG00000236101,ENSG00000231272,ENSG00000236244
chr1	234309702	234310504	1:234309702-234310504	ENSG00000236358,ENSG00000235605,ENSG00000264377,ENSG00000232166,ENSG00000231272,ENSG00000236244
chr1	234315023	234315711	1:234315023-234315711	ENSG00000236358,ENSG00000235605,ENSG00000264377,ENSG00000232166,ENSG00000252501,ENSG00000135750,ENSG00000286109,ENSG00000225486,ENSG00000287921,ENSG00000236101,ENSG00000231272,ENSG00000236244
chr1	234323046	234323343	1:234323046-234323343	-
chr1	234326560	234327019	1:234326560-234327019	ENSG00000236358,ENSG00000235605
chr1	234330166	234330511	1:234330166-234330511	ENSG00000236358,ENSG00000235605
chr1	234331504	234331919	1:234331504-234331919	ENSG00000236358,ENSG00000235605
chr1	234332240	234332828	1:234332240-234332828	-
chr1	234372991	234374218	1:234372991-234374218	ENSG00000059588,ENSG00000168275,ENSG00000231663,ENSG00000273367,ENSG00000236358,ENSG00000235605
chr1	234398713	234399468	1:234398713-234399468	ENSG00000059588,ENSG00000236358,ENSG00000235605
chr1	234473318	234473566	1:234473318-234473566	ENSG00000059588
chr1	234476240	234476522	1:234476240-234476522	ENSG00000059588
chr1	234478013	234479385	1:234478013-234479385	ENSG00000059588
chr1	234487057	234487292	1:234487057-234487292	-
chr1	234488102	234489221	1:234488102-234489221	-
chr1	234495442	234495642	1:234495442-234495642	-
chr1	234498350	234499495	1:234498350-234499495	ENSG00000212144
chr1	234499808	234500752	1:234499808-234500752	ENSG00000212144,ENSG00000230404,ENSG00000287633
chr1	234501098	234501483	1:234501098-234501483	-
chr1	234512494	234513127	1:234512494-234513127	ENSG00000212144,ENSG00000230404,ENSG00000287633
chr1	234515597	234516216	1:234515597-234516216	ENSG00000230404,ENSG00000287633
chr1	234517395	234517595	1:234517395-234517595	-
chr1	234517877	234518077	1:234517877-234518077	-
chr1	234522431	234523217	1:234522431-234523217	ENSG00000212144,ENSG00000230404,ENSG00000287633,ENSG00000286210,ENSG00000231768
chr1	234523323	234524011	1:234523323-234524011	ENSG00000230404,ENSG00000287633,ENSG00000286210,ENSG00000231768
chr1	234525422	234525713	1:234525422-234525713	ENSG00000231768
chr1	234528471	234528956	1:234528471-234528956	ENSG00000231768
chr1	234529558	234530020	1:234529558-234530020	ENSG00000231768
chr1	234532444	234532944	1:234532444-234532944	ENSG00000287633,ENSG00000286210,ENSG00000231768
chr1	234533062	234533449	1:234533062-234533449	ENSG00000287633,ENSG00000286210,ENSG00000231768
chr1	234544064	234544422	1:234544064-234544422	ENSG00000230404,ENSG00000287633,ENSG00000286210
chr1	234580013	234580334	1:234580013-234580334	ENSG00000212144,ENSG00000230404,ENSG00000287633
chr1	234599547	234600815	1:234599547-234600815	ENSG00000228830,ENSG00000168264,ENSG00000212144,ENSG00000230404,ENSG00000287633
chr1	234601590	234601981	1:234601590-234601981	ENSG00000228830,ENSG00000168264
chr1	234602712	234603214	1:234602712-234603214	ENSG00000228830,ENSG00000168264,ENSG00000212144,ENSG00000287633
chr1	234605934	234606342	1:234605934-234606342	ENSG00000228830,ENSG00000168264
chr1	234607198	234611761	1:234607198-234611761	ENSG00000228830,ENSG00000168264
chr1	234612086	234613952	1:234612086-234613952	ENSG00000280587,ENSG00000227630,ENSG00000272362,ENSG00000224939,ENSG00000228830,ENSG00000168264,ENSG00000212144,ENSG00000230404
chr1	234618987	234619406	1:234618987-234619406	ENSG00000224939,ENSG00000168264
chr1	234619818	234620312	1:234619818-234620312	ENSG00000224939
chr1	234620406	234620786	1:234620406-234620786	ENSG00000224939
chr1	234645418	234646030	1:234645418-234646030	ENSG00000228044,ENSG00000272362
chr1	234656869	234657879	1:234656869-234657879	ENSG00000282097,ENSG00000230628,ENSG00000241475,ENSG00000228044,ENSG00000272362,ENSG00000224939,ENSG00000212144,ENSG00000230404,ENSG00000287633
chr1	234659449	234659902	1:234659449-234659902	ENSG00000241475,ENSG00000228044
chr1	234666333	234666625	1:234666333-234666625	ENSG00000241475
chr1	234666744	234667098	1:234666744-234667098	ENSG00000241475
chr1	234676246	234676446	1:234676246-234676446	-
chr1	234684204	234684629	1:234684204-234684629	ENSG00000230628
chr1	234695990	234696268	1:234695990-234696268	ENSG00000230628
chr1	234700121	234700700	1:234700121-234700700	ENSG00000282097,ENSG00000230628
chr1	234705542	234705919	1:234705542-234705919	ENSG00000282097,ENSG00000230628
chr1	234707643	234707999	1:234707643-234707999	ENSG00000282097,ENSG00000230628
chr1	234709836	234710102	1:234709836-234710102	ENSG00000282097,ENSG00000230628
chr1	234723077	234724085	1:234723077-234724085	ENSG00000227630
chr1	234724152	234724631	1:234724152-234724631	ENSG00000227630
chr1	234726954	234727549	1:234726954-234727549	ENSG00000227630
chr1	234730202	234730505	1:234730202-234730505	ENSG00000227630
chr1	234730830	234732114	1:234730830-234732114	ENSG00000227630
chr1	234755414	234755736	1:234755414-234755736	ENSG00000279261
chr1	234758997	234759197	1:234758997-234759197	ENSG00000279261
chr1	234759761	234759961	1:234759761-234759961	ENSG00000279261
chr1	234768236	234768537	1:234768236-234768537	ENSG00000279261
chr1	234771497	234773143	1:234771497-234773143	ENSG00000279261
chr1	234774784	234776300	1:234774784-234776300	ENSG00000279261
chr1	234778055	234778919	1:234778055-234778919	-
chr1	234800537	234800956	1:234800537-234800956	-
chr1	234836392	234836647	1:234836392-234836647	ENSG00000201638
chr1	234839466	234839666	1:234839466-234839666	ENSG00000201638
chr1	234840867	234841503	1:234840867-234841503	ENSG00000201638
chr1	234841601	234842413	1:234841601-234842413	ENSG00000239690,ENSG00000201638
chr1	234842838	234843448	1:234842838-234843448	ENSG00000201638
chr1	234844446	234844844	1:234844446-234844844	ENSG00000201638
chr1	234849116	234850186	1:234849116-234850186	-
chr1	234851356	234852205	1:234851356-234852205	ENSG00000239690,ENSG00000201638
chr1	234853999	234855117	1:234853999-234855117	ENSG00000239690
chr1	234863050	234863387	1:234863050-234863387	-
chr1	234866104	234866785	1:234866104-234866785	ENSG00000239690
chr1	234867339	234867556	1:234867339-234867556	-
chr1	234874336	234874656	1:234874336-234874656	-
chr1	234876215	234877081	1:234876215-234877081	-
chr1	234880435	234880786	1:234880435-234880786	ENSG00000239690
chr1	234881261	234881680	1:234881261-234881680	ENSG00000239690
chr1	234882054	234882538	1:234882054-234882538	ENSG00000239690
chr1	234884314	234884514	1:234884314-234884514	-
chr1	234889652	234889934	1:234889652-234889934	-
chr1	234893731	234894131	1:234893731-234894131	ENSG00000239690
chr1	234912567	234912917	1:234912567-234912917	ENSG00000239690
chr1	234918378	234918630	1:234918378-234918630	ENSG00000239690
chr1	234924772	234925073	1:234924772-234925073	-
chr1	234925753	234926392	1:234925753-234926392	ENSG00000239690,ENSG00000286263
chr1	234926832	234927252	1:234926832-234927252	ENSG00000239690,ENSG00000286263
chr1	234928048	234928354	1:234928048-234928354	ENSG00000286263
chr1	234933148	234934202	1:234933148-234934202	ENSG00000237520,ENSG00000239690,ENSG00000286263
chr1	234934414	234934983	1:234934414-234934983	ENSG00000238005,ENSG00000237520,ENSG00000239690,ENSG00000286263
chr1	234941756	234942092	1:234941756-234942092	-
chr1	234944884	234945307	1:234944884-234945307	ENSG00000237520
chr1	234955101	234956195	1:234955101-234956195	ENSG00000238005,ENSG00000237520
chr1	234959523	234960042	1:234959523-234960042	ENSG00000238005,ENSG00000237520
chr1	234960770	234961023	1:234960770-234961023	ENSG00000238005,ENSG00000237520
chr1	234961898	234963667	1:234961898-234963667	ENSG00000238005,ENSG00000237520
chr1	234969156	234969522	1:234969156-234969522	ENSG00000238005
chr1	234970196	234970396	1:234970196-234970396	-
chr1	234970991	234971481	1:234970991-234971481	ENSG00000238005
chr1	234972478	234972787	1:234972478-234972787	-
chr1	234974983	234975669	1:234974983-234975669	ENSG00000280587,ENSG00000258082,ENSG00000238005,ENSG00000237520
chr1	234976923	234977603	1:234976923-234977603	ENSG00000258082,ENSG00000238005
chr1	234978188	234979218	1:234978188-234979218	ENSG00000280587,ENSG00000258082,ENSG00000238005,ENSG00000237520,ENSG00000239690
chr1	234980403	234981447	1:234980403-234981447	ENSG00000280587,ENSG00000258082,ENSG00000238005,ENSG00000237520,ENSG00000239690,ENSG00000212144,ENSG00000287633
chr1	234984378	234984874	1:234984378-234984874	ENSG00000258082
chr1	234994418	234994738	1:234994418-234994738	-
chr1	234997244	234997588	1:234997244-234997588	-
chr1	235008365	235008626	1:235008365-235008626	-
chr1	235011557	235012800	1:235011557-235012800	ENSG00000280587,ENSG00000258082,ENSG00000238005,ENSG00000237520,ENSG00000239690,ENSG00000212144,ENSG00000230404,ENSG00000287633,ENSG00000233018,ENSG00000273416,ENSG00000263439
chr1	235015628	235016205	1:235015628-235016205	-
chr1	235040793	235041585	1:235040793-235041585	-
chr1	235048077	235048539	1:235048077-235048539	ENSG00000280587
chr1	235050845	235051226	1:235050845-235051226	-
chr1	235052329	235052756	1:235052329-235052756	ENSG00000280587
chr1	235079417	235079712	1:235079417-235079712	ENSG00000280587
chr1	235079925	235080327	1:235079925-235080327	-
chr1	235083068	235084076	1:235083068-235084076	ENSG00000280587
chr1	235093835	235094177	1:235093835-235094177	ENSG00000233018,ENSG00000273416
chr1	235104131	235104617	1:235104131-235104617	ENSG00000233018,ENSG00000273416
chr1	235128109	235129255	1:235128109-235129255	ENSG00000273416,ENSG00000173726,ENSG00000207181,ENSG00000188739,ENSG00000263439,ENSG00000229795
chr1	235160694	235161811	1:235160694-235161811	ENSG00000207181,ENSG00000188739,ENSG00000263439,ENSG00000229795
chr1	235253176	235253517	1:235253176-235253517	ENSG00000229795
chr1	235270675	235270984	1:235270675-235270984	ENSG00000236863
chr1	235275339	235275769	1:235275339-235275769	ENSG00000236863
chr1	235305132	235305514	1:235305132-235305514	ENSG00000236863
chr1	235317239	235317502	1:235317239-235317502	ENSG00000236863
chr1	235325255	235325455	1:235325255-235325455	ENSG00000054267,ENSG00000152904,ENSG00000285053,ENSG00000227962
chr1	235326597	235327429	1:235326597-235327429	ENSG00000054267,ENSG00000236863,ENSG00000152904,ENSG00000285053,ENSG00000227962
chr1	235327566	235329546	1:235327566-235329546	ENSG00000054267,ENSG00000263439,ENSG00000236863,ENSG00000152904,ENSG00000285053,ENSG00000227962,ENSG00000285177,ENSG00000284770,ENSG00000229795
chr1	235332950	235333311	1:235332950-235333311	ENSG00000054267,ENSG00000152904,ENSG00000285053,ENSG00000227962
chr1	235367062	235368026	1:235367062-235368026	ENSG00000054267,ENSG00000263439,ENSG00000236863,ENSG00000152904,ENSG00000285053,ENSG00000227962,ENSG00000230026,ENSG00000285177,ENSG00000284770,ENSG00000229795
chr1	235415353	235415553	1:235415353-235415553	ENSG00000229795
chr1	235502566	235502820	1:235502566-235502820	ENSG00000162885
chr1	235503358	235505670	1:235503358-235505670	ENSG00000229795,ENSG00000162885
chr1	235506538	235506808	1:235506538-235506808	ENSG00000162885
chr1	235513685	235514069	1:235513685-235514069	ENSG00000238236
chr1	235515860	235516114	1:235515860-235516114	ENSG00000238236
chr1	235532489	235532809	1:235532489-235532809	ENSG00000235638,ENSG00000231199
chr1	235546185	235546875	1:235546185-235546875	ENSG00000238236,ENSG00000235638,ENSG00000231199,ENSG00000226663,ENSG00000231582,ENSG00000232714,ENSG00000235761,ENSG00000270710,ENSG00000227236,ENSG00000235674
chr1	235567871	235568175	1:235567871-235568175	ENSG00000270710,ENSG00000227236
chr1	235593706	235593906	1:235593706-235593906	ENSG00000168243,ENSG00000227236
chr1	235632770	235633161	1:235632770-235633161	ENSG00000227236
chr1	235641880	235643143	1:235641880-235643143	ENSG00000168243,ENSG00000227236,ENSG00000235674
chr1	235648835	235650076	1:235648835-235650076	ENSG00000168243,ENSG00000227236
chr1	235650294	235650719	1:235650294-235650719	ENSG00000168243
chr1	235831029	235831592	1:235831029-235831592	ENSG00000235674,ENSG00000229463,ENSG00000222831
chr1	235842145	235842572	1:235842145-235842572	ENSG00000229463,ENSG00000222831
chr1	235843360	235843758	1:235843360-235843758	ENSG00000229463,ENSG00000222831
chr1	235856042	235856346	1:235856042-235856346	ENSG00000222831
chr1	235857805	235858293	1:235857805-235858293	ENSG00000222831
chr1	235858794	235859253	1:235858794-235859253	ENSG00000222831
chr1	235862870	235863358	1:235862870-235863358	ENSG00000143669,ENSG00000222831
chr1	235864957	235865183	1:235864957-235865183	-
chr1	235865804	235868534	1:235865804-235868534	ENSG00000143669,ENSG00000222831
chr1	235876428	235877059	1:235876428-235877059	ENSG00000143669
chr1	235878303	235878875	1:235878303-235878875	ENSG00000143669
chr1	235879531	235880758	1:235879531-235880758	ENSG00000143669
chr1	235881414	235881614	1:235881414-235881614	-
chr1	235883381	235884106	1:235883381-235884106	ENSG00000143669
chr1	235887641	235888758	1:235887641-235888758	ENSG00000143669
chr1	235892645	235893813	1:235892645-235893813	-
chr1	235900370	235900978	1:235900370-235900978	-
chr1	235908666	235909225	1:235908666-235909225	-
chr1	235910442	235911066	1:235910442-235911066	ENSG00000206803
chr1	235917175	235917974	1:235917175-235917974	ENSG00000235674,ENSG00000206803
chr1	235919151	235919559	1:235919151-235919559	ENSG00000206803
chr1	235919993	235920462	1:235919993-235920462	ENSG00000206803
chr1	235923466	235923715	1:235923466-235923715	ENSG00000206803
chr1	235928227	235928606	1:235928227-235928606	-
chr1	235932133	235932410	1:235932133-235932410	-
chr1	235933269	235934115	1:235933269-235934115	-
chr1	235938483	235939616	1:235938483-235939616	ENSG00000237845
chr1	235940332	235940670	1:235940332-235940670	ENSG00000237845
chr1	235943523	235943912	1:235943523-235943912	ENSG00000237845
chr1	235945976	235947147	1:235945976-235947147	ENSG00000235674,ENSG00000237845
chr1	235951605	235952013	1:235951605-235952013	-
chr1	235952892	235953374	1:235952892-235953374	ENSG00000237845
chr1	235954497	235955525	1:235954497-235955525	ENSG00000235674,ENSG00000237845,ENSG00000229291
chr1	235971334	235972885	1:235971334-235972885	ENSG00000235674,ENSG00000229291
chr1	235980812	235981425	1:235980812-235981425	ENSG00000235674,ENSG00000229291
chr1	235996963	235997464	1:235996963-235997464	ENSG00000235674
chr1	235998636	235999921	1:235998636-235999921	ENSG00000235674,ENSG00000229291
chr1	236001775	236002077	1:236001775-236002077	-
chr1	236009999	236010222	1:236009999-236010222	-
chr1	236015708	236015943	1:236015708-236015943	-
chr1	236022955	236023214	1:236022955-236023214	-
chr1	236024682	236025005	1:236024682-236025005	-
chr1	236027003	236027529	1:236027003-236027529	-
chr1	236052319	236052834	1:236052319-236052834	ENSG00000252822
chr1	236058318	236058612	1:236058318-236058612	ENSG00000252822
chr1	236063846	236064049	1:236063846-236064049	ENSG00000116962,ENSG00000252822
chr1	236064184	236065520	1:236064184-236065520	ENSG00000116962,ENSG00000252822
chr1	236066528	236067341	1:236066528-236067341	ENSG00000116962,ENSG00000252822,ENSG00000230325,ENSG00000237991,ENSG00000288099
chr1	236089458	236089765	1:236089458-236089765	-
chr1	236091685	236091912	1:236091685-236091912	-
chr1	236097151	236097652	1:236097151-236097652	ENSG00000235371,ENSG00000244457,ENSG00000230325
chr1	236100476	236100834	1:236100476-236100834	ENSG00000235371
chr1	236103648	236103986	1:236103648-236103986	ENSG00000235371
chr1	236109404	236109654	1:236109404-236109654	ENSG00000235371,ENSG00000244457
chr1	236120687	236121034	1:236120687-236121034	ENSG00000235371,ENSG00000286142
chr1	236138901	236139198	1:236138901-236139198	ENSG00000286142,ENSG00000077585
chr1	236141496	236143768	1:236141496-236143768	ENSG00000235371,ENSG00000286142,ENSG00000077585
chr1	236147911	236149032	1:236147911-236149032	ENSG00000235371,ENSG00000286142,ENSG00000077585
chr1	236156349	236157192	1:236156349-236157192	ENSG00000235371,ENSG00000286142,ENSG00000077585,ENSG00000222650,ENSG00000186197,ENSG00000244457,ENSG00000230325,ENSG00000237991,ENSG00000244020,ENSG00000288099,ENSG00000252396,ENSG00000266262
chr1	236159775	236160974	1:236159775-236160974	ENSG00000235371,ENSG00000286142,ENSG00000077585
chr1	236206683	236206883	1:236206683-236206883	-
chr1	236228530	236228768	1:236228530-236228768	ENSG00000086619
chr1	236278219	236278542	1:236278219-236278542	ENSG00000086619,ENSG00000222650
chr1	236280763	236282655	1:236280763-236282655	ENSG00000235371,ENSG00000086619,ENSG00000222650,ENSG00000237922,ENSG00000230325
chr1	236284226	236285333	1:236284226-236285333	ENSG00000086619,ENSG00000222650,ENSG00000237922
chr1	236395015	236395859	1:236395015-236395859	ENSG00000186197
chr1	236455446	236455702	1:236455446-236455702	ENSG00000244457
chr1	236465876	236466268	1:236465876-236466268	ENSG00000244457
chr1	236490118	236490318	1:236490118-236490318	ENSG00000244457
chr1	236490933	236491415	1:236490933-236491415	ENSG00000235371,ENSG00000244457
chr1	236503189	236503529	1:236503189-236503529	ENSG00000244457,ENSG00000116977,ENSG00000230325
chr1	236518262	236518668	1:236518262-236518668	ENSG00000116977,ENSG00000223776
chr1	236523389	236525249	1:236523389-236525249	ENSG00000116977,ENSG00000223776,ENSG00000230325
chr1	236531037	236531237	1:236531037-236531237	ENSG00000273058,ENSG00000230325
chr1	236531782	236531992	1:236531782-236531992	ENSG00000116977,ENSG00000273058,ENSG00000230325
chr1	236534239	236534677	1:236534239-236534677	ENSG00000116977,ENSG00000223776,ENSG00000273058,ENSG00000230325
chr1	236604048	236605087	1:236604048-236605087	ENSG00000273058,ENSG00000230325,ENSG00000119285,ENSG00000226498,ENSG00000266262
chr1	236676177	236676707	1:236676177-236676707	ENSG00000077522
chr1	236677821	236678256	1:236677821-236678256	ENSG00000077522
chr1	236686062	236687061	1:236686062-236687061	ENSG00000077522
chr1	236762422	236762753	1:236762422-236762753	ENSG00000077522
chr1	236773925	236774125	1:236773925-236774125	-
chr1	236794689	236796435	1:236794689-236796435	ENSG00000230325,ENSG00000116984,ENSG00000226498,ENSG00000237991,ENSG00000244020,ENSG00000288099,ENSG00000252396,ENSG00000266262
chr1	236836274	236836590	1:236836274-236836590	ENSG00000226498
chr1	236854146	236854452	1:236854146-236854452	ENSG00000226498
chr1	236869905	236870105	1:236869905-236870105	-
chr1	236870190	236871483	1:236870190-236871483	ENSG00000230325,ENSG00000226498,ENSG00000237991,ENSG00000244020,ENSG00000288099,ENSG00000252396,ENSG00000266262
chr1	236905002	236905692	1:236905002-236905692	ENSG00000226498,ENSG00000237991,ENSG00000244020,ENSG00000288099,ENSG00000252396,ENSG00000266262
chr1	237562451	237562651	1:237562451-237562651	ENSG00000266262,ENSG00000252290
chr1	237664318	237664683	1:237664318-237664683	ENSG00000198626,ENSG00000266262
chr1	237806722	237807165	1:237806722-237807165	ENSG00000198626
chr1	237851258	237851587	1:237851258-237851587	-
chr1	237859474	237859816	1:237859474-237859816	ENSG00000237250,ENSG00000116996,ENSG00000243781
chr1	237861909	237862403	1:237861909-237862403	ENSG00000252371,ENSG00000230019,ENSG00000266262,ENSG00000237250,ENSG00000116996,ENSG00000243781,ENSG00000283174,ENSG00000283166,ENSG00000283377,ENSG00000270188,ENSG00000232154,ENSG00000225723,ENSG00000227860
chr1	237864216	237865099	1:237864216-237865099	ENSG00000224783,ENSG00000252371,ENSG00000230019,ENSG00000198626,ENSG00000252396,ENSG00000266262,ENSG00000237250,ENSG00000116996,ENSG00000243781,ENSG00000283174,ENSG00000283166,ENSG00000283377,ENSG00000270188,ENSG00000232154,ENSG00000225723,ENSG00000227860
chr1	237873553	237873780	1:237873553-237873780	ENSG00000116996,ENSG00000243781,ENSG00000283174,ENSG00000283166,ENSG00000283377,ENSG00000270188,ENSG00000232154,ENSG00000225723
chr1	237879361	237879561	1:237879361-237879561	ENSG00000116996,ENSG00000243781,ENSG00000283174,ENSG00000283166,ENSG00000283377,ENSG00000270188,ENSG00000232154,ENSG00000225723
chr1	237974096	237974502	1:237974096-237974502	ENSG00000230019,ENSG00000243781,ENSG00000283174,ENSG00000283166,ENSG00000283377,ENSG00000270188,ENSG00000232154,ENSG00000225723,ENSG00000227860
chr1	237974739	237975751	1:237974739-237975751	ENSG00000230019,ENSG00000243781,ENSG00000283174,ENSG00000283166,ENSG00000283377,ENSG00000270188,ENSG00000232154,ENSG00000225723,ENSG00000227860
chr1	238005047	238005526	1:238005047-238005526	ENSG00000223694,ENSG00000287177,ENSG00000224783,ENSG00000252371,ENSG00000230019,ENSG00000266262,ENSG00000116996,ENSG00000243781,ENSG00000283174,ENSG00000283166,ENSG00000283377,ENSG00000270188,ENSG00000232154,ENSG00000225723,ENSG00000227860
chr1	238006225	238006764	1:238006225-238006764	ENSG00000252371,ENSG00000230019,ENSG00000266262,ENSG00000116996,ENSG00000243781,ENSG00000283174,ENSG00000283166,ENSG00000283377,ENSG00000270188,ENSG00000232154,ENSG00000225723,ENSG00000227860
chr1	238252279	238252595	1:238252279-238252595	ENSG00000252371,ENSG00000234464,ENSG00000230019
chr1	238264981	238265306	1:238264981-238265306	ENSG00000252371,ENSG00000232989,ENSG00000234464,ENSG00000230019
chr1	238265834	238266223	1:238265834-238266223	ENSG00000252371,ENSG00000232989,ENSG00000234464
chr1	238476693	238477395	1:238476693-238477395	ENSG00000224783,ENSG00000215149,ENSG00000231877,ENSG00000215808,ENSG00000252371
chr1	238499098	238499379	1:238499098-238499379	ENSG00000215149,ENSG00000231877,ENSG00000215808
chr1	238568698	238569040	1:238568698-238569040	ENSG00000287177,ENSG00000224783,ENSG00000252371
chr1	238606809	238607358	1:238606809-238607358	ENSG00000233615,ENSG00000226919,ENSG00000230015,ENSG00000199241,ENSG00000224359,ENSG00000233519,ENSG00000252317,ENSG00000233735,ENSG00000223694,ENSG00000287177,ENSG00000224783,ENSG00000252371,ENSG00000230019,ENSG00000266262,ENSG00000283174,ENSG00000283166,ENSG00000283377
chr1	239024904	239025824	1:239024904-239025824	ENSG00000224348,ENSG00000265831,ENSG00000238085,ENSG00000233615,ENSG00000215802,ENSG00000223963,ENSG00000226919,ENSG00000230015,ENSG00000199241,ENSG00000234872,ENSG00000251750,ENSG00000228844,ENSG00000231440,ENSG00000226014,ENSG00000224359,ENSG00000180875,ENSG00000233519,ENSG00000252317,ENSG00000233735,ENSG00000223694,ENSG00000202041,ENSG00000228818,ENSG00000155816,ENSG00000217327,ENSG00000287589,ENSG00000227854,ENSG00000287177,ENSG00000224783,ENSG00000252371,ENSG00000230019,ENSG00000237991,ENSG00000244020,ENSG00000288099,ENSG00000252396,ENSG00000266262,ENSG00000116996,ENSG00000243781,ENSG00000283174,ENSG00000283166,ENSG00000283377,ENSG00000270188,ENSG00000232154,ENSG00000225723,ENSG00000227860
chr1	239250216	239251056	1:239250216-239251056	ENSG00000265831,ENSG00000238085,ENSG00000233615,ENSG00000215802,ENSG00000223963,ENSG00000226919,ENSG00000199241,ENSG00000234872,ENSG00000251750,ENSG00000228844,ENSG00000226014,ENSG00000224359,ENSG00000233519,ENSG00000252317,ENSG00000233735,ENSG00000223694,ENSG00000202041,ENSG00000228818,ENSG00000155816,ENSG00000259776,ENSG00000287589,ENSG00000287177,ENSG00000224783,ENSG00000252371,ENSG00000230019
chr1	239386520	239386985	1:239386520-239386985	ENSG00000133019
chr1	239387035	239387351	1:239387035-239387351	ENSG00000133019
chr1	239558747	239559455	1:239558747-239559455	ENSG00000233615,ENSG00000215802,ENSG00000226919,ENSG00000230015,ENSG00000199241,ENSG00000234872,ENSG00000251750,ENSG00000252317,ENSG00000233735,ENSG00000223694,ENSG00000202041
chr1	239718692	239719326	1:239718692-239719326	ENSG00000233355,ENSG00000133019
chr1	239719677	239720093	1:239719677-239720093	ENSG00000233355,ENSG00000133019
chr1	239841769	239841969	1:239841769-239841969	-
chr1	239858164	239858381	1:239858164-239858381	-
chr1	239862051	239862380	1:239862051-239862380	ENSG00000215802,ENSG00000223963,ENSG00000230015,ENSG00000199241,ENSG00000252317,ENSG00000223694,ENSG00000228818
chr1	239898022	239898479	1:239898022-239898479	ENSG00000238085,ENSG00000223963,ENSG00000230015,ENSG00000199241,ENSG00000234872,ENSG00000251750,ENSG00000228844,ENSG00000224359,ENSG00000233519,ENSG00000252317,ENSG00000233735,ENSG00000223694,ENSG00000202041,ENSG00000228818,ENSG00000234601,ENSG00000133019
chr1	239909778	239910352	1:239909778-239910352	ENSG00000265831,ENSG00000238085,ENSG00000233615,ENSG00000215802,ENSG00000223963,ENSG00000226919,ENSG00000230015,ENSG00000199241,ENSG00000234872,ENSG00000251750,ENSG00000228844,ENSG00000224359,ENSG00000180875,ENSG00000233519,ENSG00000252317,ENSG00000233735,ENSG00000223694,ENSG00000202041,ENSG00000228818,ENSG00000155816,ENSG00000231979,ENSG00000234601,ENSG00000287589,ENSG00000287177,ENSG00000224783
chr1	239912614	239913087	1:239912614-239913087	ENSG00000231979
chr1	239913266	239913529	1:239913266-239913529	ENSG00000231979
chr1	239914714	239915433	1:239914714-239915433	ENSG00000265831,ENSG00000238085,ENSG00000233615,ENSG00000215802,ENSG00000223963,ENSG00000226919,ENSG00000230015,ENSG00000199241,ENSG00000234872,ENSG00000251750,ENSG00000228844,ENSG00000226014,ENSG00000224359,ENSG00000233519,ENSG00000252317,ENSG00000233735,ENSG00000223694,ENSG00000202041,ENSG00000228818,ENSG00000155816,ENSG00000217327,ENSG00000215805,ENSG00000231979,ENSG00000234601,ENSG00000287177,ENSG00000224783,ENSG00000266262
chr1	239944625	239945085	1:239944625-239945085	ENSG00000230015,ENSG00000234872,ENSG00000251750,ENSG00000252317,ENSG00000233735,ENSG00000223694,ENSG00000202041,ENSG00000228818,ENSG00000155816,ENSG00000215805
chr1	239945143	239945349	1:239945143-239945349	ENSG00000223694,ENSG00000202041,ENSG00000228818,ENSG00000215805
chr1	239951548	239951872	1:239951548-239951872	ENSG00000233735,ENSG00000223694,ENSG00000202041,ENSG00000228818,ENSG00000215805
chr1	239953029	239953336	1:239953029-239953336	ENSG00000233735,ENSG00000202041,ENSG00000228818,ENSG00000215805
chr1	239976372	239976755	1:239976372-239976755	ENSG00000223694,ENSG00000202041,ENSG00000228818,ENSG00000215805
chr1	239997711	239998361	1:239997711-239998361	ENSG00000265831,ENSG00000238085,ENSG00000233615,ENSG00000215802,ENSG00000223963,ENSG00000226919,ENSG00000230015,ENSG00000199241,ENSG00000234872,ENSG00000251750,ENSG00000228844,ENSG00000224359,ENSG00000233519,ENSG00000252317,ENSG00000233735,ENSG00000223694,ENSG00000202041,ENSG00000228818,ENSG00000155816,ENSG00000217327,ENSG00000287102,ENSG00000215805
chr1	240000753	240000953	1:240000753-240000953	ENSG00000233735,ENSG00000223694,ENSG00000202041,ENSG00000228818,ENSG00000155816,ENSG00000217327,ENSG00000287102
chr1	240004244	240004444	1:240004244-240004444	ENSG00000233735,ENSG00000223694,ENSG00000202041,ENSG00000228818,ENSG00000155816,ENSG00000217327,ENSG00000287102
chr1	240576240	240576551	1:240576240-240576551	ENSG00000238085,ENSG00000233615,ENSG00000215802,ENSG00000223963,ENSG00000226919,ENSG00000230015,ENSG00000199241,ENSG00000234872,ENSG00000251750,ENSG00000228844,ENSG00000231440,ENSG00000226014,ENSG00000224359,ENSG00000180875,ENSG00000233519,ENSG00000252317,ENSG00000233735,ENSG00000223694,ENSG00000155816
chr1	241356753	241357433	1:241356753-241357433	ENSG00000286496,ENSG00000224348,ENSG00000182901
chr1	241423664	241424434	1:241423664-241424434	ENSG00000287516
chr1	241482802	241483064	1:241482802-241483064	ENSG00000287738,ENSG00000224348,ENSG00000238085,ENSG00000230015
chr1	241513445	241513659	1:241513445-241513659	ENSG00000091483
chr1	241518986	241520320	1:241518986-241520320	ENSG00000235467,ENSG00000277099,ENSG00000224625,ENSG00000196289,ENSG00000117009,ENSG00000091483,ENSG00000287738,ENSG00000287516,ENSG00000224348,ENSG00000265831,ENSG00000238085,ENSG00000233615,ENSG00000215802,ENSG00000223963,ENSG00000226919,ENSG00000230015,ENSG00000199241,ENSG00000234872,ENSG00000251750,ENSG00000228844,ENSG00000224359,ENSG00000180875,ENSG00000233519,ENSG00000252317,ENSG00000202041
chr1	241531238	241532541	1:241531238-241532541	ENSG00000117009
chr1	241532997	241534203	1:241532997-241534203	ENSG00000117009
chr1	241542183	241542574	1:241542183-241542574	ENSG00000117009
chr1	241551092	241552552	1:241551092-241552552	ENSG00000213690,ENSG00000235467,ENSG00000226750,ENSG00000277099,ENSG00000117009,ENSG00000224348,ENSG00000265831,ENSG00000238085,ENSG00000233615,ENSG00000215802,ENSG00000226919,ENSG00000230015,ENSG00000199241,ENSG00000234872,ENSG00000251750,ENSG00000228844
chr1	241592217	241592603	1:241592217-241592603	ENSG00000226919
chr1	241611027	241611571	1:241611027-241611571	-
chr1	241611805	241612147	1:241611805-241612147	-
chr1	241612429	241613392	1:241612429-241613392	ENSG00000229022,ENSG00000224348,ENSG00000233615,ENSG00000230015
chr1	241627505	241628349	1:241627505-241628349	-
chr1	241635725	241636251	1:241635725-241636251	ENSG00000162843,ENSG00000287513,ENSG00000203668,ENSG00000054277
chr1	241637586	241638709	1:241637586-241638709	ENSG00000162843,ENSG00000287513,ENSG00000203668,ENSG00000054277
chr1	241639289	241640819	1:241639289-241640819	ENSG00000162843,ENSG00000287513,ENSG00000203668,ENSG00000054277,ENSG00000238085,ENSG00000233615,ENSG00000223963,ENSG00000252317
chr1	241640869	241641563	1:241640869-241641563	ENSG00000162843,ENSG00000287513,ENSG00000203668,ENSG00000054277
chr1	241647706	241647979	1:241647706-241647979	ENSG00000162843,ENSG00000287513,ENSG00000203668,ENSG00000054277
chr1	241810526	241811629	1:241810526-241811629	ENSG00000234116,ENSG00000230199,ENSG00000277704,ENSG00000215800,ENSG00000213690,ENSG00000235467,ENSG00000277099,ENSG00000224625,ENSG00000196289,ENSG00000235990,ENSG00000229022,ENSG00000162843,ENSG00000224348,ENSG00000265831,ENSG00000238085,ENSG00000233615,ENSG00000223963,ENSG00000226919,ENSG00000230015,ENSG00000199241,ENSG00000234872,ENSG00000251750,ENSG00000228844,ENSG00000224359,ENSG00000233519
chr1	241817040	241817387	1:241817040-241817387	-
chr1	241817443	241818750	1:241817443-241818750	ENSG00000229022,ENSG00000224348,ENSG00000265831,ENSG00000238085,ENSG00000233615
chr1	241821095	241821942	1:241821095-241821942	ENSG00000213690,ENSG00000277099,ENSG00000196289,ENSG00000229022,ENSG00000162843,ENSG00000224348,ENSG00000265831,ENSG00000238085,ENSG00000233615,ENSG00000215802,ENSG00000223963,ENSG00000226919
chr1	241825651	241825929	1:241825651-241825929	ENSG00000229022
chr1	241847493	241848770	1:241847493-241848770	ENSG00000235467,ENSG00000226750,ENSG00000224625,ENSG00000196289,ENSG00000235990,ENSG00000174371,ENSG00000229022,ENSG00000288723,ENSG00000162843,ENSG00000224348,ENSG00000265831,ENSG00000238085,ENSG00000233615,ENSG00000215802,ENSG00000223963,ENSG00000226919,ENSG00000230015
chr1	241894919	241895438	1:241894919-241895438	ENSG00000234116,ENSG00000230199,ENSG00000235467,ENSG00000226750,ENSG00000277099,ENSG00000224625,ENSG00000196289,ENSG00000235990,ENSG00000265831,ENSG00000233615,ENSG00000223963
chr1	241899120	241899831	1:241899120-241899831	ENSG00000226750,ENSG00000277099,ENSG00000224625,ENSG00000196289,ENSG00000235990
chr1	241984428	241984645	1:241984428-241984645	ENSG00000277099,ENSG00000224625,ENSG00000196289,ENSG00000235990
chr1	241998343	241999084	1:241998343-241999084	ENSG00000215800,ENSG00000270859,ENSG00000213690,ENSG00000235467,ENSG00000277099,ENSG00000224625,ENSG00000197769,ENSG00000213026,ENSG00000196289,ENSG00000235990,ENSG00000224348,ENSG00000265831,ENSG00000233615,ENSG00000226919,ENSG00000230015,ENSG00000234872,ENSG00000251750
chr1	242012392	242012625	1:242012392-242012625	ENSG00000277099,ENSG00000224625,ENSG00000196289
chr1	242017721	242018024	1:242017721-242018024	ENSG00000277099,ENSG00000224625,ENSG00000196289
chr1	242133834	242134174	1:242133834-242134174	ENSG00000230199,ENSG00000213690,ENSG00000235467,ENSG00000226750,ENSG00000272865,ENSG00000277099,ENSG00000224625
chr1	242139468	242139813	1:242139468-242139813	ENSG00000213690,ENSG00000235467,ENSG00000226750,ENSG00000272865,ENSG00000277099,ENSG00000224625
chr1	242187181	242187478	1:242187181-242187478	ENSG00000213690,ENSG00000235467,ENSG00000226750,ENSG00000224525,ENSG00000252084,ENSG00000272865,ENSG00000224625
chr1	242187845	242188352	1:242187845-242188352	ENSG00000215800,ENSG00000270859,ENSG00000213690,ENSG00000235467,ENSG00000226750,ENSG00000224525,ENSG00000252084,ENSG00000272865,ENSG00000180287,ENSG00000277099,ENSG00000224625,ENSG00000224348,ENSG00000265831,ENSG00000215802,ENSG00000230015
chr1	242468815	242469070	1:242468815-242469070	ENSG00000234116,ENSG00000230199,ENSG00000215800,ENSG00000270859,ENSG00000213690,ENSG00000235467,ENSG00000226750,ENSG00000180287
chr1	243101457	243101967	1:243101457-243101967	ENSG00000227230,ENSG00000212230,ENSG00000214837,ENSG00000253326,ENSG00000231512,ENSG00000234116,ENSG00000277704,ENSG00000270818,ENSG00000215800,ENSG00000226750
chr1	243114147	243114433	1:243114147-243114433	ENSG00000227230,ENSG00000212230,ENSG00000214837
chr1	243244457	243244898	1:243244457-243244898	-
chr1	243246811	243247302	1:243246811-243247302	ENSG00000232085,ENSG00000143702
chr1	243253482	243253682	1:243253482-243253682	ENSG00000143702
chr1	243254058	243256613	1:243254058-243256613	ENSG00000224727,ENSG00000054282,ENSG00000232085,ENSG00000227230,ENSG00000143702,ENSG00000253326,ENSG00000277704,ENSG00000270818
chr1	243264547	243265148	1:243264547-243265148	ENSG00000224727,ENSG00000054282,ENSG00000232085,ENSG00000227230,ENSG00000143702
chr1	243267519	243268724	1:243267519-243268724	ENSG00000224727,ENSG00000054282,ENSG00000232085,ENSG00000143702
chr1	243270641	243270869	1:243270641-243270869	ENSG00000224727
chr1	243284263	243285126	1:243284263-243285126	ENSG00000224727,ENSG00000054282,ENSG00000232085,ENSG00000227230,ENSG00000212230,ENSG00000278455,ENSG00000231512,ENSG00000230199,ENSG00000277704,ENSG00000270818,ENSG00000235467
chr1	243286444	243288408	1:243286444-243288408	ENSG00000224727,ENSG00000054282,ENSG00000232085,ENSG00000227230,ENSG00000253326,ENSG00000234116
chr1	243312911	243313373	1:243312911-243313373	ENSG00000232085
chr1	243325359	243325666	1:243325359-243325666	-
chr1	243388345	243388670	1:243388345-243388670	ENSG00000278455
chr1	243389660	243389885	1:243389660-243389885	-
chr1	243390460	243390789	1:243390460-243390789	-
chr1	243421370	243422392	1:243421370-243422392	ENSG00000236031,ENSG00000265201,ENSG00000054282,ENSG00000227230,ENSG00000278455,ENSG00000231512
chr1	243446456	243446841	1:243446456-243446841	-
chr1	243447364	243447857	1:243447364-243447857	-
chr1	243448640	243448862	1:243448640-243448862	-
chr1	243452053	243452551	1:243452053-243452551	-
chr1	243459028	243459470	1:243459028-243459470	-
chr1	243471039	243472932	1:243471039-243472932	ENSG00000228939,ENSG00000236031,ENSG00000265201,ENSG00000232085,ENSG00000253326,ENSG00000234116,ENSG00000277704,ENSG00000270818
chr1	243473488	243473914	1:243473488-243473914	-
chr1	243477451	243478193	1:243477451-243478193	ENSG00000236031,ENSG00000265201,ENSG00000215800,ENSG00000180287
chr1	243482398	243482887	1:243482398-243482887	-
chr1	243483010	243483567	1:243483010-243483567	ENSG00000054282
chr1	243483639	243483839	1:243483639-243483839	-
chr1	243495053	243495253	1:243495053-243495253	-
chr1	243495678	243496604	1:243495678-243496604	ENSG00000236031
chr1	243507293	243508033	1:243507293-243508033	ENSG00000236031
chr1	243508105	243508730	1:243508105-243508730	ENSG00000236031
chr1	243523357	243523557	1:243523357-243523557	ENSG00000236031
chr1	243595688	243597053	1:243595688-243597053	ENSG00000228939,ENSG00000226766,ENSG00000236031,ENSG00000117020,ENSG00000265201,ENSG00000277704,ENSG00000215800,ENSG00000235467,ENSG00000226750
chr1	243598380	243598899	1:243598380-243598899	ENSG00000228939,ENSG00000226766,ENSG00000236031,ENSG00000117020,ENSG00000265201,ENSG00000277704,ENSG00000270818,ENSG00000215800,ENSG00000270859,ENSG00000235467,ENSG00000226750
chr1	243620101	243620504	1:243620101-243620504	ENSG00000226766
chr1	243624004	243624224	1:243624004-243624224	ENSG00000226766
chr1	243642808	243643205	1:243642808-243643205	-
chr1	243667614	243667828	1:243667614-243667828	ENSG00000117020
chr1	243686238	243686528	1:243686238-243686528	-
chr1	243710523	243710868	1:243710523-243710868	ENSG00000228939
chr1	243724978	243725326	1:243724978-243725326	-
chr1	243727329	243728512	1:243727329-243728512	ENSG00000228939,ENSG00000232184,ENSG00000265201,ENSG00000230199
chr1	243731178	243732800	1:243731178-243732800	ENSG00000228939,ENSG00000232184,ENSG00000236031,ENSG00000117020,ENSG00000265201,ENSG00000232085,ENSG00000278455,ENSG00000231512,ENSG00000234116,ENSG00000230199,ENSG00000277704,ENSG00000270818
chr1	243734076	243734843	1:243734076-243734843	ENSG00000228939,ENSG00000232184
chr1	243748660	243749060	1:243748660-243749060	ENSG00000228939,ENSG00000232184,ENSG00000265201
chr1	243843137	243843455	1:243843137-243843455	ENSG00000117020
chr1	243848938	243851470	1:243848938-243851470	ENSG00000228939,ENSG00000117020
chr1	243910599	243911066	1:243910599-243911066	ENSG00000226828
chr1	243917285	243917717	1:243917285-243917717	ENSG00000226828
chr1	244010240	244011039	1:244010240-244011039	ENSG00000230199
chr1	244046179	244046536	1:244046179-244046536	ENSG00000179456
chr1	244046814	244050672	1:244046814-244050672	ENSG00000237759,ENSG00000244066,ENSG00000286486,ENSG00000229960,ENSG00000279774,ENSG00000179456,ENSG00000228939,ENSG00000117020
chr1	244051033	244051402	1:244051033-244051402	ENSG00000279774,ENSG00000179456
chr1	244051790	244052775	1:244051790-244052775	ENSG00000237759,ENSG00000244066,ENSG00000286486,ENSG00000229960,ENSG00000279774,ENSG00000179456
chr1	244065934	244066182	1:244065934-244066182	ENSG00000244066,ENSG00000286486,ENSG00000229960,ENSG00000279774
chr1	244077452	244077904	1:244077452-244077904	ENSG00000237759,ENSG00000244066,ENSG00000286486,ENSG00000229960,ENSG00000279774
chr1	244160071	244160898	1:244160071-244160898	ENSG00000287531,ENSG00000237759,ENSG00000244066,ENSG00000286486,ENSG00000229960,ENSG00000228939,ENSG00000278455,ENSG00000231512,ENSG00000234116,ENSG00000270818,ENSG00000215800,ENSG00000270859
chr1	244163974	244164380	1:244163974-244164380	ENSG00000287531,ENSG00000237759,ENSG00000244066
chr1	244209987	244210293	1:244209987-244210293	ENSG00000287531
chr1	244214313	244214774	1:244214313-244214774	ENSG00000287531,ENSG00000237759,ENSG00000244066,ENSG00000229960
chr1	244222250	244222450	1:244222250-244222450	-
chr1	244224354	244224915	1:244224354-244224915	ENSG00000287531,ENSG00000237759,ENSG00000244066,ENSG00000286486,ENSG00000229960,ENSG00000253326,ENSG00000278455,ENSG00000231512,ENSG00000234116,ENSG00000215800
chr1	244226338	244226919	1:244226338-244226919	ENSG00000287531,ENSG00000237759,ENSG00000244066,ENSG00000286486,ENSG00000229960,ENSG00000231512
chr1	244231337	244231537	1:244231337-244231537	-
chr1	244232252	244232593	1:244232252-244232593	-
chr1	244237435	244237928	1:244237435-244237928	ENSG00000287531,ENSG00000237759,ENSG00000244066,ENSG00000229960
chr1	244251694	244251935	1:244251694-244251935	-
chr1	244254104	244255187	1:244254104-244255187	ENSG00000287531,ENSG00000237759,ENSG00000244066,ENSG00000286486,ENSG00000229960,ENSG00000279774,ENSG00000228939,ENSG00000236031,ENSG00000265201,ENSG00000227230,ENSG00000253326,ENSG00000278455,ENSG00000231512,ENSG00000234116,ENSG00000230199,ENSG00000277704,ENSG00000270818,ENSG00000215800,ENSG00000270859,ENSG00000213690,ENSG00000235467,ENSG00000226750,ENSG00000180287
chr1	244265982	244266219	1:244265982-244266219	-
chr1	244272995	244273460	1:244272995-244273460	ENSG00000265201
chr1	244273612	244274511	1:244273612-244274511	ENSG00000237759,ENSG00000244066,ENSG00000229960,ENSG00000228939,ENSG00000265201,ENSG00000253326
chr1	244299022	244299992	1:244299022-244299992	ENSG00000225401,ENSG00000237759,ENSG00000244066,ENSG00000286486,ENSG00000228939,ENSG00000265201,ENSG00000253326,ENSG00000278455,ENSG00000231512,ENSG00000234116,ENSG00000270818,ENSG00000270859,ENSG00000213690
chr1	244319290	244320357	1:244319290-244320357	ENSG00000035687,ENSG00000225401,ENSG00000240963,ENSG00000237759,ENSG00000286486,ENSG00000228939,ENSG00000265201,ENSG00000232085,ENSG00000227230,ENSG00000253326,ENSG00000230199,ENSG00000277704,ENSG00000270818,ENSG00000215800,ENSG00000270859,ENSG00000213690,ENSG00000235467,ENSG00000226750,ENSG00000180287
chr1	244322756	244323618	1:244322756-244323618	ENSG00000225401,ENSG00000240963,ENSG00000277704
chr1	244324943	244325869	1:244324943-244325869	ENSG00000225401,ENSG00000234116
chr1	244341546	244342265	1:244341546-244342265	ENSG00000225401,ENSG00000173728
chr1	244346581	244346878	1:244346581-244346878	ENSG00000173728
chr1	244348982	244350483	1:244348982-244350483	ENSG00000173728
chr1	244350585	244350822	1:244350585-244350822	ENSG00000173728
chr1	244353622	244354315	1:244353622-244354315	ENSG00000225401,ENSG00000240963,ENSG00000173728
chr1	244354744	244355169	1:244354744-244355169	ENSG00000173728
chr1	244360068	244360492	1:244360068-244360492	ENSG00000225401
chr1	244368287	244368727	1:244368287-244368727	ENSG00000225401
chr1	244371873	244372110	1:244371873-244372110	-
chr1	244409688	244410020	1:244409688-244410020	ENSG00000225401,ENSG00000240963
chr1	244421353	244421553	1:244421353-244421553	ENSG00000035687
chr1	244439347	244439673	1:244439347-244439673	-
chr1	244450502	244452515	1:244450502-244452515	ENSG00000179397,ENSG00000035687,ENSG00000225401,ENSG00000240963
chr1	244460286	244460580	1:244460286-244460580	ENSG00000179397
chr1	244460987	244461904	1:244460987-244461904	ENSG00000179397,ENSG00000035687,ENSG00000278455,ENSG00000231512
chr1	244599334	244600640	1:244599334-244600640	ENSG00000251754,ENSG00000252282,ENSG00000232059,ENSG00000227735
chr1	244603532	244603732	1:244603532-244603732	ENSG00000227735
chr1	244652397	244654092	1:244652397-244654092	ENSG00000251754,ENSG00000252282,ENSG00000203666,ENSG00000272195,ENSG00000273175,ENSG00000153187,ENSG00000203667,ENSG00000287601,ENSG00000282317,ENSG00000284188,ENSG00000232059,ENSG00000121644,ENSG00000179397,ENSG00000035687
chr1	244654361	244655129	1:244654361-244655129	-
chr1	244665598	244666352	1:244665598-244666352	ENSG00000232059
chr1	244666429	244667050	1:244666429-244667050	ENSG00000232059
chr1	244713414	244713616	1:244713414-244713616	ENSG00000232059
chr1	244727915	244728305	1:244727915-244728305	ENSG00000282317,ENSG00000284188
chr1	244729408	244729916	1:244729408-244729916	ENSG00000282317,ENSG00000284188,ENSG00000232059
chr1	244729998	244730948	1:244729998-244730948	ENSG00000282317,ENSG00000284188,ENSG00000232059
chr1	244745006	244745333	1:244745006-244745333	-
chr1	244778205	244778755	1:244778205-244778755	ENSG00000252282,ENSG00000232059
chr1	244779521	244779789	1:244779521-244779789	-
chr1	244788546	244788746	1:244788546-244788746	-
chr1	244796849	244797154	1:244796849-244797154	-
chr1	244801263	244801690	1:244801263-244801690	ENSG00000251754
chr1	244802154	244802591	1:244802154-244802591	ENSG00000251754
chr1	244814538	244814827	1:244814538-244814827	-
chr1	244815251	244816315	1:244815251-244816315	ENSG00000251754,ENSG00000252282,ENSG00000153187,ENSG00000203667,ENSG00000287601
chr1	244816358	244816558	1:244816358-244816558	-
chr1	244833575	244836460	1:244833575-244836460	ENSG00000273175,ENSG00000153187,ENSG00000203667,ENSG00000287601
chr1	244854131	244854440	1:244854131-244854440	ENSG00000273175,ENSG00000153187
chr1	244854975	244855175	1:244854975-244855175	ENSG00000273175,ENSG00000153187
chr1	244855426	244856065	1:244855426-244856065	ENSG00000273175,ENSG00000153187
chr1	244856317	244856724	1:244856317-244856724	ENSG00000273175,ENSG00000153187
chr1	244862319	244865233	1:244862319-244865233	ENSG00000272195,ENSG00000273175,ENSG00000153187,ENSG00000203667,ENSG00000287601
chr1	244906793	244907197	1:244906793-244907197	ENSG00000252282
chr1	244918434	244919544	1:244918434-244919544	-
chr1	244919824	244920058	1:244919824-244920058	-
chr1	244920646	244921522	1:244920646-244921522	ENSG00000251754,ENSG00000252282,ENSG00000203666,ENSG00000272195,ENSG00000252073,ENSG00000201758,ENSG00000273175,ENSG00000153187
chr1	244945185	244945926	1:244945185-244945926	ENSG00000252073,ENSG00000201758
chr1	244957614	244958036	1:244957614-244958036	ENSG00000203666,ENSG00000252073
chr1	244963574	244963859	1:244963574-244963859	ENSG00000203666
chr1	244964029	244964644	1:244964029-244964644	ENSG00000203666
chr1	244965108	244965879	1:244965108-244965879	ENSG00000203666,ENSG00000272195
chr1	244969406	244971785	1:244969406-244971785	ENSG00000251754,ENSG00000252282,ENSG00000203666,ENSG00000272195,ENSG00000273175,ENSG00000153187
chr1	245042730	245043028	1:245042730-245043028	ENSG00000251754,ENSG00000252282
chr1	245051121	245052758	1:245051121-245052758	ENSG00000251754,ENSG00000252282
chr1	245053834	245055374	1:245053834-245055374	ENSG00000201170,ENSG00000223353,ENSG00000251754,ENSG00000252282,ENSG00000203666
chr1	245056837	245057408	1:245056837-245057408	ENSG00000201170,ENSG00000223353,ENSG00000251754,ENSG00000252282
chr1	245091920	245092210	1:245091920-245092210	ENSG00000223353
chr1	245153098	245155287	1:245153098-245155287	ENSG00000162849,ENSG00000201170,ENSG00000223353
chr1	245155447	245155827	1:245155447-245155827	ENSG00000162849
chr1	245156002	245157453	1:245156002-245157453	ENSG00000235096,ENSG00000232793,ENSG00000232192,ENSG00000162849,ENSG00000201170,ENSG00000223353,ENSG00000207326
chr1	245165858	245166245	1:245165858-245166245	-
chr1	245167991	245168625	1:245167991-245168625	ENSG00000232793,ENSG00000232192,ENSG00000201170,ENSG00000223353
chr1	245169403	245169989	1:245169403-245169989	ENSG00000232192,ENSG00000201170,ENSG00000223353
chr1	245188225	245189052	1:245188225-245189052	ENSG00000238224,ENSG00000232793,ENSG00000232192,ENSG00000201170,ENSG00000223353
chr1	245253419	245253641	1:245253419-245253641	ENSG00000232793,ENSG00000232192
chr1	245255717	245256354	1:245255717-245256354	ENSG00000232793,ENSG00000232192,ENSG00000223353
chr1	245258673	245259172	1:245258673-245259172	ENSG00000232793,ENSG00000232192,ENSG00000201170,ENSG00000223353
chr1	245310660	245311610	1:245310660-245311610	ENSG00000232793,ENSG00000232192,ENSG00000201170
chr1	245332655	245332892	1:245332655-245332892	ENSG00000232793
chr1	245359403	245359664	1:245359403-245359664	ENSG00000162849
chr1	245433405	245433605	1:245433405-245433605	-
chr1	245458561	245459456	1:245458561-245459456	ENSG00000235096,ENSG00000238224,ENSG00000232793,ENSG00000232192,ENSG00000162849,ENSG00000201170,ENSG00000223353,ENSG00000230184,ENSG00000207326,ENSG00000153230
chr1	245475841	245476305	1:245475841-245476305	-
chr1	245480402	245481217	1:245480402-245481217	ENSG00000238224
chr1	245605009	245605282	1:245605009-245605282	ENSG00000238224
chr1	245673771	245674447	1:245673771-245674447	ENSG00000235096,ENSG00000231612,ENSG00000238224,ENSG00000232793,ENSG00000162849,ENSG00000201170,ENSG00000223353,ENSG00000207326
chr1	245679798	245680249	1:245679798-245680249	ENSG00000231612,ENSG00000238224
chr1	245688100	245688616	1:245688100-245688616	-
chr1	245690140	245690729	1:245690140-245690729	ENSG00000238224
chr1	245715430	245715760	1:245715430-245715760	-
chr1	245807020	245807232	1:245807020-245807232	ENSG00000185420
chr1	245807318	245807714	1:245807318-245807714	ENSG00000185420
chr1	245954553	245954753	1:245954553-245954753	ENSG00000185420
chr1	245990498	245991038	1:245990498-245991038	ENSG00000185420
chr1	245999713	246000236	1:245999713-246000236	ENSG00000235096,ENSG00000185420
chr1	246003159	246003489	1:246003159-246003489	ENSG00000235096
chr1	246067423	246068197	1:246067423-246068197	ENSG00000235096,ENSG00000207326
chr1	246106260	246106895	1:246106260-246106895	ENSG00000226876,ENSG00000235096,ENSG00000185420,ENSG00000230184,ENSG00000207326
chr1	246111561	246112037	1:246111561-246112037	ENSG00000226876
chr1	246113681	246114040	1:246113681-246114040	ENSG00000226876
chr1	246117113	246117605	1:246117113-246117605	ENSG00000226876,ENSG00000235096
chr1	246150657	246150940	1:246150657-246150940	-
chr1	246152040	246152312	1:246152040-246152312	-
chr1	246152995	246153529	1:246152995-246153529	-
chr1	246153838	246154430	1:246153838-246154430	-
chr1	246157424	246158204	1:246157424-246158204	ENSG00000225222,ENSG00000235096,ENSG00000230184,ENSG00000207326
chr1	246158341	246158546	1:246158341-246158546	-
chr1	246159165	246159931	1:246159165-246159931	ENSG00000225222,ENSG00000235096,ENSG00000230184,ENSG00000207326
chr1	246160363	246160629	1:246160363-246160629	-
chr1	246178767	246178967	1:246178767-246178967	ENSG00000202184,ENSG00000225222
chr1	246182118	246182581	1:246182118-246182581	ENSG00000202184,ENSG00000225222
chr1	246205681	246206028	1:246205681-246206028	ENSG00000202184
chr1	246206246	246206502	1:246206246-246206502	-
chr1	246214610	246215447	1:246214610-246215447	ENSG00000202184,ENSG00000225222,ENSG00000235096,ENSG00000185420,ENSG00000201170,ENSG00000223353,ENSG00000230184,ENSG00000207326,ENSG00000198601
chr1	246277647	246277973	1:246277647-246277973	ENSG00000230184
chr1	246296032	246296340	1:246296032-246296340	ENSG00000230184,ENSG00000207326
chr1	246338601	246338801	1:246338601-246338801	ENSG00000230184
chr1	246492598	246492976	1:246492598-246492976	-
chr1	246497255	246497735	1:246497255-246497735	-
chr1	246506406	246507771	1:246506406-246507771	ENSG00000185420,ENSG00000227728,ENSG00000242042,ENSG00000230813,ENSG00000229112
chr1	246527421	246527621	1:246527421-246527621	ENSG00000227728,ENSG00000242042,ENSG00000230813,ENSG00000229112
chr1	246564829	246565234	1:246564829-246565234	ENSG00000162851,ENSG00000162852
chr1	246565694	246567240	1:246565694-246567240	ENSG00000185420,ENSG00000207326,ENSG00000227728,ENSG00000242042,ENSG00000230813,ENSG00000229112,ENSG00000162851,ENSG00000162852,ENSG00000225300,ENSG00000228955,ENSG00000260855,ENSG00000235386
chr1	246567298	246567740	1:246567298-246567740	ENSG00000162851,ENSG00000162852
chr1	246569306	246569989	1:246569306-246569989	ENSG00000162851,ENSG00000162852,ENSG00000228955
chr1	246570286	246570602	1:246570286-246570602	ENSG00000162851,ENSG00000162852
chr1	246571331	246571956	1:246571331-246571956	ENSG00000162851,ENSG00000162852,ENSG00000228955
chr1	246573374	246573969	1:246573374-246573969	ENSG00000162851,ENSG00000162852
chr1	246579763	246580342	1:246579763-246580342	ENSG00000228955
chr1	246582485	246582770	1:246582485-246582770	ENSG00000228955
chr1	246587572	246588734	1:246587572-246588734	ENSG00000228955
chr1	246608873	246609403	1:246608873-246609403	ENSG00000225300,ENSG00000228955
chr1	246689401	246690196	1:246689401-246690196	ENSG00000227728,ENSG00000242042,ENSG00000228955,ENSG00000260698,ENSG00000235021,ENSG00000228879,ENSG00000260855,ENSG00000235386
chr1	246698976	246699629	1:246698976-246699629	ENSG00000185420,ENSG00000207326,ENSG00000227728,ENSG00000242042,ENSG00000230813,ENSG00000229112,ENSG00000228955,ENSG00000260698,ENSG00000235021,ENSG00000143653,ENSG00000228879,ENSG00000260855,ENSG00000235386
chr1	246709787	246710101	1:246709787-246710101	-
chr1	246723820	246725078	1:246723820-246725078	ENSG00000143653,ENSG00000228879,ENSG00000260855
chr1	246753910	246754349	1:246753910-246754349	ENSG00000228879,ENSG00000260855
chr1	246782131	246782913	1:246782131-246782913	ENSG00000223519,ENSG00000260855,ENSG00000227953,ENSG00000235386
chr1	246784870	246785422	1:246784870-246785422	ENSG00000223519,ENSG00000260855,ENSG00000227953,ENSG00000235386
chr1	246788941	246789409	1:246788941-246789409	ENSG00000223519,ENSG00000260855,ENSG00000227953,ENSG00000235386
chr1	246833536	246834225	1:246833536-246834225	ENSG00000223519,ENSG00000235386,ENSG00000252011
chr1	246875366	246875680	1:246875366-246875680	ENSG00000153207
chr1	246930709	246932550	1:246930709-246932550	ENSG00000235386,ENSG00000153207
chr1	246932628	246932920	1:246932628-246932920	ENSG00000153207
chr1	246959632	246960693	1:246959632-246960693	ENSG00000260855,ENSG00000235386,ENSG00000215796
chr1	246961727	246962798	1:246961727-246962798	ENSG00000207326,ENSG00000260855,ENSG00000235386,ENSG00000153207,ENSG00000236775,ENSG00000215796,ENSG00000228982,ENSG00000215795,ENSG00000259865,ENSG00000232347,ENSG00000235818,ENSG00000197617,ENSG00000202079,ENSG00000177489,ENSG00000198452,ENSG00000239395,ENSG00000241128,ENSG00000221888,ENSG00000228336,ENSG00000232215,ENSG00000197454,ENSG00000200085,ENSG00000198128,ENSG00000196071,ENSG00000177233,ENSG00000162727,ENSG00000171180,ENSG00000177174,ENSG00000188558
chr1	246971351	246971700	1:246971351-246971700	-
chr1	247007445	247008414	1:247007445-247008414	ENSG00000235386,ENSG00000197472,ENSG00000236775,ENSG00000215796,ENSG00000228982,ENSG00000235818,ENSG00000197617,ENSG00000202079,ENSG00000177233,ENSG00000229255,ENSG00000203661
chr1	247077882	247079169	1:247077882-247079169	ENSG00000135747,ENSG00000277462,ENSG00000215796,ENSG00000228982,ENSG00000188295
chr1	247079467	247079783	1:247079467-247079783	ENSG00000135747,ENSG00000277462,ENSG00000228982
chr1	247102462	247102729	1:247102462-247102729	ENSG00000188295,ENSG00000286747
chr1	247103637	247104731	1:247103637-247104731	ENSG00000135747,ENSG00000277462,ENSG00000215796,ENSG00000228982,ENSG00000188295,ENSG00000286747,ENSG00000221953,ENSG00000226164,ENSG00000215795,ENSG00000259865,ENSG00000283881,ENSG00000252516,ENSG00000232347,ENSG00000235818,ENSG00000197617,ENSG00000202079
chr1	247110720	247112446	1:247110720-247112446	ENSG00000286747,ENSG00000221953,ENSG00000226164
chr1	247115052	247115366	1:247115052-247115366	ENSG00000221953,ENSG00000226164
chr1	247118915	247120209	1:247118915-247120209	ENSG00000221953,ENSG00000226164
chr1	247127551	247128034	1:247127551-247128034	-
chr1	247172043	247172461	1:247172043-247172461	ENSG00000196418,ENSG00000224014,ENSG00000215795,ENSG00000259865,ENSG00000283881,ENSG00000252516
chr1	247172925	247173838	1:247172925-247173838	ENSG00000196418,ENSG00000224014,ENSG00000215795,ENSG00000259865,ENSG00000283881,ENSG00000252516,ENSG00000235818,ENSG00000197617
chr1	247210062	247211217	1:247210062-247211217	ENSG00000215796,ENSG00000228982,ENSG00000196418,ENSG00000224014,ENSG00000215795,ENSG00000259865,ENSG00000227671,ENSG00000283881,ENSG00000252516,ENSG00000232347,ENSG00000214144,ENSG00000235818,ENSG00000197617,ENSG00000202079,ENSG00000162714,ENSG00000271934,ENSG00000188558
chr1	247228153	247228353	1:247228153-247228353	ENSG00000232347,ENSG00000214144,ENSG00000235818,ENSG00000197617
chr1	247322660	247323036	1:247322660-247323036	ENSG00000202079,ENSG00000162714
chr1	247330872	247333400	1:247330872-247333400	ENSG00000202079,ENSG00000162714,ENSG00000271934
chr1	247335960	247336233	1:247335960-247336233	ENSG00000162714
chr1	247342952	247343262	1:247342952-247343262	ENSG00000162714,ENSG00000286216
chr1	247347564	247348178	1:247347564-247348178	ENSG00000286216
chr1	247349218	247349418	1:247349218-247349418	ENSG00000286216
chr1	247357243	247357459	1:247357243-247357459	-
chr1	247357671	247358024	1:247357671-247358024	ENSG00000286216
chr1	247358765	247359418	1:247358765-247359418	ENSG00000232347,ENSG00000235818,ENSG00000197617,ENSG00000202079,ENSG00000162714,ENSG00000286216,ENSG00000177489,ENSG00000177476,ENSG00000283369,ENSG00000198128,ENSG00000177233,ENSG00000198601,ENSG00000177186,ENSG00000196944,ENSG00000188558
chr1	247360011	247360690	1:247360011-247360690	ENSG00000232347,ENSG00000197617,ENSG00000202079,ENSG00000286216,ENSG00000177489,ENSG00000162727
chr1	247360990	247361621	1:247360990-247361621	-
chr1	247362123	247362421	1:247362123-247362421	-
chr1	247372754	247373093	1:247372754-247373093	-
chr1	247373804	247374210	1:247373804-247374210	-
chr1	247385158	247385772	1:247385158-247385772	ENSG00000287116
chr1	247386636	247387476	1:247386636-247387476	ENSG00000287116
chr1	247389998	247390917	1:247389998-247390917	ENSG00000232347,ENSG00000235818,ENSG00000197617,ENSG00000202079,ENSG00000287116,ENSG00000203664,ENSG00000169224,ENSG00000177489,ENSG00000177476,ENSG00000283369,ENSG00000198452,ENSG00000230411,ENSG00000169214,ENSG00000239395,ENSG00000241128,ENSG00000153230,ENSG00000221888,ENSG00000228336,ENSG00000196772,ENSG00000199442,ENSG00000232215,ENSG00000197454,ENSG00000203663,ENSG00000200982,ENSG00000198128,ENSG00000197067,ENSG00000196071,ENSG00000177233,ENSG00000162727,ENSG00000198601,ENSG00000228198,ENSG00000171180,ENSG00000177212,ENSG00000177201,ENSG00000177186,ENSG00000177174,ENSG00000196944,ENSG00000198104,ENSG00000188558,ENSG00000227102
chr1	247401287	247402705	1:247401287-247402705	ENSG00000287116,ENSG00000177489,ENSG00000162727
chr1	247405018	247405218	1:247405018-247405218	-
chr1	247406906	247407884	1:247406906-247407884	ENSG00000232347,ENSG00000235818,ENSG00000197617,ENSG00000202079,ENSG00000287116,ENSG00000162711,ENSG00000203664,ENSG00000169224,ENSG00000177489,ENSG00000177476,ENSG00000283369,ENSG00000198452,ENSG00000230411,ENSG00000169214,ENSG00000239395,ENSG00000241128,ENSG00000153230,ENSG00000221888,ENSG00000228336,ENSG00000196772,ENSG00000199442,ENSG00000232215,ENSG00000197454,ENSG00000200085,ENSG00000203663,ENSG00000200982,ENSG00000198128,ENSG00000197067,ENSG00000196071,ENSG00000177233,ENSG00000162727,ENSG00000198601,ENSG00000228198,ENSG00000171180,ENSG00000177212,ENSG00000177201,ENSG00000177186,ENSG00000177174,ENSG00000196944,ENSG00000198104,ENSG00000175143,ENSG00000227152,ENSG00000196539,ENSG00000188558,ENSG00000233084
chr1	247408048	247408615	1:247408048-247408615	-
chr1	247409799	247410459	1:247409799-247410459	ENSG00000162711
chr1	247411496	247412170	1:247411496-247412170	ENSG00000162711
chr1	247415331	247416932	1:247415331-247416932	ENSG00000162711
chr1	247417058	247417258	1:247417058-247417258	-
chr1	247417587	247418344	1:247417587-247418344	ENSG00000162711,ENSG00000177489
chr1	247419372	247419781	1:247419372-247419781	ENSG00000162711
chr1	247420848	247421636	1:247420848-247421636	ENSG00000162711
chr1	247430421	247430747	1:247430421-247430747	-
chr1	247434032	247434439	1:247434032-247434439	-
chr1	247434962	247435922	1:247434962-247435922	ENSG00000162711,ENSG00000177489,ENSG00000177476,ENSG00000283369,ENSG00000198452,ENSG00000221888,ENSG00000200085,ENSG00000196071,ENSG00000177233
chr1	247437318	247438538	1:247437318-247438538	-
chr1	247439874	247440724	1:247439874-247440724	ENSG00000197617,ENSG00000202079,ENSG00000162711,ENSG00000177535,ENSG00000169224,ENSG00000177489,ENSG00000177476,ENSG00000283369,ENSG00000198452,ENSG00000230411,ENSG00000169214,ENSG00000239395,ENSG00000241128,ENSG00000153230,ENSG00000221888,ENSG00000228336,ENSG00000224227,ENSG00000232215,ENSG00000203663,ENSG00000200982,ENSG00000198128,ENSG00000197067,ENSG00000196071,ENSG00000177233,ENSG00000162727,ENSG00000198601,ENSG00000228198,ENSG00000171180,ENSG00000177212,ENSG00000177201,ENSG00000177174,ENSG00000196944,ENSG00000198104,ENSG00000227152,ENSG00000188558,ENSG00000187701
chr1	247445654	247446584	1:247445654-247446584	ENSG00000162711,ENSG00000177535,ENSG00000177476,ENSG00000283369
chr1	247448464	247448790	1:247448464-247448790	-
chr1	247451123	247451389	1:247451123-247451389	ENSG00000177535
chr1	247451525	247451874	1:247451525-247451874	ENSG00000177535
chr1	247455967	247456437	1:247455967-247456437	ENSG00000177535
chr1	247457077	247457788	1:247457077-247457788	ENSG00000177535,ENSG00000177489,ENSG00000177476,ENSG00000283369,ENSG00000239395,ENSG00000241128,ENSG00000162727,ENSG00000196539,ENSG00000188558
chr1	247467046	247467357	1:247467046-247467357	-
chr1	247476227	247476976	1:247476227-247476976	-
chr1	247487160	247487441	1:247487160-247487441	ENSG00000203664
chr1	247494769	247495187	1:247494769-247495187	ENSG00000203664,ENSG00000169224
chr1	247517780	247518460	1:247517780-247518460	ENSG00000169224
chr1	247528903	247529215	1:247528903-247529215	ENSG00000169224,ENSG00000196242
chr1	247529894	247530467	1:247529894-247530467	ENSG00000169224,ENSG00000196242,ENSG00000177489,ENSG00000177476,ENSG00000283369,ENSG00000198452,ENSG00000153230,ENSG00000162727
chr1	247542862	247543085	1:247542862-247543085	ENSG00000169224,ENSG00000196242,ENSG00000177489
chr1	247639269	247639974	1:247639269-247639974	ENSG00000236817,ENSG00000177489,ENSG00000177476,ENSG00000283369,ENSG00000198452,ENSG00000235749,ENSG00000230411,ENSG00000169214,ENSG00000239395,ENSG00000241128
chr1	247646748	247647214	1:247646748-247647214	ENSG00000236817,ENSG00000177476,ENSG00000283369,ENSG00000198452,ENSG00000235749,ENSG00000230411,ENSG00000169214,ENSG00000239395,ENSG00000241128,ENSG00000153230
chr1	247681247	247681733	1:247681247-247681733	ENSG00000177476,ENSG00000283369,ENSG00000198452,ENSG00000230411,ENSG00000197437,ENSG00000169214,ENSG00000239395,ENSG00000241128,ENSG00000153230,ENSG00000221888,ENSG00000228336
chr1	247840614	247841238	1:247840614-247841238	ENSG00000153230,ENSG00000221888,ENSG00000228336,ENSG00000196772,ENSG00000232908,ENSG00000230576,ENSG00000197591,ENSG00000200085,ENSG00000203663,ENSG00000200982,ENSG00000198128
chr1	247852623	247853468	1:247852623-247853468	ENSG00000169214,ENSG00000239395,ENSG00000241128,ENSG00000153230,ENSG00000221888,ENSG00000228336,ENSG00000196772,ENSG00000232908,ENSG00000230576,ENSG00000197591,ENSG00000162722,ENSG00000238243,ENSG00000177462,ENSG00000177275,ENSG00000224227,ENSG00000199442,ENSG00000232215,ENSG00000197454,ENSG00000200085,ENSG00000203663,ENSG00000200982,ENSG00000198128,ENSG00000197067,ENSG00000196071,ENSG00000177233,ENSG00000162727,ENSG00000198601,ENSG00000228198,ENSG00000196944
chr1	247856916	247858458	1:247856916-247858458	ENSG00000230411,ENSG00000169214,ENSG00000239395,ENSG00000241128,ENSG00000153230,ENSG00000221888,ENSG00000228336,ENSG00000196772,ENSG00000232908,ENSG00000230576,ENSG00000197591,ENSG00000162722,ENSG00000238243,ENSG00000177462,ENSG00000177275,ENSG00000224227,ENSG00000199442,ENSG00000232215,ENSG00000197454,ENSG00000200085,ENSG00000203663,ENSG00000200982,ENSG00000198128,ENSG00000197067,ENSG00000196071,ENSG00000177233,ENSG00000162727,ENSG00000198601,ENSG00000228198,ENSG00000171180,ENSG00000177201,ENSG00000177186,ENSG00000177174,ENSG00000196944,ENSG00000198104,ENSG00000271934
chr1	247905939	247907048	1:247905939-247907048	ENSG00000169214,ENSG00000239395,ENSG00000241128,ENSG00000153230,ENSG00000221888,ENSG00000228336,ENSG00000196772,ENSG00000232908,ENSG00000230576,ENSG00000238243,ENSG00000177462,ENSG00000177275,ENSG00000224227,ENSG00000199442,ENSG00000232215,ENSG00000197454,ENSG00000200085,ENSG00000203663,ENSG00000200982,ENSG00000198128,ENSG00000197067,ENSG00000196071,ENSG00000177233,ENSG00000162727,ENSG00000198601,ENSG00000228198,ENSG00000171180,ENSG00000177212,ENSG00000177186,ENSG00000196944,ENSG00000198104
chr1	247936815	247937513	1:247936815-247937513	ENSG00000169214,ENSG00000239395,ENSG00000241128,ENSG00000153230,ENSG00000221888,ENSG00000228336,ENSG00000196772,ENSG00000232908,ENSG00000230576,ENSG00000238243,ENSG00000177462,ENSG00000177275,ENSG00000226191,ENSG00000224830,ENSG00000279263,ENSG00000187080,ENSG00000237492,ENSG00000224227,ENSG00000199442,ENSG00000232215,ENSG00000197454,ENSG00000200085,ENSG00000203663,ENSG00000200982,ENSG00000198128,ENSG00000197067,ENSG00000196071,ENSG00000177233,ENSG00000162727,ENSG00000198601,ENSG00000228198,ENSG00000171180,ENSG00000177212,ENSG00000177201,ENSG00000177186,ENSG00000177174,ENSG00000196944,ENSG00000198104,ENSG00000196539
chr1	247966729	247966929	1:247966729-247966929	ENSG00000279263,ENSG00000187080,ENSG00000237492,ENSG00000224227,ENSG00000199442,ENSG00000232215,ENSG00000197454,ENSG00000200085,ENSG00000203663,ENSG00000200982,ENSG00000198128,ENSG00000197067,ENSG00000177233
chr1	248569088	248569421	1:248569088-248569421	ENSG00000177201,ENSG00000196539,ENSG00000271934,ENSG00000224521,ENSG00000227102,ENSG00000182783,ENSG00000183310
chr1	248596593	248596920	1:248596593-248596920	ENSG00000227102,ENSG00000184022,ENSG00000201602,ENSG00000271701
chr1	248612014	248612263	1:248612014-248612263	ENSG00000196539,ENSG00000227102,ENSG00000184022,ENSG00000201602,ENSG00000271701,ENSG00000279301,ENSG00000177151,ENSG00000187701
chr1	248619052	248619284	1:248619052-248619284	ENSG00000229255,ENSG00000203661,ENSG00000271701,ENSG00000279301,ENSG00000177151,ENSG00000187701
chr1	248622498	248622928	1:248622498-248622928	ENSG00000227152,ENSG00000196240,ENSG00000229255,ENSG00000203661,ENSG00000271934,ENSG00000279301,ENSG00000177151,ENSG00000187701,ENSG00000189181
chr1	248631613	248632008	1:248631613-248632008	ENSG00000177201,ENSG00000177174,ENSG00000198104,ENSG00000175143,ENSG00000227152,ENSG00000196240,ENSG00000271934,ENSG00000227102,ENSG00000201602,ENSG00000271701,ENSG00000279301,ENSG00000177151,ENSG00000187701,ENSG00000286015,ENSG00000189181
chr1	248692918	248693121	1:248692918-248693121	ENSG00000229255,ENSG00000203661,ENSG00000271934,ENSG00000187701,ENSG00000189181,ENSG00000229703
chr1	248709875	248710937	1:248709875-248710937	ENSG00000171180,ENSG00000196944,ENSG00000198104,ENSG00000227152,ENSG00000196240,ENSG00000196539,ENSG00000229255,ENSG00000203661,ENSG00000227102,ENSG00000177151,ENSG00000187701,ENSG00000286015,ENSG00000189181,ENSG00000229703,ENSG00000276520,ENSG00000242529,ENSG00000259823
chr1	248785795	248786848	1:248785795-248786848	ENSG00000153230,ENSG00000199442,ENSG00000200085,ENSG00000203663,ENSG00000200982,ENSG00000197067,ENSG00000196071,ENSG00000177233,ENSG00000162727,ENSG00000198601,ENSG00000228198,ENSG00000171180,ENSG00000177212,ENSG00000177201,ENSG00000177186,ENSG00000177174,ENSG00000196944,ENSG00000198104,ENSG00000175143,ENSG00000227152,ENSG00000196240,ENSG00000196539,ENSG00000271934,ENSG00000188558,ENSG00000227102,ENSG00000279301,ENSG00000177151,ENSG00000187701,ENSG00000286015,ENSG00000189181,ENSG00000229703,ENSG00000242529,ENSG00000259823,ENSG00000229663,ENSG00000233084
chr1	248792327	248792774	1:248792327-248792774	ENSG00000196944,ENSG00000198104,ENSG00000227152,ENSG00000196539,ENSG00000177151,ENSG00000286015,ENSG00000189181,ENSG00000259823,ENSG00000229663
chr1	248798787	248799225	1:248798787-248799225	ENSG00000171180,ENSG00000177186,ENSG00000196944,ENSG00000227152,ENSG00000196240,ENSG00000196539,ENSG00000271934,ENSG00000279301,ENSG00000286015,ENSG00000189181,ENSG00000259823,ENSG00000229663
chr1	248804665	248806486	1:248804665-248806486	ENSG00000197067,ENSG00000196071,ENSG00000177233,ENSG00000228198,ENSG00000171180,ENSG00000177212,ENSG00000177201,ENSG00000177186,ENSG00000177174,ENSG00000196944,ENSG00000198104,ENSG00000175143,ENSG00000227152,ENSG00000196240,ENSG00000196539,ENSG00000271934,ENSG00000188558,ENSG00000227102,ENSG00000177151,ENSG00000187701,ENSG00000286015,ENSG00000189181,ENSG00000229703,ENSG00000242529,ENSG00000259823,ENSG00000229663,ENSG00000175137
chr1	248806896	248807481	1:248806896-248807481	ENSG00000177201,ENSG00000175143,ENSG00000227152,ENSG00000196240,ENSG00000196539,ENSG00000187701,ENSG00000286015,ENSG00000189181,ENSG00000259823,ENSG00000175137
chr1	248810700	248810900	1:248810700-248810900	-
chr1	248810957	248811299	1:248810957-248811299	ENSG00000175137
chr1	248816272	248817674	1:248816272-248817674	ENSG00000171180,ENSG00000198104,ENSG00000227152,ENSG00000196240,ENSG00000271934,ENSG00000227102,ENSG00000286015,ENSG00000259823,ENSG00000175137,ENSG00000264500
chr1	248822198	248822935	1:248822198-248822935	ENSG00000175143,ENSG00000187701,ENSG00000175137,ENSG00000264500
chr1	248823413	248823822	1:248823413-248823822	ENSG00000175137,ENSG00000264500
chr1	248825268	248827071	1:248825268-248827071	ENSG00000175137,ENSG00000264500,ENSG00000171161,ENSG00000171163,ENSG00000227237
chr1	248828907	248829365	1:248828907-248829365	ENSG00000175137,ENSG00000264500
chr1	248834312	248835029	1:248834312-248835029	ENSG00000175137,ENSG00000264500,ENSG00000171161,ENSG00000233084
chr1	248837632	248839414	1:248837632-248839414	ENSG00000196240,ENSG00000196539,ENSG00000271934,ENSG00000188558,ENSG00000175137,ENSG00000264500,ENSG00000171161,ENSG00000171163,ENSG00000227237,ENSG00000185220,ENSG00000233084
chr1	248841710	248842018	1:248841710-248842018	-
chr1	248852598	248853050	1:248852598-248853050	ENSG00000171163,ENSG00000227237
chr1	248857748	248860010	1:248857748-248860010	ENSG00000171163,ENSG00000227237
chr1	248862725	248863864	1:248862725-248863864	ENSG00000171163,ENSG00000227237
chr1	248872864	248874578	1:248872864-248874578	ENSG00000227102,ENSG00000171163,ENSG00000227237,ENSG00000185220
chr1	248905766	248907205	1:248905766-248907205	ENSG00000171163,ENSG00000227237,ENSG00000185220,ENSG00000200495,ENSG00000233084
chr1	248924712	248925541	1:248924712-248925541	ENSG00000229255,ENSG00000203661,ENSG00000271934,ENSG00000233084
chr1	248928176	248928471	1:248928176-248928471	ENSG00000229255,ENSG00000203661,ENSG00000271934,ENSG00000233084
chr10	125526	125726	10:125526-125726	ENSG00000212331,ENSG00000276662,ENSG00000015171,ENSG00000232420,ENSG00000261456
chr10	127809	128391	10:127809-128391	ENSG00000233021,ENSG00000239822,ENSG00000212331,ENSG00000276662,ENSG00000015171,ENSG00000232420,ENSG00000261456,ENSG00000237297,ENSG00000260370
chr10	129821	130234	10:129821-130234	ENSG00000212331,ENSG00000276662,ENSG00000015171,ENSG00000232420,ENSG00000261456
chr10	133643	133850	10:133643-133850	ENSG00000212331,ENSG00000276662,ENSG00000015171,ENSG00000232420,ENSG00000261456
chr10	134371	137583	10:134371-137583	ENSG00000212331,ENSG00000276662,ENSG00000015171,ENSG00000232420,ENSG00000261456
chr10	137646	137846	10:137646-137846	ENSG00000212331,ENSG00000276662,ENSG00000015171
chr10	264772	264972	10:264772-264972	ENSG00000233021,ENSG00000201861,ENSG00000261456
chr10	265119	265363	10:265119-265363	ENSG00000233021,ENSG00000239822,ENSG00000201861,ENSG00000261456
chr10	283919	284173	10:283919-284173	ENSG00000233021,ENSG00000201861
chr10	317274	317523	10:317274-317523	ENSG00000233021,ENSG00000239822,ENSG00000151240,ENSG00000261456
chr10	323984	324238	10:323984-324238	ENSG00000233021,ENSG00000239822,ENSG00000151240
chr10	387852	388370	10:387852-388370	ENSG00000233021,ENSG00000239822,ENSG00000151240,ENSG00000261456,ENSG00000237297,ENSG00000260370
chr10	511004	511493	10:511004-511493	ENSG00000263511,ENSG00000233021,ENSG00000239822,ENSG00000151240,ENSG00000261456,ENSG00000237297,ENSG00000260370,ENSG00000180525,ENSG00000231601
chr10	619931	621056	10:619931-621056	ENSG00000263511,ENSG00000225140,ENSG00000233021,ENSG00000239822,ENSG00000237297,ENSG00000260370,ENSG00000180525,ENSG00000231601
chr10	784808	785101	10:784808-785101	ENSG00000233021,ENSG00000239822,ENSG00000180525,ENSG00000231601
chr10	804394	805214	10:804394-805214	ENSG00000233021,ENSG00000239822,ENSG00000261456,ENSG00000237297,ENSG00000260370,ENSG00000180525,ENSG00000231601
chr10	823046	823342	10:823046-823342	ENSG00000107929
chr10	844494	844998	10:844494-844998	ENSG00000263511,ENSG00000233021,ENSG00000239822,ENSG00000232420,ENSG00000261456,ENSG00000237297,ENSG00000260370,ENSG00000180525,ENSG00000231601,ENSG00000107929,ENSG00000229205,ENSG00000185736,ENSG00000287043
chr10	929755	932259	10:929755-932259	ENSG00000239822,ENSG00000237297,ENSG00000260370,ENSG00000107929,ENSG00000229869,ENSG00000205740,ENSG00000107937,ENSG00000229205
chr10	944265	945042	10:944265-945042	ENSG00000263511,ENSG00000233021,ENSG00000239822,ENSG00000232420,ENSG00000261456,ENSG00000237297,ENSG00000260370,ENSG00000180525,ENSG00000231601,ENSG00000107929,ENSG00000229869,ENSG00000205740,ENSG00000107937,ENSG00000148377,ENSG00000232656,ENSG00000229205,ENSG00000185736,ENSG00000287043,ENSG00000282390,ENSG00000205696
chr10	971233	971587	10:971233-971587	ENSG00000237297,ENSG00000260370
chr10	986593	986793	10:986593-986793	ENSG00000205740,ENSG00000107937
chr10	987444	989368	10:987444-989368	ENSG00000261456,ENSG00000237297,ENSG00000260370,ENSG00000231601,ENSG00000205740,ENSG00000107937,ENSG00000148377,ENSG00000232656,ENSG00000229205
chr10	1043404	1044099	10:1043404-1044099	ENSG00000148377,ENSG00000232656,ENSG00000067064,ENSG00000047056
chr10	1048306	1049980	10:1048306-1049980	ENSG00000231326,ENSG00000263511,ENSG00000233021,ENSG00000239822,ENSG00000232420,ENSG00000237297,ENSG00000260370,ENSG00000180525,ENSG00000231601,ENSG00000107929,ENSG00000229869,ENSG00000205740,ENSG00000107937,ENSG00000148377,ENSG00000232656,ENSG00000067064,ENSG00000047056,ENSG00000229205,ENSG00000185736,ENSG00000287043,ENSG00000282390
chr10	1050596	1050837	10:1050596-1050837	ENSG00000047056
chr10	1055531	1057880	10:1055531-1057880	ENSG00000237297,ENSG00000260370,ENSG00000148377,ENSG00000067064,ENSG00000047056,ENSG00000229205
chr10	1110165	1110435	10:1110165-1110435	ENSG00000229205,ENSG00000185736,ENSG00000287043,ENSG00000282390
chr10	1359234	1359844	10:1359234-1359844	ENSG00000212156,ENSG00000237297,ENSG00000260370,ENSG00000229205,ENSG00000185736,ENSG00000287043,ENSG00000282390,ENSG00000233052,ENSG00000205696
chr10	1420743	1421278	10:1420743-1421278	ENSG00000286858,ENSG00000235281,ENSG00000237500,ENSG00000234170,ENSG00000234556,ENSG00000212156,ENSG00000231326,ENSG00000227912,ENSG00000237297,ENSG00000260370,ENSG00000229205,ENSG00000185736,ENSG00000287043,ENSG00000282390,ENSG00000205696
chr10	1425753	1426312	10:1425753-1426312	ENSG00000235281,ENSG00000234170,ENSG00000229205,ENSG00000185736,ENSG00000287043,ENSG00000282390,ENSG00000205696
chr10	1662429	1662629	10:1662429-1662629	ENSG00000185736,ENSG00000205696
chr10	1928700	1928982	10:1928700-1928982	ENSG00000286858,ENSG00000235281,ENSG00000237500,ENSG00000234170,ENSG00000234556,ENSG00000212156,ENSG00000231326,ENSG00000227912,ENSG00000252998,ENSG00000278069,ENSG00000226694,ENSG00000185736,ENSG00000282390,ENSG00000205696
chr10	1932543	1933074	10:1932543-1933074	ENSG00000286858,ENSG00000235281,ENSG00000237500,ENSG00000234170,ENSG00000234556,ENSG00000212156,ENSG00000231326,ENSG00000227912,ENSG00000252998,ENSG00000278069,ENSG00000226694,ENSG00000287653,ENSG00000237297,ENSG00000260370,ENSG00000229205,ENSG00000185736,ENSG00000287043,ENSG00000282390,ENSG00000205696
chr10	1938357	1938826	10:1938357-1938826	ENSG00000286858,ENSG00000235281,ENSG00000237500,ENSG00000234170,ENSG00000234556,ENSG00000212156,ENSG00000231326,ENSG00000227912,ENSG00000252998,ENSG00000278069,ENSG00000226694,ENSG00000287653,ENSG00000185736,ENSG00000205696
chr10	1938891	1939493	10:1938891-1939493	ENSG00000286858,ENSG00000235281,ENSG00000237500,ENSG00000234170,ENSG00000234556,ENSG00000212156,ENSG00000231326,ENSG00000227912,ENSG00000252998,ENSG00000278069,ENSG00000226694,ENSG00000234962,ENSG00000287653,ENSG00000237297,ENSG00000260370,ENSG00000229205,ENSG00000185736,ENSG00000287043,ENSG00000282390,ENSG00000205696
chr10	1957191	1957391	10:1957191-1957391	ENSG00000231326,ENSG00000287653
chr10	2020491	2021251	10:2020491-2021251	ENSG00000235281,ENSG00000237500,ENSG00000234170,ENSG00000234556,ENSG00000212156,ENSG00000231326,ENSG00000227912,ENSG00000252998,ENSG00000278069,ENSG00000226694,ENSG00000234962
chr10	2022347	2022775	10:2022347-2022775	ENSG00000212156,ENSG00000231326,ENSG00000227912,ENSG00000252998,ENSG00000278069,ENSG00000226694,ENSG00000234962
chr10	2048411	2048738	10:2048411-2048738	ENSG00000234556,ENSG00000212156,ENSG00000231326,ENSG00000227912,ENSG00000252998,ENSG00000278069,ENSG00000226694
chr10	2049507	2049980	10:2049507-2049980	ENSG00000237500,ENSG00000234556,ENSG00000212156,ENSG00000231326,ENSG00000227912,ENSG00000252998,ENSG00000278069,ENSG00000226694
chr10	2898064	2898264	10:2898064-2898264	ENSG00000286858
chr10	2923190	2923763	10:2923190-2923763	ENSG00000231743,ENSG00000286858
chr10	2925289	2926047	10:2925289-2926047	ENSG00000231743
chr10	2928181	2928600	10:2928181-2928600	ENSG00000237399,ENSG00000278419,ENSG00000234182,ENSG00000231743,ENSG00000286858,ENSG00000237500
chr10	2933899	2934396	10:2933899-2934396	ENSG00000231743,ENSG00000235281
chr10	2979042	2979754	10:2979042-2979754	ENSG00000234182,ENSG00000237500
chr10	2980103	2980317	10:2980103-2980317	ENSG00000234182
chr10	2985535	2987103	10:2985535-2987103	ENSG00000234182,ENSG00000286858,ENSG00000235281,ENSG00000234170,ENSG00000234556,ENSG00000212156
chr10	3025369	3025686	10:3025369-3025686	ENSG00000234182
chr10	3026349	3026657	10:3026349-3026657	ENSG00000234182
chr10	3034422	3034987	10:3034422-3034987	ENSG00000234182,ENSG00000286858,ENSG00000237500,ENSG00000234556
```
