## Supplementary material for "Cell type-specific epigenetic regulatory circuitry of coronary artery disease loci": mDC_ATAC_c4_hg38_EnhancerInteractions.bed (part 2 of 12)

```
chr10	3036011	3037069	10:3036011-3037069	ENSG00000237399,ENSG00000278419,ENSG00000287560,ENSG00000234182,ENSG00000286858,ENSG00000235281,ENSG00000237500,ENSG00000234170,ENSG00000212156,ENSG00000231326,ENSG00000227912,ENSG00000229205,ENSG00000185736,ENSG00000287043,ENSG00000282390
chr10	3039983	3040467	10:3039983-3040467	ENSG00000278419,ENSG00000287560,ENSG00000234182
chr10	3043574	3043812	10:3043574-3043812	ENSG00000287560
chr10	3043953	3044161	10:3043953-3044161	ENSG00000287560
chr10	3067240	3069293	10:3067240-3069293	ENSG00000237399,ENSG00000278419,ENSG00000067057,ENSG00000273001
chr10	3071400	3071911	10:3071400-3071911	ENSG00000237399,ENSG00000278419,ENSG00000067057,ENSG00000273001
chr10	3091360	3091615	10:3091360-3091615	ENSG00000237399,ENSG00000278419
chr10	3095278	3096630	10:3095278-3096630	ENSG00000237399,ENSG00000278419,ENSG00000067057,ENSG00000273001
chr10	3171956	3173560	10:3171956-3173560	ENSG00000237399,ENSG00000107959,ENSG00000278419
chr10	3174954	3175193	10:3174954-3175193	ENSG00000107959
chr10	3178092	3178429	10:3178092-3178429	ENSG00000107959
chr10	3197432	3198149	10:3197432-3198149	-
chr10	3199469	3199919	10:3199469-3199919	-
chr10	3208378	3209673	10:3208378-3209673	ENSG00000236968,ENSG00000288566
chr10	3220943	3221279	10:3220943-3221279	ENSG00000236968,ENSG00000288566
chr10	3224711	3224936	10:3224711-3224936	ENSG00000236968
chr10	3227714	3228450	10:3227714-3228450	ENSG00000288657,ENSG00000227338,ENSG00000226762,ENSG00000236968,ENSG00000288566
chr10	3239645	3240044	10:3239645-3240044	ENSG00000225269
chr10	3248609	3249248	10:3248609-3249248	ENSG00000288657,ENSG00000227338,ENSG00000226762
chr10	3264137	3264390	10:3264137-3264390	ENSG00000288657,ENSG00000227338,ENSG00000226762
chr10	3295766	3296140	10:3295766-3296140	ENSG00000287428,ENSG00000288657
chr10	3313789	3314206	10:3313789-3314206	ENSG00000287428,ENSG00000288657
chr10	3314304	3314564	10:3314304-3314564	ENSG00000287428,ENSG00000288657
chr10	3314654	3315047	10:3314654-3315047	ENSG00000287428,ENSG00000288657
chr10	3330573	3331248	10:3330573-3331248	ENSG00000233321,ENSG00000286610,ENSG00000287428,ENSG00000288657,ENSG00000227338,ENSG00000226762
chr10	3339592	3340083	10:3339592-3340083	ENSG00000286610,ENSG00000287428,ENSG00000288657,ENSG00000227338
chr10	3354475	3354936	10:3354475-3354936	ENSG00000286610,ENSG00000288657
chr10	3424339	3424875	10:3424339-3424875	ENSG00000286610,ENSG00000288657
chr10	3435635	3435968	10:3435635-3435968	ENSG00000286610
chr10	3438585	3439027	10:3438585-3439027	ENSG00000286610
chr10	3465348	3465999	10:3465348-3465999	-
chr10	3467384	3468680	10:3467384-3468680	ENSG00000233321,ENSG00000286610
chr10	3469022	3469597	10:3469022-3469597	ENSG00000233321,ENSG00000286610
chr10	3472232	3472482	10:3472232-3472482	-
chr10	3472690	3473079	10:3472690-3473079	ENSG00000233321
chr10	3477727	3478341	10:3477727-3478341	ENSG00000233321
chr10	3482253	3482796	10:3482253-3482796	ENSG00000233321,ENSG00000286610
chr10	3484132	3484731	10:3484132-3484731	ENSG00000233321
chr10	3485030	3485760	10:3485030-3485760	ENSG00000233321,ENSG00000286610
chr10	3532735	3532991	10:3532735-3532991	ENSG00000236892
chr10	3554159	3554558	10:3554159-3554558	ENSG00000236892
chr10	3570271	3570471	10:3570271-3570471	-
chr10	3595781	3596024	10:3595781-3596024	-
chr10	3647130	3647445	10:3647130-3647445	-
chr10	3655264	3655990	10:3655264-3655990	-
chr10	3666917	3667341	10:3666917-3667341	-
chr10	3668705	3669056	10:3668705-3669056	-
chr10	3671404	3671612	10:3671404-3671612	-
chr10	3714964	3715543	10:3714964-3715543	-
chr10	3720355	3721147	10:3720355-3721147	ENSG00000236892,ENSG00000233321,ENSG00000286610,ENSG00000288657,ENSG00000229672,ENSG00000226005,ENSG00000274809,ENSG00000227101,ENSG00000287246,ENSG00000286687
chr10	3749595	3750308	10:3749595-3750308	ENSG00000229672
chr10	3755001	3755391	10:3755001-3755391	ENSG00000229672
chr10	3755558	3755887	10:3755558-3755887	ENSG00000229672
chr10	3757640	3758496	10:3757640-3758496	ENSG00000229672
chr10	3760867	3761795	10:3760867-3761795	ENSG00000233321,ENSG00000229672,ENSG00000228353
chr10	3763228	3763583	10:3763228-3763583	ENSG00000229672,ENSG00000228353
chr10	3764705	3764968	10:3764705-3764968	ENSG00000229672,ENSG00000228353
chr10	3765031	3765429	10:3765031-3765429	ENSG00000228353
chr10	3769567	3769806	10:3769567-3769806	ENSG00000228353
chr10	3775296	3775551	10:3775296-3775551	-
chr10	3775999	3776607	10:3775999-3776607	ENSG00000067082
chr10	3776920	3777483	10:3776920-3777483	ENSG00000067082
chr10	3779061	3779423	10:3779061-3779423	-
chr10	3780191	3780581	10:3780191-3780581	-
chr10	3780710	3780910	10:3780710-3780910	-
chr10	3781150	3781832	10:3781150-3781832	ENSG00000067082
chr10	3782263	3784241	10:3782263-3784241	ENSG00000067082
chr10	3784618	3786162	10:3784618-3786162	ENSG00000067082,ENSG00000287175,ENSG00000226005,ENSG00000274809,ENSG00000227101,ENSG00000225269
chr10	3786886	3787418	10:3786886-3787418	ENSG00000067082
chr10	3803367	3804938	10:3803367-3804938	ENSG00000287175
chr10	3805156	3806286	10:3805156-3806286	ENSG00000067082,ENSG00000287175,ENSG00000226005
chr10	3806641	3806911	10:3806641-3806911	ENSG00000287175
chr10	3807234	3807595	10:3807234-3807595	ENSG00000287175
chr10	3809969	3810649	10:3809969-3810649	ENSG00000287175
chr10	3811160	3811846	10:3811160-3811846	ENSG00000287175
chr10	3835827	3836233	10:3835827-3836233	ENSG00000230573
chr10	3838592	3839501	10:3838592-3839501	ENSG00000230573
chr10	3848746	3849015	10:3848746-3849015	-
chr10	3849285	3849617	10:3849285-3849617	ENSG00000230573
chr10	3850870	3851812	10:3850870-3851812	ENSG00000287175,ENSG00000230573,ENSG00000226005,ENSG00000274809,ENSG00000227101
chr10	3852253	3852955	10:3852253-3852955	ENSG00000287175,ENSG00000230573,ENSG00000226005,ENSG00000274809,ENSG00000227101
chr10	3867446	3868189	10:3867446-3868189	-
chr10	3873564	3874315	10:3873564-3874315	ENSG00000226005,ENSG00000274809
chr10	3877097	3877822	10:3877097-3877822	ENSG00000226005
chr10	3887826	3888262	10:3887826-3888262	ENSG00000226005
chr10	3902339	3903080	10:3902339-3903080	ENSG00000226005
chr10	3948957	3949220	10:3948957-3949220	ENSG00000274809
chr10	3960551	3960900	10:3960551-3960900	ENSG00000274809
chr10	4006141	4006346	10:4006141-4006346	ENSG00000274809,ENSG00000227101
chr10	4034890	4035675	10:4034890-4035675	ENSG00000227101
chr10	4046067	4046384	10:4046067-4046384	ENSG00000227101,ENSG00000236990
chr10	4051728	4051960	10:4051728-4051960	ENSG00000236990
chr10	4054014	4054422	10:4054014-4054422	ENSG00000274809,ENSG00000227101,ENSG00000236990
chr10	4066981	4068545	10:4066981-4068545	ENSG00000226005,ENSG00000274809,ENSG00000227101,ENSG00000236990
chr10	4107272	4107711	10:4107272-4107711	-
chr10	4120604	4120818	10:4120604-4120818	-
chr10	4121524	4121975	10:4121524-4121975	-
chr10	4127433	4128409	10:4127433-4128409	-
chr10	4130395	4131337	10:4130395-4131337	ENSG00000274809,ENSG00000227101
chr10	4131429	4132358	10:4131429-4132358	ENSG00000274809,ENSG00000227101,ENSG00000233117
chr10	4136077	4136483	10:4136077-4136483	-
chr10	4175857	4176888	10:4175857-4176888	-
chr10	4221359	4221572	10:4221359-4221572	-
chr10	4243662	4244094	10:4243662-4244094	ENSG00000233117
chr10	4246985	4247300	10:4246985-4247300	ENSG00000233117
chr10	4250553	4250853	10:4250553-4250853	ENSG00000233117
chr10	4266307	4266916	10:4266307-4266916	ENSG00000233117
chr10	4270153	4270620	10:4270153-4270620	ENSG00000233117,ENSG00000230096
chr10	4333132	4333680	10:4333132-4333680	-
chr10	4334218	4334507	10:4334218-4334507	-
chr10	4344455	4345059	10:4344455-4345059	ENSG00000230096
chr10	4407701	4408480	10:4407701-4408480	ENSG00000224382,ENSG00000230096,ENSG00000287246,ENSG00000286687
chr10	4451204	4451692	10:4451204-4451692	ENSG00000230096,ENSG00000287246,ENSG00000286687
chr10	4509427	4509873	10:4509427-4509873	ENSG00000286687,ENSG00000207124
chr10	4514178	4515161	10:4514178-4515161	ENSG00000230096,ENSG00000287246,ENSG00000286687,ENSG00000207124,ENSG00000231298,ENSG00000225269
chr10	4520084	4520359	10:4520084-4520359	ENSG00000286687
chr10	4545081	4545372	10:4545081-4545372	-
chr10	4663104	4663604	10:4663104-4663604	ENSG00000231298,ENSG00000225269
chr10	4688657	4689053	10:4688657-4689053	ENSG00000231298
chr10	4703898	4704654	10:4703898-4704654	ENSG00000231298,ENSG00000225269
chr10	4770585	4771540	10:4770585-4771540	ENSG00000231298,ENSG00000225269,ENSG00000287023
chr10	4784809	4785134	10:4784809-4785134	ENSG00000287023
chr10	4807635	4808167	10:4807635-4808167	-
chr10	4811954	4812512	10:4811954-4812512	-
chr10	4812998	4813492	10:4812998-4813492	-
chr10	4814709	4815605	10:4814709-4815605	ENSG00000165568,ENSG00000151631
chr10	4816895	4817187	10:4816895-4817187	-
chr10	4820543	4821458	10:4820543-4821458	ENSG00000165568,ENSG00000151631,ENSG00000238840,ENSG00000187134,ENSG00000224251,ENSG00000239148,ENSG00000225418
chr10	4825873	4827018	10:4825873-4827018	ENSG00000165568,ENSG00000151631,ENSG00000238840,ENSG00000187134,ENSG00000224251,ENSG00000239148
chr10	4847430	4848185	10:4847430-4848185	ENSG00000151631,ENSG00000238840,ENSG00000187134,ENSG00000151632,ENSG00000224251,ENSG00000239148,ENSG00000196139,ENSG00000239142,ENSG00000225418,ENSG00000264006,ENSG00000280450,ENSG00000178473
chr10	4848506	4848991	10:4848506-4848991	ENSG00000151631,ENSG00000238840,ENSG00000187134,ENSG00000224251,ENSG00000239148
chr10	4849501	4850268	10:4849501-4850268	ENSG00000165568,ENSG00000151631,ENSG00000238840,ENSG00000187134,ENSG00000151632,ENSG00000224251,ENSG00000239148,ENSG00000196139,ENSG00000239142,ENSG00000225418,ENSG00000264006,ENSG00000198610,ENSG00000228291,ENSG00000280450,ENSG00000178473,ENSG00000178462
chr10	5022044	5022259	10:5022044-5022259	ENSG00000151632,ENSG00000224251
chr10	5023360	5023629	10:5023360-5023629	ENSG00000151632,ENSG00000224251,ENSG00000239148
chr10	5025179	5026071	10:5025179-5026071	ENSG00000151631,ENSG00000238840,ENSG00000187134,ENSG00000151632,ENSG00000224251,ENSG00000239148,ENSG00000196139,ENSG00000225418,ENSG00000264006
chr10	5094392	5094998	10:5094392-5094998	ENSG00000238840,ENSG00000187134,ENSG00000151632,ENSG00000239148,ENSG00000196139,ENSG00000239142,ENSG00000225418
chr10	5234028	5234667	10:5234028-5234667	ENSG00000151631,ENSG00000239148,ENSG00000225418,ENSG00000264006,ENSG00000198610,ENSG00000228291,ENSG00000287848,ENSG00000231039,ENSG00000224034,ENSG00000280450,ENSG00000178473
chr10	5274830	5275088	10:5274830-5275088	ENSG00000224034
chr10	5283341	5283867	10:5283341-5283867	ENSG00000151631,ENSG00000224251,ENSG00000239148,ENSG00000225418,ENSG00000264006,ENSG00000198610,ENSG00000228291,ENSG00000287848,ENSG00000224034,ENSG00000215267,ENSG00000280450,ENSG00000178473
chr10	5284145	5284907	10:5284145-5284907	ENSG00000151631,ENSG00000238840,ENSG00000187134,ENSG00000151632,ENSG00000224251,ENSG00000239148,ENSG00000196139,ENSG00000239142,ENSG00000225418,ENSG00000264006,ENSG00000198610,ENSG00000228291,ENSG00000287848,ENSG00000224034,ENSG00000215267,ENSG00000223987,ENSG00000280450,ENSG00000178473
chr10	5290456	5290743	10:5290456-5290743	ENSG00000215267,ENSG00000223987
chr10	5291497	5292380	10:5291497-5292380	ENSG00000151631,ENSG00000238840,ENSG00000187134,ENSG00000151632,ENSG00000224251,ENSG00000239148,ENSG00000196139,ENSG00000239142,ENSG00000225418,ENSG00000264006,ENSG00000198610,ENSG00000228291,ENSG00000287848,ENSG00000224034,ENSG00000215267,ENSG00000223987,ENSG00000280450,ENSG00000178473,ENSG00000178462
chr10	5293611	5294497	10:5293611-5294497	ENSG00000215267,ENSG00000223987
chr10	5297548	5297805	10:5297548-5297805	ENSG00000223987
chr10	5317463	5318232	10:5317463-5318232	ENSG00000238840,ENSG00000187134,ENSG00000239148,ENSG00000225418,ENSG00000264006,ENSG00000198610,ENSG00000228291,ENSG00000223987,ENSG00000280450,ENSG00000178473
chr10	5334142	5334616	10:5334142-5334616	ENSG00000280450,ENSG00000178473
chr10	5384165	5384368	10:5384165-5384368	ENSG00000280450,ENSG00000178473,ENSG00000178462
chr10	5412346	5412866	10:5412346-5412866	ENSG00000178473,ENSG00000178462,ENSG00000173848
chr10	5413098	5413571	10:5413098-5413571	ENSG00000178462,ENSG00000173848
chr10	5446294	5446975	10:5446294-5446975	ENSG00000173848,ENSG00000178372,ENSG00000205488,ENSG00000178363,ENSG00000256462,ENSG00000242147,ENSG00000228685
chr10	5447194	5448035	10:5447194-5448035	ENSG00000173848
chr10	5449670	5450207	10:5449670-5450207	ENSG00000173848,ENSG00000178372,ENSG00000228685
chr10	5461846	5462094	10:5461846-5462094	ENSG00000178372
chr10	5547852	5548507	10:5547852-5548507	ENSG00000178372,ENSG00000205488,ENSG00000178363,ENSG00000256462,ENSG00000287566
chr10	5548709	5549473	10:5548709-5549473	ENSG00000178372,ENSG00000205488,ENSG00000178363,ENSG00000256462,ENSG00000287566,ENSG00000287235,ENSG00000242147
chr10	5551106	5552256	10:5551106-5552256	ENSG00000178372,ENSG00000205488,ENSG00000178363,ENSG00000256462,ENSG00000287566,ENSG00000287235
chr10	5564100	5564454	10:5564100-5564454	ENSG00000178372,ENSG00000205488,ENSG00000178363,ENSG00000256462,ENSG00000287235
chr10	5565516	5565935	10:5565516-5565935	ENSG00000287235
chr10	5566748	5567003	10:5566748-5567003	ENSG00000287235
chr10	5581540	5582596	10:5581540-5582596	ENSG00000178372,ENSG00000205488,ENSG00000178363,ENSG00000256462,ENSG00000287235
chr10	5589946	5590324	10:5589946-5590324	ENSG00000242147
chr10	5591188	5591388	10:5591188-5591388	ENSG00000242147
chr10	5595940	5596356	10:5595940-5596356	ENSG00000242147
chr10	5603068	5603395	10:5603068-5603395	ENSG00000242147
chr10	5605366	5605637	10:5605366-5605637	ENSG00000242147
chr10	5623054	5623545	10:5623054-5623545	ENSG00000178372,ENSG00000205488,ENSG00000178363,ENSG00000256462,ENSG00000242147,ENSG00000228685,ENSG00000240577
chr10	5628914	5629130	10:5628914-5629130	ENSG00000242147,ENSG00000228685,ENSG00000240577
chr10	5629855	5630479	10:5629855-5630479	ENSG00000242147,ENSG00000240577
chr10	5659728	5660481	10:5659728-5660481	ENSG00000178372,ENSG00000242147,ENSG00000240577,ENSG00000196372,ENSG00000108021,ENSG00000226647
chr10	5665556	5667212	10:5665556-5667212	ENSG00000196372,ENSG00000108021
chr10	5683133	5683517	10:5683133-5683517	ENSG00000108021
chr10	5684309	5685988	10:5684309-5685988	ENSG00000108021,ENSG00000226647
chr10	5692348	5693215	10:5692348-5693215	ENSG00000108021,ENSG00000226647
chr10	5710538	5710806	10:5710538-5710806	ENSG00000108021,ENSG00000226647
chr10	5775676	5776085	10:5775676-5776085	ENSG00000270427
chr10	5805714	5806091	10:5805714-5806091	ENSG00000057608,ENSG00000272764
chr10	5809682	5809882	10:5809682-5809882	ENSG00000057608,ENSG00000272764
chr10	5810704	5810926	10:5810704-5810926	ENSG00000057608,ENSG00000272764
chr10	5812423	5814305	10:5812423-5814305	ENSG00000057608,ENSG00000270427,ENSG00000272764,ENSG00000134452
chr10	5814701	5814913	10:5814701-5814913	ENSG00000057608,ENSG00000272764
chr10	5815957	5816684	10:5815957-5816684	ENSG00000057608,ENSG00000272764
chr10	5817165	5818323	10:5817165-5818323	ENSG00000057608,ENSG00000272764
chr10	5818711	5819397	10:5818711-5819397	ENSG00000057608,ENSG00000272764
chr10	5840176	5840758	10:5840176-5840758	ENSG00000057608,ENSG00000240180
chr10	5846282	5846499	10:5846282-5846499	-
chr10	5852253	5853009	10:5852253-5853009	ENSG00000225418,ENSG00000178372,ENSG00000226647,ENSG00000057608,ENSG00000270427,ENSG00000272764,ENSG00000134461,ENSG00000240180,ENSG00000134452,ENSG00000251922,ENSG00000229664
chr10	5859987	5860382	10:5859987-5860382	ENSG00000240180
chr10	5861304	5861567	10:5861304-5861567	ENSG00000240180
chr10	5866516	5866766	10:5866516-5866766	ENSG00000240180
chr10	5873465	5874165	10:5873465-5874165	-
chr10	5888165	5891025	10:5888165-5891025	ENSG00000134461,ENSG00000134452
chr10	5904217	5904671	10:5904217-5904671	ENSG00000134452
chr10	5942611	5942989	10:5942611-5942989	ENSG00000134452,ENSG00000232807
chr10	5945496	5946032	10:5945496-5946032	ENSG00000232807
chr10	5951108	5951386	10:5951108-5951386	ENSG00000232807
chr10	5971337	5971663	10:5971337-5971663	ENSG00000134470
chr10	5975864	5976462	10:5975864-5976462	ENSG00000134470
chr10	5976834	5978386	10:5976834-5978386	ENSG00000232807,ENSG00000134470,ENSG00000251922,ENSG00000229664
chr10	6050606	6051453	10:6050606-6051453	ENSG00000134460,ENSG00000251922,ENSG00000229664
chr10	6052391	6052972	10:6052391-6052972	ENSG00000251922,ENSG00000229664
chr10	6062138	6062691	10:6062138-6062691	ENSG00000134460,ENSG00000251922,ENSG00000229664,ENSG00000214015
chr10	6066009	6066345	10:6066009-6066345	ENSG00000134460,ENSG00000214015
chr10	6068354	6068775	10:6068354-6068775	ENSG00000134460,ENSG00000251922,ENSG00000229664,ENSG00000214015
chr10	6069333	6069702	10:6069333-6069702	ENSG00000134460,ENSG00000214015
chr10	6086339	6086810	10:6086339-6086810	ENSG00000251922,ENSG00000229664,ENSG00000134453
chr10	6086907	6087150	10:6086907-6087150	ENSG00000134453
chr10	6088595	6090209	10:6088595-6090209	ENSG00000251922,ENSG00000229664,ENSG00000134453
chr10	6123388	6124097	10:6123388-6124097	ENSG00000251922,ENSG00000229664,ENSG00000134453
chr10	6124810	6125102	10:6124810-6125102	-
chr10	6126167	6126499	10:6126167-6126499	-
chr10	6128744	6129339	10:6128744-6129339	ENSG00000134453
chr10	6129840	6130314	10:6129840-6130314	ENSG00000134453
chr10	6136195	6136777	10:6136195-6136777	-
chr10	6140517	6141955	10:6140517-6141955	ENSG00000170525,ENSG00000201581
chr10	6144411	6145533	10:6144411-6145533	ENSG00000213994,ENSG00000283634,ENSG00000251922,ENSG00000134453,ENSG00000170525,ENSG00000201581,ENSG00000263628
chr10	6148027	6149223	10:6148027-6149223	ENSG00000213994,ENSG00000283634,ENSG00000134453,ENSG00000170525,ENSG00000201581,ENSG00000263628
chr10	6150959	6152047	10:6150959-6152047	ENSG00000283634,ENSG00000251922,ENSG00000229664,ENSG00000134453,ENSG00000170525,ENSG00000201581,ENSG00000263628
chr10	6153831	6154210	10:6153831-6154210	ENSG00000283634,ENSG00000201581,ENSG00000263628
chr10	6163320	6164567	10:6163320-6164567	ENSG00000213994,ENSG00000283634,ENSG00000134453,ENSG00000170525,ENSG00000263628
chr10	6164658	6164870	10:6164658-6164870	-
chr10	6171672	6172731	10:6171672-6172731	ENSG00000213994,ENSG00000170525
chr10	6176555	6177052	10:6176555-6177052	-
chr10	6186119	6186536	10:6186119-6186536	-
chr10	6188525	6188884	10:6188525-6188884	-
chr10	6192372	6192752	10:6192372-6192752	-
chr10	6195799	6196233	10:6195799-6196233	ENSG00000213994,ENSG00000170525
chr10	6200717	6201195	10:6200717-6201195	ENSG00000213994,ENSG00000170525
chr10	6201496	6201977	10:6201496-6201977	ENSG00000213994,ENSG00000170525
chr10	6202403	6203748	10:6202403-6203748	ENSG00000213994,ENSG00000170525
chr10	6203976	6204647	10:6203976-6204647	ENSG00000213994,ENSG00000170525
chr10	6205014	6205214	10:6205014-6205214	-
chr10	6207584	6208205	10:6207584-6208205	ENSG00000213994
chr10	6208838	6209056	10:6208838-6209056	ENSG00000213994
chr10	6221928	6222174	10:6221928-6222174	-
chr10	6228615	6229033	10:6228615-6229033	ENSG00000170525
chr10	6229839	6230199	10:6229839-6230199	-
chr10	6232267	6232802	10:6232267-6232802	-
chr10	6233600	6233809	10:6233600-6233809	-
chr10	6234325	6234525	10:6234325-6234525	-
chr10	6234737	6234937	10:6234737-6234937	-
chr10	6236303	6236503	10:6236303-6236503	-
chr10	6236643	6236929	10:6236643-6236929	-
chr10	6237521	6237721	10:6237521-6237721	-
chr10	6239085	6239733	10:6239085-6239733	ENSG00000285743,ENSG00000238366,ENSG00000213994,ENSG00000170525
chr10	6244160	6244546	10:6244160-6244546	ENSG00000238366
chr10	6253363	6253585	10:6253363-6253585	ENSG00000238366
chr10	6254214	6254877	10:6254214-6254877	ENSG00000238366
chr10	6267019	6267781	10:6267019-6267781	ENSG00000285743,ENSG00000225948,ENSG00000226705,ENSG00000215244,ENSG00000238366
chr10	6270199	6270791	10:6270199-6270791	ENSG00000226705,ENSG00000215244
chr10	6274082	6274376	10:6274082-6274376	-
chr10	6274695	6275874	10:6274695-6275874	ENSG00000285743,ENSG00000225948,ENSG00000226705,ENSG00000215244,ENSG00000238366,ENSG00000213994,ENSG00000251922,ENSG00000229664
chr10	6280373	6280692	10:6280373-6280692	-
chr10	6291223	6291423	10:6291223-6291423	ENSG00000226705
chr10	6297991	6298476	10:6297991-6298476	ENSG00000226705
chr10	6299899	6300837	10:6299899-6300837	ENSG00000226705,ENSG00000215244
chr10	6301660	6302141	10:6301660-6302141	ENSG00000226705
chr10	6303170	6303511	10:6303170-6303511	-
chr10	6328451	6329350	10:6328451-6329350	ENSG00000215244
chr10	6347636	6348687	10:6347636-6348687	ENSG00000285743,ENSG00000212743,ENSG00000215244
chr10	6350476	6350951	10:6350476-6350951	ENSG00000212743
chr10	6382031	6382474	10:6382031-6382474	-
chr10	6396572	6397181	10:6396572-6397181	-
chr10	6398543	6398838	10:6398543-6398838	-
chr10	6399419	6399743	10:6399419-6399743	-
chr10	6400348	6401210	10:6400348-6401210	-
chr10	6401569	6402191	10:6401569-6402191	-
chr10	6403152	6403352	10:6403152-6403352	-
chr10	6410334	6410534	10:6410334-6410534	-
chr10	6472425	6472852	10:6472425-6472852	ENSG00000225948
chr10	6473911	6474425	10:6473911-6474425	ENSG00000225948
chr10	6476925	6477308	10:6476925-6477308	-
chr10	6490702	6490923	10:6490702-6490923	-
chr10	6493548	6493818	10:6493548-6493818	-
chr10	6495133	6495522	10:6495133-6495522	-
chr10	6498688	6499171	10:6498688-6499171	ENSG00000285743,ENSG00000225948,ENSG00000065675
chr10	6511663	6511863	10:6511663-6511863	ENSG00000065675
chr10	6515111	6515512	10:6515111-6515512	ENSG00000225948,ENSG00000065675
chr10	6537709	6538114	10:6537709-6538114	ENSG00000225948
chr10	6543025	6543268	10:6543025-6543268	-
chr10	6554277	6554477	10:6554277-6554477	-
chr10	6562354	6562749	10:6562354-6562749	ENSG00000225948
chr10	6564337	6564746	10:6564337-6564746	ENSG00000225948
chr10	6580028	6581015	10:6580028-6581015	ENSG00000225948,ENSG00000237943,ENSG00000065675
chr10	6647928	6648202	10:6647928-6648202	ENSG00000285743,ENSG00000225948
chr10	6756065	6756410	10:6756065-6756410	ENSG00000285845,ENSG00000238266,ENSG00000281186,ENSG00000285988,ENSG00000223784,ENSG00000285743
chr10	6757232	6757605	10:6757232-6757605	ENSG00000285845,ENSG00000238266,ENSG00000281186,ENSG00000285988,ENSG00000223784,ENSG00000285743
chr10	6840769	6841047	10:6840769-6841047	ENSG00000238266
chr10	6916542	6917533	10:6916542-6917533	ENSG00000223581,ENSG00000287277,ENSG00000238266
chr10	6919946	6920426	10:6919946-6920426	ENSG00000223581,ENSG00000287277,ENSG00000238266
chr10	6924163	6924519	10:6924163-6924519	-
chr10	6926994	6928634	10:6926994-6928634	ENSG00000223581,ENSG00000287277,ENSG00000238266,ENSG00000285988,ENSG00000223784,ENSG00000285743
chr10	6929388	6929797	10:6929388-6929797	ENSG00000287277
chr10	6958248	6958699	10:6958248-6958699	ENSG00000223581,ENSG00000285845,ENSG00000238266,ENSG00000281186
chr10	6974070	6974363	10:6974070-6974363	-
chr10	6988645	6989034	10:6988645-6989034	ENSG00000287277
chr10	6995788	6996219	10:6995788-6996219	ENSG00000223581,ENSG00000287277
chr10	7028240	7028652	10:7028240-7028652	ENSG00000223581
chr10	7035219	7035563	10:7035219-7035563	-
chr10	7046008	7046961	10:7046008-7046961	ENSG00000223808,ENSG00000212505,ENSG00000236420,ENSG00000213771,ENSG00000232170,ENSG00000151655,ENSG00000235141,ENSG00000223581,ENSG00000287277,ENSG00000285845,ENSG00000238266,ENSG00000281186,ENSG00000285988,ENSG00000223784,ENSG00000285743,ENSG00000225948
chr10	7121176	7121501	10:7121176-7121501	ENSG00000223581,ENSG00000287277
chr10	7157058	7157718	10:7157058-7157718	ENSG00000270811,ENSG00000223581
chr10	7180078	7180713	10:7180078-7180713	-
chr10	7184206	7185800	10:7184206-7185800	ENSG00000270811,ENSG00000223581,ENSG00000285845,ENSG00000238266,ENSG00000281186
chr10	7186655	7187044	10:7186655-7187044	ENSG00000223581
chr10	7188425	7189042	10:7188425-7189042	-
chr10	7193005	7193873	10:7193005-7193873	-
chr10	7206489	7206763	10:7206489-7206763	-
chr10	7243832	7244344	10:7243832-7244344	-
chr10	7256893	7257533	10:7256893-7257533	-
chr10	7260320	7260759	10:7260320-7260759	ENSG00000278982,ENSG00000235141,ENSG00000198879
chr10	7264403	7264733	10:7264403-7264733	-
chr10	7265364	7265831	10:7265364-7265831	ENSG00000235141
chr10	7274444	7274742	10:7274444-7274742	ENSG00000235141
chr10	7276007	7276391	10:7276007-7276391	ENSG00000235141
chr10	7306177	7306564	10:7306177-7306564	ENSG00000235141
chr10	7317926	7318411	10:7317926-7318411	ENSG00000235141
chr10	7318712	7319226	10:7318712-7319226	ENSG00000235141
chr10	7319991	7320512	10:7319991-7320512	ENSG00000235141
chr10	7337310	7338034	10:7337310-7338034	ENSG00000235141
chr10	7389484	7389729	10:7389484-7389729	-
chr10	7393180	7393477	10:7393180-7393477	-
chr10	7397071	7397341	10:7397071-7397341	-
chr10	7405851	7406070	10:7405851-7406070	ENSG00000278982,ENSG00000198879
chr10	7407503	7407703	10:7407503-7407703	ENSG00000278982,ENSG00000198879
chr10	7407867	7409888	10:7407867-7409888	ENSG00000278982,ENSG00000198879
chr10	7410283	7413374	10:7410283-7413374	ENSG00000278982,ENSG00000198879
chr10	7424302	7424584	10:7424302-7424584	-
chr10	7436501	7437027	10:7436501-7437027	-
chr10	7438545	7438753	10:7438545-7438753	-
chr10	7444540	7444933	10:7444540-7444933	-
chr10	7445556	7446254	10:7445556-7446254	-
chr10	7457335	7457916	10:7457335-7457916	-
chr10	7471683	7472454	10:7471683-7472454	ENSG00000151655,ENSG00000207453,ENSG00000232591
chr10	7475571	7476229	10:7475571-7476229	ENSG00000232591
chr10	7480963	7481715	10:7480963-7481715	ENSG00000207453,ENSG00000232591
chr10	7484573	7485360	10:7484573-7485360	ENSG00000207453,ENSG00000232591
chr10	7501246	7501527	10:7501246-7501527	-
chr10	7525438	7525720	10:7525438-7525720	ENSG00000151655,ENSG00000123243,ENSG00000230121
chr10	7667856	7668206	10:7667856-7668206	ENSG00000151655,ENSG00000123243
chr10	7687248	7687623	10:7687248-7687623	ENSG00000151655,ENSG00000123243,ENSG00000230121
chr10	7785964	7787025	10:7785964-7787025	ENSG00000233990,ENSG00000165629,ENSG00000151657
chr10	7787203	7789583	10:7787203-7789583	ENSG00000233990,ENSG00000165632,ENSG00000165629,ENSG00000151657,ENSG00000151655
chr10	7813674	7813913	10:7813674-7813913	ENSG00000233990,ENSG00000165632
chr10	7816321	7816521	10:7816321-7816521	ENSG00000233990,ENSG00000165632
chr10	7817910	7819756	10:7817910-7819756	ENSG00000233990,ENSG00000165632,ENSG00000165629,ENSG00000151657,ENSG00000151655
chr10	7956447	7956967	10:7956447-7956967	ENSG00000223808,ENSG00000234752,ENSG00000212505,ENSG00000236420,ENSG00000213771,ENSG00000271251,ENSG00000226990,ENSG00000226861,ENSG00000232170,ENSG00000233990
chr10	7968672	7969128	10:7968672-7969128	ENSG00000223808,ENSG00000234752,ENSG00000212505,ENSG00000236420,ENSG00000213771,ENSG00000271251,ENSG00000232170,ENSG00000233990
chr10	7986852	7987092	10:7986852-7987092	-
chr10	8006593	8006954	10:8006593-8006954	-
chr10	8053268	8054845	10:8053268-8054845	ENSG00000271251,ENSG00000232638,ENSG00000197308,ENSG00000107485
chr10	8055021	8055230	10:8055021-8055230	ENSG00000232638,ENSG00000197308,ENSG00000107485
chr10	8055525	8056080	10:8055525-8056080	ENSG00000271251,ENSG00000232638,ENSG00000197308,ENSG00000107485
chr10	8056948	8057347	10:8056948-8057347	ENSG00000232638,ENSG00000197308,ENSG00000107485
chr10	8060078	8060645	10:8060078-8060645	ENSG00000232638,ENSG00000197308,ENSG00000107485
chr10	8085271	8085481	10:8085271-8085481	ENSG00000232170
chr10	8088520	8088892	10:8088520-8088892	ENSG00000223808,ENSG00000234752,ENSG00000212505,ENSG00000236420,ENSG00000213771,ENSG00000271251,ENSG00000226990,ENSG00000226861,ENSG00000232170,ENSG00000225053
chr10	8131269	8131507	10:8131269-8131507	ENSG00000213771,ENSG00000271251,ENSG00000226861,ENSG00000232170,ENSG00000225053
chr10	8131586	8131786	10:8131586-8131786	ENSG00000225053
chr10	8133032	8133693	10:8133032-8133693	ENSG00000223808,ENSG00000234752,ENSG00000212505,ENSG00000236420,ENSG00000213771,ENSG00000271251,ENSG00000226990,ENSG00000226861,ENSG00000232170,ENSG00000225053
chr10	8137460	8138073	10:8137460-8138073	ENSG00000212505,ENSG00000213771,ENSG00000271251,ENSG00000226990,ENSG00000226861,ENSG00000232170,ENSG00000225053
chr10	8332269	8332756	10:8332269-8332756	ENSG00000223808,ENSG00000234752,ENSG00000212505,ENSG00000236420,ENSG00000213771,ENSG00000271251,ENSG00000226990,ENSG00000226861,ENSG00000232170,ENSG00000225053
chr10	8743320	8743912	10:8743320-8743912	ENSG00000223808,ENSG00000234752,ENSG00000270234,ENSG00000212505,ENSG00000236420,ENSG00000213771,ENSG00000271251,ENSG00000226990,ENSG00000226861,ENSG00000232170
chr10	9294984	9295184	10:9294984-9295184	ENSG00000287120,ENSG00000230014
chr10	9301468	9301933	10:9301468-9301933	ENSG00000287120,ENSG00000230014
chr10	9302202	9302458	10:9302202-9302458	ENSG00000287120,ENSG00000230014
chr10	9331475	9331887	10:9331475-9331887	ENSG00000230014
chr10	9786195	9786422	10:9786195-9786422	ENSG00000228636,ENSG00000235838
chr10	9951963	9952368	10:9951963-9952368	ENSG00000224788,ENSG00000228636,ENSG00000235838
chr10	9957373	9957707	10:9957373-9957707	ENSG00000229919,ENSG00000224788,ENSG00000228636,ENSG00000235838
chr10	10209302	10209528	10:10209302-10209528	ENSG00000272436,ENSG00000200849,ENSG00000229919
chr10	10213201	10213686	10:10213201-10213686	ENSG00000234306,ENSG00000286439,ENSG00000272436,ENSG00000200849,ENSG00000229919,ENSG00000224788,ENSG00000228636,ENSG00000235838
chr10	10392600	10392964	10:10392600-10392964	ENSG00000287309,ENSG00000279575,ENSG00000234306,ENSG00000286439
chr10	10417978	10418901	10:10417978-10418901	ENSG00000287309,ENSG00000279575,ENSG00000270111,ENSG00000234306,ENSG00000286439,ENSG00000272436,ENSG00000200849,ENSG00000229919,ENSG00000224788,ENSG00000228636,ENSG00000235838
chr10	10421184	10421413	10:10421184-10421413	ENSG00000287309,ENSG00000270111,ENSG00000234306,ENSG00000286439
chr10	10421534	10421804	10:10421534-10421804	ENSG00000287309,ENSG00000270111,ENSG00000234306,ENSG00000286439
chr10	10498589	10498808	10:10498589-10498808	ENSG00000270111
chr10	10499738	10500336	10:10499738-10500336	ENSG00000270111,ENSG00000234306,ENSG00000286439,ENSG00000272436,ENSG00000200849,ENSG00000224788,ENSG00000235838
chr10	10502350	10502722	10:10502350-10502722	ENSG00000270111,ENSG00000234306,ENSG00000286439
chr10	10520329	10521308	10:10520329-10521308	ENSG00000231496,ENSG00000229240,ENSG00000287309,ENSG00000270111,ENSG00000234306,ENSG00000286439,ENSG00000272436,ENSG00000200849,ENSG00000229919,ENSG00000224788,ENSG00000228636,ENSG00000235838
chr10	10584205	10584589	10:10584205-10584589	ENSG00000270111,ENSG00000286439
chr10	10662268	10663544	10:10662268-10663544	-
chr10	10677576	10677832	10:10677576-10677832	-
chr10	10682079	10682465	10:10682079-10682465	-
chr10	10685170	10685370	10:10685170-10685370	-
chr10	10685542	10686026	10:10685542-10686026	-
chr10	10686637	10687008	10:10686637-10687008	-
chr10	10698584	10698858	10:10698584-10698858	-
chr10	10699215	10699953	10:10699215-10699953	ENSG00000229206,ENSG00000231496,ENSG00000229240,ENSG00000228997,ENSG00000270111,ENSG00000234306,ENSG00000286439,ENSG00000272436,ENSG00000229919,ENSG00000228636,ENSG00000235838
chr10	10785798	10786827	10:10785798-10786827	ENSG00000225383,ENSG00000228997
chr10	10788958	10789201	10:10788958-10789201	ENSG00000225383,ENSG00000228997
chr10	10806430	10806887	10:10806430-10806887	-
chr10	10817934	10818696	10:10817934-10818696	ENSG00000229206,ENSG00000231496,ENSG00000229240,ENSG00000225383,ENSG00000228997
chr10	10819147	10819528	10:10819147-10819528	-
chr10	11012986	11013267	10:11012986-11013267	ENSG00000228027
chr10	11017488	11018658	10:11017488-11018658	ENSG00000229206,ENSG00000228027,ENSG00000231496,ENSG00000048740
chr10	11024686	11024896	10:11024686-11024896	ENSG00000229206
chr10	11113216	11113529	10:11113216-11113529	ENSG00000237986
chr10	11141509	11141709	10:11141509-11141709	-
chr10	11145103	11145870	10:11145103-11145870	-
chr10	11146402	11146687	10:11146402-11146687	-
chr10	11147624	11148291	10:11147624-11148291	ENSG00000237986
chr10	11149352	11150008	10:11149352-11150008	-
chr10	11157333	11157963	10:11157333-11157963	-
chr10	11160906	11161338	10:11160906-11161338	-
chr10	11162834	11163763	10:11162834-11163763	ENSG00000181800,ENSG00000230322,ENSG00000237986,ENSG00000229206,ENSG00000231496,ENSG00000229240,ENSG00000048740
chr10	11164643	11166512	10:11164643-11166512	ENSG00000230322,ENSG00000048740
chr10	11166674	11166874	10:11166674-11166874	-
chr10	11167513	11167940	10:11167513-11167940	ENSG00000230322,ENSG00000048740
chr10	11168782	11169007	10:11168782-11169007	-
chr10	11170330	11171711	10:11170330-11171711	ENSG00000230322,ENSG00000237986,ENSG00000048740
chr10	11175508	11176420	10:11175508-11176420	ENSG00000230322,ENSG00000237986,ENSG00000229206,ENSG00000231496,ENSG00000048740
chr10	11176498	11177285	10:11176498-11177285	ENSG00000230322
chr10	11177325	11177796	10:11177325-11177796	ENSG00000230322
chr10	11178617	11179095	10:11178617-11179095	ENSG00000230322,ENSG00000237986,ENSG00000048740
chr10	11179991	11180804	10:11179991-11180804	ENSG00000181800,ENSG00000230322,ENSG00000237986,ENSG00000229206,ENSG00000231496,ENSG00000229240,ENSG00000048740,ENSG00000286439,ENSG00000235838
chr10	11184128	11184521	10:11184128-11184521	-
chr10	11191059	11191381	10:11191059-11191381	-
chr10	11194984	11195608	10:11194984-11195608	ENSG00000237986
chr10	11197065	11198025	10:11197065-11198025	ENSG00000181800,ENSG00000230322,ENSG00000237986,ENSG00000229206,ENSG00000228027,ENSG00000231496,ENSG00000229240,ENSG00000048740,ENSG00000228997,ENSG00000286439,ENSG00000272436,ENSG00000200849,ENSG00000229919,ENSG00000224788,ENSG00000228636,ENSG00000235838
chr10	11202679	11202879	10:11202679-11202879	-
chr10	11205282	11206298	10:11205282-11206298	-
chr10	11208140	11208589	10:11208140-11208589	-
chr10	11209032	11209409	10:11209032-11209409	-
chr10	11210473	11210848	10:11210473-11210848	-
chr10	11211033	11211233	10:11211033-11211233	-
chr10	11213087	11213329	10:11213087-11213329	-
chr10	11213642	11213842	10:11213642-11213842	-
chr10	11215068	11215908	10:11215068-11215908	-
chr10	11225802	11227585	10:11225802-11227585	ENSG00000237986,ENSG00000229206,ENSG00000229240,ENSG00000224788
chr10	11232307	11232629	10:11232307-11232629	-
chr10	11239449	11239848	10:11239449-11239848	-
chr10	11242321	11243870	10:11242321-11243870	-
chr10	11244014	11244330	10:11244014-11244330	-
chr10	11244607	11245973	10:11244607-11245973	-
chr10	11246961	11247589	10:11246961-11247589	-
chr10	11255944	11256351	10:11255944-11256351	-
chr10	11259007	11259207	10:11259007-11259207	-
chr10	11264647	11264847	10:11264647-11264847	-
chr10	11270623	11270857	10:11270623-11270857	-
chr10	11272880	11273304	10:11272880-11273304	-
chr10	11282142	11282588	10:11282142-11282588	-
chr10	11285473	11285673	10:11285473-11285673	-
chr10	11328517	11328912	10:11328517-11328912	ENSG00000181800
chr10	11335207	11335860	10:11335207-11335860	ENSG00000181800,ENSG00000231496,ENSG00000229240,ENSG00000235838
chr10	11341464	11341831	10:11341464-11341831	ENSG00000181800
chr10	11344756	11345278	10:11344756-11345278	-
chr10	11345331	11346148	10:11345331-11346148	ENSG00000280086,ENSG00000181800
chr10	11403185	11403385	10:11403185-11403385	ENSG00000280086
chr10	11448384	11449028	10:11448384-11449028	-
chr10	11450353	11450729	10:11450353-11450729	-
chr10	11472162	11472512	10:11472162-11472512	-
chr10	11482813	11483460	10:11482813-11483460	-
chr10	11483724	11483970	10:11483724-11483970	-
chr10	11505646	11505851	10:11505646-11505851	-
chr10	11522718	11523112	10:11522718-11523112	-
chr10	11529494	11529864	10:11529494-11529864	-
chr10	11533465	11533665	10:11533465-11533665	-
chr10	11539192	11539836	10:11539192-11539836	ENSG00000148429
chr10	11548797	11549083	10:11548797-11549083	-
chr10	11551891	11552788	10:11551891-11552788	ENSG00000148429
chr10	11553979	11554457	10:11553979-11554457	-
chr10	11560274	11560776	10:11560274-11560776	ENSG00000148429
chr10	11573447	11573998	10:11573447-11573998	ENSG00000148429
chr10	11579129	11579442	10:11579129-11579442	ENSG00000148429
chr10	11585904	11586335	10:11585904-11586335	-
chr10	11594863	11595667	10:11594863-11595667	-
chr10	11604771	11605244	10:11604771-11605244	ENSG00000271360,ENSG00000148429
chr10	11609633	11609977	10:11609633-11609977	ENSG00000271360,ENSG00000148429
chr10	11610236	11610854	10:11610236-11610854	ENSG00000271360,ENSG00000148429
chr10	11610975	11612986	10:11610975-11612986	ENSG00000271360,ENSG00000148429
chr10	11624937	11625629	10:11624937-11625629	ENSG00000271360,ENSG00000148429
chr10	11632136	11632562	10:11632136-11632562	-
chr10	11642669	11642932	10:11642669-11642932	-
chr10	11646376	11646774	10:11646376-11646774	-
chr10	11662566	11662894	10:11662566-11662894	-
chr10	11667715	11668250	10:11667715-11668250	ENSG00000271046
chr10	11673972	11674287	10:11673972-11674287	ENSG00000271046
chr10	11677507	11677823	10:11677507-11677823	ENSG00000271046
chr10	11678148	11678429	10:11678148-11678429	ENSG00000271046
chr10	11683508	11684054	10:11683508-11684054	ENSG00000271046
chr10	11684272	11684610	10:11684272-11684610	ENSG00000271046
chr10	11684661	11685654	10:11684661-11685654	ENSG00000271046,ENSG00000271360
chr10	11685860	11686301	10:11685860-11686301	ENSG00000271046
chr10	11697644	11698194	10:11697644-11698194	-
chr10	11698881	11699685	10:11698881-11699685	-
chr10	11707742	11708412	10:11707742-11708412	-
chr10	11710617	11711144	10:11710617-11711144	-
chr10	11712906	11713491	10:11712906-11713491	-
chr10	11717980	11718580	10:11717980-11718580	ENSG00000251957
chr10	11719594	11719885	10:11719594-11719885	-
chr10	11720002	11720863	10:11720002-11720863	ENSG00000251957,ENSG00000134463,ENSG00000271360,ENSG00000235838
chr10	11725208	11725522	10:11725208-11725522	-
chr10	11742225	11742969	10:11742225-11742969	ENSG00000134463
chr10	11747123	11747587	10:11747123-11747587	ENSG00000134463
chr10	11750691	11751223	10:11750691-11751223	ENSG00000134463
chr10	11757930	11758341	10:11757930-11758341	ENSG00000134463
chr10	11819929	11820213	10:11819929-11820213	ENSG00000148426
chr10	11823156	11824194	10:11823156-11824194	ENSG00000251957,ENSG00000148426
chr10	11849813	11850420	10:11849813-11850420	ENSG00000251957,ENSG00000225778,ENSG00000148426
chr10	11870022	11870477	10:11870022-11870477	ENSG00000251957,ENSG00000225778,ENSG00000148426
chr10	11986727	11986959	10:11986727-11986959	-
chr10	12041690	12043551	10:12041690-12043551	ENSG00000151461
chr10	12043718	12044431	10:12043718-12044431	ENSG00000265653,ENSG00000065665,ENSG00000181192,ENSG00000251957,ENSG00000151461
chr10	12051224	12051662	10:12051224-12051662	ENSG00000151461
chr10	12053417	12054590	10:12053417-12054590	ENSG00000251957,ENSG00000151461
chr10	12067257	12067537	10:12067257-12067537	-
chr10	12068446	12069303	10:12068446-12069303	ENSG00000165623,ENSG00000234175,ENSG00000225251,ENSG00000212499,ENSG00000151465,ENSG00000265653,ENSG00000065665,ENSG00000272507,ENSG00000181192,ENSG00000251957,ENSG00000151461
chr10	12069355	12069661	10:12069355-12069661	ENSG00000181192
chr10	12071047	12071279	10:12071047-12071279	-
chr10	12077896	12078196	10:12077896-12078196	-
chr10	12084508	12085012	10:12084508-12085012	ENSG00000181192
chr10	12100012	12100212	10:12100012-12100212	-
chr10	12112576	12113294	10:12112576-12113294	ENSG00000265653,ENSG00000065665,ENSG00000272507,ENSG00000181192
chr10	12122758	12123029	10:12122758-12123029	ENSG00000065665,ENSG00000272507
chr10	12128972	12130699	10:12128972-12130699	ENSG00000265653,ENSG00000065665,ENSG00000272507
chr10	12158211	12158509	10:12158211-12158509	ENSG00000065665
chr10	12179729	12180151	10:12179729-12180151	ENSG00000165609
chr10	12181070	12181862	10:12181070-12181862	ENSG00000225251,ENSG00000212499,ENSG00000285520,ENSG00000151465,ENSG00000165609,ENSG00000265653,ENSG00000065665,ENSG00000251957
chr10	12186456	12186675	10:12186456-12186675	-
chr10	12194885	12196743	10:12194885-12196743	ENSG00000151465,ENSG00000165609
chr10	12214762	12215311	10:12214762-12215311	ENSG00000151465
chr10	12228928	12229186	10:12228928-12229186	ENSG00000151465
chr10	12237698	12238204	10:12237698-12238204	ENSG00000228302,ENSG00000151465
chr10	12241632	12242537	10:12241632-12242537	ENSG00000228302,ENSG00000151465
chr10	12243741	12244259	10:12243741-12244259	ENSG00000228302,ENSG00000151465
chr10	12263254	12264807	10:12263254-12264807	ENSG00000225251,ENSG00000285520,ENSG00000221331,ENSG00000283699
chr10	12265562	12266185	10:12265562-12266185	ENSG00000235763,ENSG00000225251,ENSG00000212499,ENSG00000285520,ENSG00000221331,ENSG00000283699,ENSG00000263584,ENSG00000183049,ENSG00000228302
chr10	12270667	12271345	10:12270667-12271345	ENSG00000225251,ENSG00000212499,ENSG00000285520,ENSG00000221331,ENSG00000283699,ENSG00000263584,ENSG00000228302
chr10	12294459	12294777	10:12294459-12294777	-
chr10	12307362	12307823	10:12307362-12307823	ENSG00000212499
chr10	12322713	12323136	10:12322713-12323136	ENSG00000264036
chr10	12332964	12334334	10:12332964-12334334	ENSG00000165623,ENSG00000225251,ENSG00000212499,ENSG00000285520,ENSG00000221331,ENSG00000283699,ENSG00000263584,ENSG00000252118,ENSG00000252438,ENSG00000183049,ENSG00000264036
chr10	12348738	12350987	10:12348738-12350987	ENSG00000283699,ENSG00000183049
chr10	12353377	12354197	10:12353377-12354197	ENSG00000283699,ENSG00000183049
chr10	12416635	12416835	10:12416635-12416835	ENSG00000252438
chr10	12419266	12419765	10:12419266-12419765	ENSG00000252438
chr10	12425984	12426234	10:12425984-12426234	ENSG00000252438
chr10	12448531	12449415	10:12448531-12449415	ENSG00000225251,ENSG00000212499,ENSG00000285520,ENSG00000221331,ENSG00000283699,ENSG00000263584,ENSG00000252118,ENSG00000252438,ENSG00000183049
chr10	12500758	12501024	10:12500758-12501024	-
chr10	12507437	12507668	10:12507437-12507668	-
chr10	12561755	12561955	10:12561755-12561955	ENSG00000263584,ENSG00000285994
chr10	12564227	12564526	10:12564227-12564526	ENSG00000263584,ENSG00000285994
chr10	12594579	12595082	10:12594579-12595082	ENSG00000283699,ENSG00000263584
chr10	12605547	12606481	10:12605547-12606481	ENSG00000283699,ENSG00000263584
chr10	12617351	12617551	10:12617351-12617551	-
chr10	12619773	12620017	10:12619773-12620017	ENSG00000263584
chr10	12700307	12700552	10:12700307-12700552	-
chr10	12711113	12711443	10:12711113-12711443	ENSG00000221331
chr10	12742723	12743194	10:12742723-12743194	ENSG00000225251,ENSG00000212499,ENSG00000285520,ENSG00000221331
chr10	13003802	13004054	10:13003802-13004054	ENSG00000225251,ENSG00000212499,ENSG00000151468,ENSG00000285520
chr10	13099063	13100907	10:13099063-13100907	ENSG00000235763,ENSG00000123240,ENSG00000151468
chr10	13117736	13118684	10:13117736-13118684	ENSG00000228330,ENSG00000234175,ENSG00000235763,ENSG00000123240
chr10	13161109	13161843	10:13161109-13161843	ENSG00000202508,ENSG00000233256,ENSG00000107537,ENSG00000165623,ENSG00000272055,ENSG00000065328,ENSG00000237540,ENSG00000203414,ENSG00000228330,ENSG00000234175,ENSG00000235763,ENSG00000123240,ENSG00000225251,ENSG00000151468
chr10	13161940	13162207	10:13161940-13162207	ENSG00000065328,ENSG00000237540,ENSG00000203414
chr10	13299212	13300578	10:13299212-13300578	ENSG00000226209,ENSG00000107537,ENSG00000165623,ENSG00000272055,ENSG00000228330,ENSG00000234175,ENSG00000235763
chr10	13301912	13302847	10:13301912-13302847	ENSG00000086475,ENSG00000226209,ENSG00000107537,ENSG00000165623,ENSG00000272055,ENSG00000065328,ENSG00000228330,ENSG00000234175,ENSG00000235763,ENSG00000123240
chr10	13347103	13349652	10:13347103-13349652	ENSG00000086475
chr10	13349866	13350498	10:13349866-13350498	ENSG00000202508,ENSG00000233256,ENSG00000086475,ENSG00000165623,ENSG00000272055
chr10	13371822	13372314	10:13371822-13372314	ENSG00000202508,ENSG00000233256,ENSG00000286514
chr10	13382691	13382963	10:13382691-13382963	ENSG00000233256,ENSG00000286514
chr10	13391157	13391372	10:13391157-13391372	ENSG00000233256,ENSG00000286514
chr10	13439872	13440263	10:13439872-13440263	ENSG00000233256
chr10	13440371	13440827	10:13440371-13440827	ENSG00000202508,ENSG00000165626,ENSG00000233256
chr10	13453858	13454382	10:13453858-13454382	ENSG00000202508,ENSG00000165626,ENSG00000233256
chr10	13528379	13529405	10:13528379-13529405	ENSG00000227175,ENSG00000202508,ENSG00000165626
chr10	13536795	13537106	10:13536795-13537106	ENSG00000227175,ENSG00000202508
chr10	13556783	13557406	10:13556783-13557406	ENSG00000202508,ENSG00000233256
chr10	13567098	13567390	10:13567098-13567390	-
chr10	13586597	13587676	10:13586597-13587676	ENSG00000282246,ENSG00000227474,ENSG00000165630,ENSG00000202508
chr10	13631589	13632018	10:13631589-13632018	ENSG00000239665,ENSG00000282246
chr10	13632431	13632966	10:13632431-13632966	ENSG00000239665,ENSG00000282246
chr10	13634077	13634612	10:13634077-13634612	ENSG00000239665,ENSG00000282246
chr10	13658235	13658496	10:13658235-13658496	ENSG00000239665
chr10	13659229	13659596	10:13659229-13659596	ENSG00000239665
chr10	13659948	13660385	10:13659948-13660385	ENSG00000273474,ENSG00000239665
chr10	13686335	13686928	10:13686335-13686928	ENSG00000234091,ENSG00000199407,ENSG00000273474
chr10	13700547	13700920	10:13700547-13700920	ENSG00000151474
chr10	13703985	13704417	10:13703985-13704417	ENSG00000273474,ENSG00000151474
chr10	13704946	13705321	10:13704946-13705321	ENSG00000225112,ENSG00000273474,ENSG00000151474
chr10	13707047	13707979	10:13707047-13707979	ENSG00000225112,ENSG00000151474
chr10	13712404	13713733	10:13712404-13713733	ENSG00000235410,ENSG00000234091,ENSG00000199407,ENSG00000225112,ENSG00000273474,ENSG00000151474,ENSG00000239665
chr10	13718026	13718937	10:13718026-13718937	ENSG00000234091,ENSG00000199407,ENSG00000225112,ENSG00000273474
chr10	13743300	13743613	10:13743300-13743613	ENSG00000234091,ENSG00000199407
chr10	13757196	13757923	10:13757196-13757923	ENSG00000234091,ENSG00000199407,ENSG00000273474,ENSG00000151474,ENSG00000239665
chr10	13767742	13768108	10:13767742-13768108	-
chr10	13769930	13770374	10:13769930-13770374	-
chr10	13773128	13773664	10:13773128-13773664	-
chr10	13775832	13776083	10:13775832-13776083	-
chr10	13776768	13777473	10:13776768-13777473	ENSG00000234091,ENSG00000199407,ENSG00000273474,ENSG00000239665,ENSG00000282246
chr10	13777981	13778335	10:13777981-13778335	-
chr10	13784034	13784481	10:13784034-13784481	-
chr10	13786979	13787528	10:13786979-13787528	-
chr10	13809085	13809295	10:13809085-13809295	-
chr10	13831650	13832163	10:13831650-13832163	-
chr10	13834484	13834935	10:13834484-13834935	-
chr10	13835356	13835627	10:13835356-13835627	-
chr10	13857420	13857890	10:13857420-13857890	-
chr10	13871460	13871660	10:13871460-13871660	ENSG00000215227
chr10	13871770	13872089	10:13871770-13872089	ENSG00000215227
chr10	13873218	13873640	10:13873218-13873640	ENSG00000215227,ENSG00000151474
chr10	13873933	13874526	10:13873933-13874526	ENSG00000215227,ENSG00000151474
chr10	13874698	13874935	10:13874698-13874935	ENSG00000215227
chr10	13881309	13881777	10:13881309-13881777	-
chr10	13881905	13882910	10:13881905-13882910	ENSG00000221371,ENSG00000235410,ENSG00000229751,ENSG00000215227,ENSG00000151474
chr10	13886865	13887088	10:13886865-13887088	-
chr10	13890607	13890843	10:13890607-13890843	ENSG00000151474
chr10	13891509	13891954	10:13891509-13891954	ENSG00000151474
chr10	13894456	13894789	10:13894456-13894789	ENSG00000151474
chr10	13910012	13910485	10:13910012-13910485	-
chr10	13913990	13914349	10:13913990-13914349	-
chr10	13925985	13926228	10:13925985-13926228	-
chr10	13984597	13984888	10:13984597-13984888	ENSG00000235410,ENSG00000229751
chr10	14015770	14016626	10:14015770-14016626	ENSG00000235410,ENSG00000229751,ENSG00000151474
chr10	14022032	14022381	10:14022032-14022381	ENSG00000235410,ENSG00000229751
chr10	14023667	14024995	10:14023667-14024995	ENSG00000235410,ENSG00000229751,ENSG00000151474
chr10	14041090	14041702	10:14041090-14041702	ENSG00000235410,ENSG00000229751
chr10	14185491	14186060	10:14185491-14186060	-
chr10	14358736	14359367	10:14358736-14359367	ENSG00000221371,ENSG00000266321,ENSG00000285671
chr10	14384849	14385306	10:14384849-14385306	ENSG00000221371,ENSG00000278100,ENSG00000266321,ENSG00000285671
chr10	14385855	14386531	10:14385855-14386531	ENSG00000221371,ENSG00000278100,ENSG00000266321,ENSG00000285671
chr10	14408177	14408687	10:14408177-14408687	ENSG00000221371,ENSG00000285671
chr10	14491793	14492196	10:14491793-14492196	ENSG00000221371
chr10	14499029	14499385	10:14499029-14499385	-
chr10	14536938	14537262	10:14536938-14537262	-
chr10	14543171	14543862	10:14543171-14543862	ENSG00000065809
chr10	14553383	14553895	10:14553383-14553895	ENSG00000065809
chr10	14554419	14555261	10:14554419-14555261	ENSG00000065809
chr10	14560140	14560723	10:14560140-14560723	ENSG00000065809
chr10	14564242	14564854	10:14564242-14564854	ENSG00000065809
chr10	14587908	14588635	10:14587908-14588635	-
chr10	14601896	14602553	10:14601896-14602553	ENSG00000065809
chr10	14603396	14605066	10:14603396-14605066	ENSG00000065809
chr10	14605190	14605702	10:14605190-14605702	ENSG00000065809
chr10	14608244	14608958	10:14608244-14608958	ENSG00000065809
chr10	14613015	14613911	10:14613015-14613911	ENSG00000065809
chr10	14617180	14618379	10:14617180-14618379	ENSG00000065809
chr10	14618726	14619112	10:14618726-14619112	-
chr10	14635136	14635443	10:14635136-14635443	-
chr10	14647635	14648775	10:14647635-14648775	ENSG00000236495
chr10	14653277	14653921	10:14653277-14653921	ENSG00000236495
chr10	14658212	14658985	10:14658212-14658985	ENSG00000236495,ENSG00000201766
chr10	14659478	14660360	10:14659478-14660360	ENSG00000236495,ENSG00000221371,ENSG00000201766,ENSG00000237032,ENSG00000235623
chr10	14673314	14673590	10:14673314-14673590	-
chr10	14695855	14696251	10:14695855-14696251	ENSG00000237032
chr10	14705548	14705940	10:14705548-14705940	-
chr10	14727536	14727956	10:14727536-14727956	ENSG00000237032
chr10	14740677	14741049	10:14740677-14741049	-
chr10	14742428	14743235	10:14742428-14743235	ENSG00000237032
chr10	14749112	14749596	10:14749112-14749596	ENSG00000237032
chr10	14751642	14751987	10:14751642-14751987	-
chr10	14782627	14782827	10:14782627-14782827	-
chr10	14837420	14839567	10:14837420-14839567	ENSG00000185267,ENSG00000284024,ENSG00000187522,ENSG00000272853,ENSG00000152455
chr10	14877228	14877777	10:14877228-14877777	ENSG00000272853,ENSG00000152455
chr10	14877866	14879660	10:14877866-14879660	ENSG00000185267,ENSG00000284024,ENSG00000187522,ENSG00000272853,ENSG00000152455,ENSG00000235623
chr10	14884004	14884552	10:14884004-14884552	ENSG00000272853,ENSG00000152455
chr10	14904211	14904604	10:14904211-14904604	-
chr10	14926795	14927046	10:14926795-14927046	ENSG00000152457
chr10	14938830	14939490	10:14938830-14939490	ENSG00000152457,ENSG00000197889,ENSG00000235623,ENSG00000228547,ENSG00000182531
chr10	14942247	14942447	10:14942247-14942447	-
chr10	14951172	14952256	10:14951172-14952256	ENSG00000152457,ENSG00000197889
chr10	14953106	14954872	10:14953106-14954872	ENSG00000152457,ENSG00000197889,ENSG00000235623,ENSG00000228547,ENSG00000182531
chr10	14959031	14960585	10:14959031-14960585	ENSG00000152457,ENSG00000197889,ENSG00000235623,ENSG00000228547
chr10	15020947	15021413	10:15020947-15021413	ENSG00000235623,ENSG00000228547,ENSG00000182531,ENSG00000237470
chr10	15035144	15035919	10:15035144-15035919	ENSG00000235623,ENSG00000228547,ENSG00000182531,ENSG00000237470,ENSG00000152463
chr10	15088354	15089136	10:15088354-15089136	ENSG00000235623,ENSG00000228547,ENSG00000182531,ENSG00000176244,ENSG00000228312,ENSG00000176236,ENSG00000152464
chr10	15096618	15098145	10:15096618-15098145	ENSG00000235623,ENSG00000228547,ENSG00000182531,ENSG00000176244,ENSG00000228312,ENSG00000176236,ENSG00000152464,ENSG00000152465
chr10	15106414	15106835	10:15106414-15106835	ENSG00000235623,ENSG00000176236,ENSG00000152464,ENSG00000152465
chr10	15118610	15118989	10:15118610-15118989	ENSG00000152465
chr10	15141274	15141530	10:15141274-15141530	ENSG00000152465
chr10	15156095	15156425	10:15156095-15156425	ENSG00000206448
chr10	15163519	15163866	10:15163519-15163866	ENSG00000152465,ENSG00000206448
chr10	15167349	15169337	10:15167349-15169337	ENSG00000152465,ENSG00000206448,ENSG00000228181,ENSG00000232739
chr10	15189483	15189874	10:15189483-15189874	ENSG00000228181,ENSG00000232739
chr10	15208053	15208333	10:15208053-15208333	ENSG00000232739
chr10	15208835	15209297	10:15208835-15209297	ENSG00000232739
chr10	15209847	15210159	10:15209847-15210159	ENSG00000232739
chr10	15302512	15302788	10:15302512-15302788	ENSG00000232739
chr10	15344826	15345309	10:15344826-15345309	ENSG00000232739
chr10	15360587	15360868	10:15360587-15360868	-
chr10	15361059	15361565	10:15361059-15361565	ENSG00000148468,ENSG00000232739,ENSG00000077943
chr10	15370409	15370731	10:15370409-15370731	ENSG00000148468,ENSG00000232739
chr10	15370810	15371485	10:15370810-15371485	ENSG00000148468,ENSG00000232739,ENSG00000077943
chr10	15406818	15407091	10:15406818-15407091	ENSG00000077943
chr10	15420870	15421287	10:15420870-15421287	ENSG00000077943
chr10	15859572	15860887	10:15859572-15860887	ENSG00000077943,ENSG00000148481,ENSG00000252537,ENSG00000201260
chr10	16436263	16438342	10:16436263-16438342	ENSG00000077943,ENSG00000252537,ENSG00000237913,ENSG00000201260,ENSG00000226140,ENSG00000165983,ENSG00000165985,ENSG00000287925,ENSG00000225213
chr10	16439576	16439776	10:16439576-16439776	ENSG00000165983
chr10	16470669	16471180	10:16470669-16471180	ENSG00000252537,ENSG00000237913,ENSG00000201260,ENSG00000226140,ENSG00000165983,ENSG00000223156
chr10	16521516	16521886	10:16521516-16521886	ENSG00000165985,ENSG00000287925
chr10	16581219	16581477	10:16581219-16581477	ENSG00000226140
chr10	16770643	16771236	10:16770643-16771236	ENSG00000225213,ENSG00000275001
chr10	16777583	16777790	10:16777583-16777790	ENSG00000225213,ENSG00000275001
chr10	16809281	16809554	10:16809281-16809554	ENSG00000225213
chr10	16816183	16816591	10:16816183-16816591	-
chr10	16816850	16818309	10:16816850-16818309	ENSG00000077943,ENSG00000252537,ENSG00000237913,ENSG00000201260,ENSG00000226140,ENSG00000148484,ENSG00000225213,ENSG00000275001,ENSG00000286958,ENSG00000026025,ENSG00000234961,ENSG00000204832,ENSG00000251803,ENSG00000148483,ENSG00000260314
chr10	16828132	16828438	10:16828132-16828438	-
chr10	16843205	16843433	10:16843205-16843433	-
chr10	16891374	16891669	10:16891374-16891669	-
chr10	16891851	16892077	10:16891851-16892077	-
chr10	16909823	16910032	10:16909823-16910032	ENSG00000107611
chr10	16910174	16911229	10:16910174-16911229	ENSG00000107611
chr10	16915072	16915650	10:16915072-16915650	ENSG00000107611
chr10	16942427	16942732	10:16942427-16942732	-
chr10	16966851	16967317	10:16966851-16967317	-
chr10	17002008	17002623	10:17002008-17002623	-
chr10	17003039	17003982	10:17003039-17003982	-
chr10	17004819	17005198	10:17004819-17005198	-
chr10	17022876	17023076	10:17022876-17023076	-
chr10	17023308	17024370	10:17023308-17024370	ENSG00000252537
chr10	17025359	17026174	10:17025359-17026174	ENSG00000077943,ENSG00000252537,ENSG00000237913,ENSG00000201260,ENSG00000226140,ENSG00000273153,ENSG00000026025,ENSG00000234961,ENSG00000204832
chr10	17026695	17027464	10:17026695-17027464	ENSG00000237913,ENSG00000273153
chr10	17028865	17029092	10:17028865-17029092	-
chr10	17029522	17030224	10:17029522-17030224	-
chr10	17032203	17032671	10:17032203-17032671	-
chr10	17033461	17034116	10:17033461-17034116	-
chr10	17074481	17074755	10:17074481-17074755	-
chr10	17075445	17075957	10:17075445-17075957	ENSG00000226140,ENSG00000273153
chr10	17076031	17076231	10:17076031-17076231	-
chr10	17081175	17082024	10:17081175-17082024	-
chr10	17082136	17082426	10:17082136-17082426	-
chr10	17084749	17085340	10:17084749-17085340	-
chr10	17109461	17109850	10:17109461-17109850	ENSG00000273153
chr10	17122080	17122280	10:17122080-17122280	ENSG00000107611,ENSG00000273153
chr10	17128190	17128801	10:17128190-17128801	ENSG00000107611,ENSG00000273153
chr10	17175553	17175954	10:17175553-17175954	-
chr10	17200317	17201943	10:17200317-17201943	ENSG00000107614,ENSG00000229124,ENSG00000026025,ENSG00000234961
chr10	17205907	17206890	10:17205907-17206890	ENSG00000252537,ENSG00000273153,ENSG00000107614,ENSG00000229124,ENSG00000026025,ENSG00000234961
chr10	17208520	17208888	10:17208520-17208888	ENSG00000107614
chr10	17212782	17213418	10:17212782-17213418	ENSG00000107614,ENSG00000229124,ENSG00000026025,ENSG00000234961
chr10	17214892	17215276	10:17214892-17215276	ENSG00000229124
chr10	17215326	17215526	10:17215326-17215526	-
chr10	17216036	17217357	10:17216036-17217357	ENSG00000107614,ENSG00000229124,ENSG00000026025,ENSG00000234961
chr10	17222297	17222771	10:17222297-17222771	ENSG00000229124,ENSG00000026025
chr10	17226869	17231090	10:17226869-17231090	ENSG00000229124,ENSG00000026025,ENSG00000234961
chr10	17232104	17235588	10:17232104-17235588	ENSG00000229124,ENSG00000026025,ENSG00000234961
chr10	17236435	17236784	10:17236435-17236784	ENSG00000026025,ENSG00000234961
chr10	17237892	17240441	10:17237892-17240441	ENSG00000026025,ENSG00000234961
chr10	17240842	17241097	10:17240842-17241097	-
chr10	17241878	17242171	10:17241878-17242171	-
chr10	17249794	17249997	10:17249794-17249997	-
chr10	17255618	17255818	10:17255618-17255818	-
chr10	17257642	17258061	10:17257642-17258061	-
chr10	17425966	17426289	10:17425966-17426289	ENSG00000204832,ENSG00000251803
chr10	17428585	17429193	10:17428585-17429193	ENSG00000204832,ENSG00000251803
chr10	17430847	17431133	10:17430847-17431133	ENSG00000204832,ENSG00000251803
chr10	17431879	17432444	10:17431879-17432444	ENSG00000204832,ENSG00000251803
chr10	17432690	17433048	10:17432690-17433048	ENSG00000204832,ENSG00000251803
chr10	17443961	17444640	10:17443961-17444640	ENSG00000237913,ENSG00000226140,ENSG00000225213,ENSG00000148488,ENSG00000204832,ENSG00000251803,ENSG00000260314,ENSG00000235637
chr10	17452257	17452631	10:17452257-17452631	ENSG00000148488
chr10	17453242	17455024	10:17453242-17455024	ENSG00000148488,ENSG00000204832,ENSG00000251803
chr10	17459939	17460235	10:17459939-17460235	-
chr10	17472874	17473230	10:17472874-17473230	ENSG00000204832
chr10	17473591	17474096	10:17473591-17474096	ENSG00000252537,ENSG00000201260,ENSG00000226140,ENSG00000204832,ENSG00000251803,ENSG00000148483
chr10	17475956	17476682	10:17475956-17476682	ENSG00000252537,ENSG00000237913,ENSG00000201260,ENSG00000226140,ENSG00000225213,ENSG00000148488,ENSG00000204832,ENSG00000251803,ENSG00000236582,ENSG00000148483,ENSG00000260314,ENSG00000235637
chr10	17479783	17480132	10:17479783-17480132	ENSG00000204832
chr10	17497637	17497854	10:17497637-17497854	-
chr10	17506542	17507173	10:17506542-17507173	-
chr10	17509086	17509615	10:17509086-17509615	ENSG00000077943,ENSG00000252537,ENSG00000237913,ENSG00000201260,ENSG00000226140,ENSG00000204832,ENSG00000251803,ENSG00000236582,ENSG00000148483,ENSG00000260314,ENSG00000207938,ENSG00000235637,ENSG00000225527,ENSG00000226255
chr10	17510162	17510626	10:17510162-17510626	ENSG00000204832,ENSG00000236582,ENSG00000260314
chr10	17511228	17511807	10:17511228-17511807	ENSG00000260314
chr10	17512391	17512622	10:17512391-17512622	-
chr10	17512874	17513101	10:17512874-17513101	-
chr10	17526689	17526911	10:17526689-17526911	-
chr10	17527522	17527900	10:17527522-17527900	-
chr10	17584969	17585497	10:17584969-17585497	ENSG00000236582,ENSG00000165996,ENSG00000229190,ENSG00000148483,ENSG00000260314,ENSG00000207938,ENSG00000235637
chr10	17586695	17587625	10:17586695-17587625	ENSG00000236582,ENSG00000165996,ENSG00000229190,ENSG00000148483,ENSG00000260314,ENSG00000207938,ENSG00000235637
chr10	17599131	17599370	10:17599131-17599370	ENSG00000165996
chr10	17607524	17608104	10:17607524-17608104	ENSG00000165996,ENSG00000148483,ENSG00000260314,ENSG00000207938,ENSG00000235637
chr10	17616492	17618092	10:17616492-17618092	ENSG00000165996,ENSG00000229190,ENSG00000148483,ENSG00000260314,ENSG00000207938,ENSG00000235637
chr10	17626661	17627069	10:17626661-17627069	ENSG00000165996,ENSG00000229190,ENSG00000148483
chr10	17632609	17632812	10:17632609-17632812	-
chr10	17639032	17639360	10:17639032-17639360	ENSG00000260589,ENSG00000136738
chr10	17643300	17645083	10:17643300-17645083	ENSG00000165996,ENSG00000260589,ENSG00000136738,ENSG00000229190,ENSG00000148483,ENSG00000260314,ENSG00000207938,ENSG00000235637
chr10	17645744	17646312	10:17645744-17646312	ENSG00000260589,ENSG00000136738
chr10	17647196	17647650	10:17647196-17647650	ENSG00000260589,ENSG00000136738,ENSG00000229190
chr10	17648231	17648911	10:17648231-17648911	ENSG00000260589,ENSG00000136738,ENSG00000229190,ENSG00000148483
chr10	17655469	17655813	10:17655469-17655813	ENSG00000229190
chr10	17673852	17674107	10:17673852-17674107	ENSG00000229190
chr10	17693023	17693274	10:17693023-17693274	ENSG00000136738,ENSG00000229190
chr10	17735166	17735391	10:17735166-17735391	ENSG00000229190,ENSG00000148483,ENSG00000260314,ENSG00000235637
chr10	17838199	17838527	10:17838199-17838527	ENSG00000260314,ENSG00000207938,ENSG00000235637
chr10	17961459	17962539	10:17961459-17962539	ENSG00000235637,ENSG00000148482,ENSG00000226083
chr10	17984021	17984500	10:17984021-17984500	ENSG00000235637,ENSG00000148482,ENSG00000226083
chr10	17989838	17990182	10:17989838-17990182	ENSG00000235637,ENSG00000148482,ENSG00000226083
chr10	18044985	18045393	10:18044985-18045393	ENSG00000235637,ENSG00000226083
chr10	18054059	18054354	10:18054059-18054354	ENSG00000226083
chr10	18140392	18140808	10:18140392-18140808	ENSG00000165995
chr10	18279233	18279534	10:18279233-18279534	ENSG00000165995,ENSG00000235020
chr10	18293218	18293492	10:18293218-18293492	ENSG00000235020
chr10	18304165	18304643	10:18304165-18304643	ENSG00000165995,ENSG00000235020
chr10	18306015	18306394	10:18306015-18306394	ENSG00000235020
chr10	18418459	18419457	10:18418459-18419457	ENSG00000235637,ENSG00000165995,ENSG00000235020,ENSG00000240291,ENSG00000225527,ENSG00000225509,ENSG00000234813,ENSG00000226255,ENSG00000227734
chr10	18449489	18449924	10:18449489-18449924	ENSG00000240291,ENSG00000225527
chr10	18627391	18628137	10:18627391-18628137	ENSG00000240291,ENSG00000225527,ENSG00000225509
chr10	18651309	18652190	10:18651309-18652190	ENSG00000240291,ENSG00000225527,ENSG00000241058,ENSG00000165997
chr10	18658206	18658693	10:18658206-18658693	ENSG00000241058,ENSG00000165997
chr10	18658739	18660331	10:18658739-18660331	ENSG00000240291,ENSG00000225527,ENSG00000241058,ENSG00000165997,ENSG00000225509
chr10	18661889	18662089	10:18661889-18662089	-
chr10	18700275	18700991	10:18700275-18700991	ENSG00000240291,ENSG00000225527,ENSG00000234244,ENSG00000225509,ENSG00000234813,ENSG00000226255,ENSG00000227734,ENSG00000236960,ENSG00000230112
chr10	19629680	19629984	10:19629680-19629984	ENSG00000200545,ENSG00000252001
chr10	19637543	19637911	10:19637543-19637911	ENSG00000200545,ENSG00000252001
chr10	19638353	19639216	10:19638353-19639216	ENSG00000234813,ENSG00000204740,ENSG00000226255,ENSG00000227734,ENSG00000239539,ENSG00000236960,ENSG00000200545,ENSG00000252001,ENSG00000233968,ENSG00000283456,ENSG00000230818,ENSG00000228339,ENSG00000270727,ENSG00000230112
chr10	19654693	19654924	10:19654693-19654924	ENSG00000200545
chr10	19713861	19714129	10:19713861-19714129	ENSG00000204740,ENSG00000233968,ENSG00000283456,ENSG00000230818
chr10	19728429	19728692	10:19728429-19728692	ENSG00000204740,ENSG00000233968,ENSG00000283456,ENSG00000230818
chr10	19772938	19773382	10:19772938-19773382	ENSG00000204740,ENSG00000239539,ENSG00000236960,ENSG00000200545,ENSG00000233968,ENSG00000283456,ENSG00000230818,ENSG00000252832,ENSG00000270727
chr10	19773939	19774186	10:19773939-19774186	ENSG00000283456,ENSG00000230818
chr10	19775116	19775957	10:19775116-19775957	ENSG00000225509,ENSG00000234813,ENSG00000204740,ENSG00000226255,ENSG00000227734,ENSG00000239539,ENSG00000236960,ENSG00000200545,ENSG00000233968,ENSG00000283456,ENSG00000230818,ENSG00000252832,ENSG00000228339,ENSG00000270727,ENSG00000265372,ENSG00000235940,ENSG00000230112,ENSG00000228753
chr10	19788252	19788479	10:19788252-19788479	ENSG00000252832
chr10	19811497	19811895	10:19811497-19811895	ENSG00000285852,ENSG00000120594
chr10	19813399	19813691	10:19813399-19813691	ENSG00000285852,ENSG00000120594
chr10	19814314	19814888	10:19814314-19814888	ENSG00000285852,ENSG00000120594
chr10	19815344	19817994	10:19815344-19817994	ENSG00000227734,ENSG00000239539,ENSG00000236960,ENSG00000283456,ENSG00000230818,ENSG00000252832,ENSG00000285852,ENSG00000120594,ENSG00000238246,ENSG00000287613,ENSG00000228339,ENSG00000270727,ENSG00000265372,ENSG00000235940,ENSG00000230112
chr10	19818307	19818724	10:19818307-19818724	ENSG00000285852,ENSG00000120594
chr10	19819337	19819798	10:19819337-19819798	ENSG00000285852,ENSG00000120594
chr10	19824429	19826193	10:19824429-19826193	ENSG00000227734,ENSG00000285852,ENSG00000120594,ENSG00000228339,ENSG00000270727
chr10	19826685	19827164	10:19826685-19827164	ENSG00000227734,ENSG00000285852,ENSG00000120594,ENSG00000228339,ENSG00000270727
chr10	19828743	19828985	10:19828743-19828985	-
chr10	19829203	19829422	10:19829203-19829422	-
chr10	19832476	19833413	10:19832476-19833413	ENSG00000228339
chr10	19845022	19845235	10:19845022-19845235	-
chr10	19846033	19846272	10:19846033-19846272	-
chr10	19851979	19852179	10:19851979-19852179	-
chr10	19874851	19875160	10:19874851-19875160	-
chr10	19883386	19883657	10:19883386-19883657	-
chr10	19893827	19894103	10:19893827-19894103	-
chr10	19904144	19904744	10:19904144-19904744	ENSG00000234813,ENSG00000226255,ENSG00000227734,ENSG00000236960,ENSG00000238246,ENSG00000287613,ENSG00000228339,ENSG00000270727,ENSG00000265372,ENSG00000230112
chr10	19922369	19922575	10:19922369-19922575	-
chr10	19929542	19929981	10:19929542-19929981	-
chr10	19931568	19931921	10:19931568-19931921	-
chr10	19970934	19971465	10:19970934-19971465	-
chr10	19972758	19973020	10:19972758-19973020	-
chr10	19974073	19974668	10:19974073-19974668	ENSG00000227734,ENSG00000238246,ENSG00000287613,ENSG00000228339
chr10	19979736	19980073	10:19979736-19980073	-
chr10	19983962	19984244	10:19983962-19984244	-
chr10	19993930	19994395	10:19993930-19994395	ENSG00000287613
chr10	20002112	20002405	10:20002112-20002405	-
chr10	20003421	20004946	10:20003421-20004946	ENSG00000240291,ENSG00000225527,ENSG00000225509,ENSG00000234813,ENSG00000204740,ENSG00000226255,ENSG00000227734,ENSG00000239539,ENSG00000236960,ENSG00000200545,ENSG00000283456,ENSG00000230818,ENSG00000252832,ENSG00000285852,ENSG00000120594,ENSG00000238246,ENSG00000287613,ENSG00000228339,ENSG00000270727,ENSG00000265372,ENSG00000235940,ENSG00000230112,ENSG00000228753,ENSG00000228219,ENSG00000228860,ENSG00000232853
chr10	20128672	20129505	10:20128672-20129505	ENSG00000225509,ENSG00000234813,ENSG00000204740,ENSG00000226255,ENSG00000227734,ENSG00000239539,ENSG00000236960,ENSG00000200545,ENSG00000283456,ENSG00000230818,ENSG00000238246,ENSG00000287613,ENSG00000228339,ENSG00000270727,ENSG00000265372,ENSG00000235940,ENSG00000230112,ENSG00000228753,ENSG00000228219,ENSG00000228860
chr10	20135405	20135641	10:20135405-20135641	-
chr10	20151974	20152288	10:20151974-20152288	-
chr10	20200723	20201217	10:20200723-20201217	ENSG00000287613,ENSG00000228339,ENSG00000270727,ENSG00000265372
chr10	20202150	20202588	10:20202150-20202588	ENSG00000228339
chr10	20596181	20596567	10:20596181-20596567	ENSG00000270727,ENSG00000265372
chr10	20616817	20617517	10:20616817-20617517	ENSG00000228339,ENSG00000270727,ENSG00000265372
chr10	20768937	20769148	10:20768937-20769148	ENSG00000235940
chr10	20771126	20771442	10:20771126-20771442	ENSG00000235940,ENSG00000230112
chr10	20776411	20776787	10:20776411-20776787	ENSG00000235940,ENSG00000230112
chr10	20893465	20893682	10:20893465-20893682	ENSG00000078114
chr10	20970905	20971168	10:20970905-20971168	ENSG00000228753
chr10	21078719	21078925	10:21078719-21078925	ENSG00000228753,ENSG00000228219,ENSG00000228860
chr10	21173912	21174236	10:21173912-21174236	ENSG00000078114,ENSG00000228219,ENSG00000231920
chr10	21272932	21273490	10:21272932-21273490	ENSG00000228753,ENSG00000228219,ENSG00000228860,ENSG00000232853
chr10	21278732	21279140	10:21278732-21279140	ENSG00000228753,ENSG00000228219,ENSG00000228860,ENSG00000232853
chr10	21292930	21293201	10:21292930-21293201	ENSG00000078114
chr10	21293272	21293597	10:21293272-21293597	ENSG00000078114,ENSG00000207264
chr10	21299415	21299705	10:21299415-21299705	ENSG00000078114,ENSG00000207264
chr10	21300419	21301048	10:21300419-21301048	ENSG00000078114,ENSG00000230112,ENSG00000228753,ENSG00000228219,ENSG00000228860,ENSG00000232853,ENSG00000207264,ENSG00000231553,ENSG00000273566,ENSG00000199222,ENSG00000223984,ENSG00000279623
chr10	21330008	21330347	10:21330008-21330347	ENSG00000207264
chr10	21336731	21337223	10:21336731-21337223	ENSG00000207264,ENSG00000231553
chr10	21368226	21368716	10:21368226-21368716	ENSG00000232853,ENSG00000207264,ENSG00000230109,ENSG00000231553
chr10	21372885	21373390	10:21372885-21373390	ENSG00000228860,ENSG00000232853,ENSG00000207264,ENSG00000230109,ENSG00000231553,ENSG00000273566
chr10	21449264	21449721	10:21449264-21449721	ENSG00000228219,ENSG00000228860,ENSG00000231553,ENSG00000278650,ENSG00000273566,ENSG00000199222
chr10	21478432	21478632	10:21478432-21478632	ENSG00000273566,ENSG00000199222
chr10	21493904	21495103	10:21493904-21495103	ENSG00000199222,ENSG00000204682,ENSG00000222071
chr10	21495192	21497619	10:21495192-21497619	ENSG00000204682,ENSG00000222071,ENSG00000180592,ENSG00000207347
chr10	21500073	21500562	10:21500073-21500562	ENSG00000204682,ENSG00000222071
chr10	21500681	21500968	10:21500681-21500968	ENSG00000204682,ENSG00000222071
chr10	21510285	21510711	10:21510285-21510711	ENSG00000180592
chr10	21516299	21517893	10:21516299-21517893	ENSG00000180592,ENSG00000078403,ENSG00000286881
chr10	21518328	21518729	10:21518328-21518729	ENSG00000180592,ENSG00000078403,ENSG00000286881
chr10	21519999	21520405	10:21519999-21520405	ENSG00000180592,ENSG00000078403,ENSG00000286881
chr10	21524610	21527811	10:21524610-21527811	ENSG00000180592,ENSG00000078403,ENSG00000286881
chr10	21531260	21531503	10:21531260-21531503	ENSG00000180592,ENSG00000078403,ENSG00000286881
chr10	21533299	21535684	10:21533299-21535684	ENSG00000180592,ENSG00000078403,ENSG00000286881,ENSG00000207347
chr10	21675182	21675581	10:21675182-21675581	ENSG00000078403,ENSG00000207347,ENSG00000223984,ENSG00000201390
chr10	21707063	21707286	10:21707063-21707286	-
chr10	21710648	21711400	10:21710648-21711400	ENSG00000235940,ENSG00000230112,ENSG00000228753,ENSG00000228219,ENSG00000228860,ENSG00000232853,ENSG00000207264,ENSG00000231553,ENSG00000273566,ENSG00000199222,ENSG00000204682,ENSG00000222071,ENSG00000078403,ENSG00000207347,ENSG00000223984,ENSG00000201390,ENSG00000252634,ENSG00000279623,ENSG00000201364,ENSG00000232497,ENSG00000236777
chr10	21715692	21715892	10:21715692-21715892	-
chr10	21724687	21725466	10:21724687-21725466	ENSG00000204682,ENSG00000222071,ENSG00000207347,ENSG00000223984,ENSG00000201390,ENSG00000252634,ENSG00000279623
chr10	21732136	21732501	10:21732136-21732501	-
chr10	21813790	21814530	10:21813790-21814530	ENSG00000228219,ENSG00000252634,ENSG00000279623,ENSG00000201364
chr10	21943547	21943948	10:21943547-21943948	ENSG00000201364
chr10	21953560	21955002	10:21953560-21955002	ENSG00000223984,ENSG00000252634,ENSG00000279623,ENSG00000201364
chr10	21985709	21986082	10:21985709-21986082	-
chr10	21989460	21989955	10:21989460-21989955	-
chr10	22002471	22004471	10:22002471-22004471	ENSG00000136770,ENSG00000279623,ENSG00000201364,ENSG00000232497,ENSG00000236777,ENSG00000223601,ENSG00000227462,ENSG00000286832,ENSG00000279631,ENSG00000233318,ENSG00000148444,ENSG00000269897,ENSG00000168283,ENSG00000223131
chr10	22005662	22006139	10:22005662-22006139	ENSG00000136770
chr10	22022693	22023095	10:22022693-22023095	ENSG00000232497,ENSG00000236777
chr10	22133727	22134633	10:22133727-22134633	ENSG00000232497,ENSG00000236777
chr10	22219412	22219612	10:22219412-22219612	ENSG00000223601,ENSG00000260205
chr10	22228946	22229842	10:22228946-22229842	ENSG00000232497,ENSG00000236777,ENSG00000223601,ENSG00000260205,ENSG00000227462,ENSG00000286832,ENSG00000279631,ENSG00000233318,ENSG00000148444,ENSG00000269897
chr10	22229938	22231058	10:22229938-22231058	ENSG00000227462,ENSG00000286832
chr10	22246466	22247387	10:22246466-22247387	ENSG00000286832,ENSG00000279631,ENSG00000261671,ENSG00000233318
chr10	22250001	22250251	10:22250001-22250251	ENSG00000279631,ENSG00000261671,ENSG00000233318
chr10	22251137	22253876	10:22251137-22253876	ENSG00000227462,ENSG00000286832,ENSG00000279631,ENSG00000261671,ENSG00000233318,ENSG00000148444,ENSG00000269897
chr10	22314880	22315388	10:22314880-22315388	ENSG00000148444,ENSG00000269897,ENSG00000168283
chr10	22315561	22317315	10:22315561-22317315	ENSG00000148444,ENSG00000269897,ENSG00000168283
chr10	22319859	22322419	10:22319859-22322419	ENSG00000148444,ENSG00000269897,ENSG00000168283
chr10	22324593	22326127	10:22324593-22326127	ENSG00000168283,ENSG00000272516,ENSG00000271981
chr10	22335036	22335839	10:22335036-22335839	ENSG00000148444,ENSG00000269897,ENSG00000168283,ENSG00000272516,ENSG00000271981,ENSG00000272366
chr10	22335942	22336864	10:22335942-22336864	ENSG00000168283,ENSG00000272516,ENSG00000271981,ENSG00000272366
chr10	22340114	22341658	10:22340114-22341658	ENSG00000148444,ENSG00000269897,ENSG00000168283,ENSG00000272516,ENSG00000271981,ENSG00000272366,ENSG00000077327
chr10	22344997	22345857	10:22344997-22345857	ENSG00000272516,ENSG00000271981,ENSG00000272366,ENSG00000077327
chr10	22365185	22365885	10:22365185-22365885	ENSG00000232497,ENSG00000236777,ENSG00000233318,ENSG00000272366,ENSG00000077327,ENSG00000233451
chr10	22369106	22369983	10:22369106-22369983	ENSG00000232497,ENSG00000236777,ENSG00000233318,ENSG00000077327,ENSG00000233451
chr10	22370120	22370689	10:22370120-22370689	-
chr10	22374668	22375120	10:22374668-22375120	-
chr10	22379061	22379411	10:22379061-22379411	-
chr10	22421186	22421406	10:22421186-22421406	-
chr10	22424857	22425057	10:22424857-22425057	-
chr10	22433775	22434374	10:22433775-22434374	-
chr10	22436489	22438046	10:22436489-22438046	ENSG00000233318,ENSG00000148444,ENSG00000269897,ENSG00000168283,ENSG00000272366,ENSG00000286810,ENSG00000285254
chr10	22475699	22476509	10:22475699-22476509	ENSG00000286810,ENSG00000285254
chr10	22489271	22490141	10:22489271-22490141	ENSG00000233318,ENSG00000286810,ENSG00000285254,ENSG00000223131
chr10	22491880	22492297	10:22491880-22492297	ENSG00000286810,ENSG00000285254
chr10	22503785	22504134	10:22503785-22504134	-
chr10	22505809	22506859	10:22505809-22506859	ENSG00000279623,ENSG00000232497,ENSG00000236777,ENSG00000233318,ENSG00000286810,ENSG00000285254,ENSG00000223131,ENSG00000168267
chr10	22532143	22532353	10:22532143-22532353	-
chr10	22597196	22597506	10:22597196-22597506	ENSG00000150867
chr10	22598388	22598588	10:22598388-22598588	-
chr10	22599076	22599526	10:22599076-22599526	ENSG00000150867
chr10	22604713	22606016	10:22604713-22606016	ENSG00000150867
chr10	22606115	22606708	10:22606115-22606708	ENSG00000150867
chr10	22609944	22610503	10:22609944-22610503	ENSG00000150867
chr10	22615674	22616464	10:22615674-22616464	-
chr10	22618380	22618580	10:22618380-22618580	-
chr10	22630329	22631061	10:22630329-22631061	-
chr10	22635808	22636356	10:22635808-22636356	-
chr10	22643742	22644016	10:22643742-22644016	-
chr10	22649616	22649816	10:22649616-22649816	-
chr10	22651688	22652006	10:22651688-22652006	-
chr10	22666483	22666813	10:22666483-22666813	-
chr10	22681652	22682064	10:22681652-22682064	ENSG00000279819
chr10	22682149	22683009	10:22682149-22683009	ENSG00000279819
chr10	22683084	22683728	10:22683084-22683728	ENSG00000279819
chr10	22683873	22684293	10:22683873-22684293	ENSG00000279819
chr10	22690633	22691122	10:22690633-22691122	ENSG00000150867,ENSG00000279819
chr10	22693177	22693985	10:22693177-22693985	ENSG00000150867,ENSG00000279819
chr10	22704324	22705340	10:22704324-22705340	ENSG00000150867,ENSG00000279819
chr10	22705781	22706116	10:22705781-22706116	ENSG00000150867
chr10	22710243	22710838	10:22710243-22710838	ENSG00000150867
chr10	22712700	22712900	10:22712700-22712900	-
chr10	22713079	22715215	10:22713079-22715215	ENSG00000150867,ENSG00000279819
chr10	22723118	22723971	10:22723118-22723971	ENSG00000233318,ENSG00000150867,ENSG00000206842,ENSG00000165309,ENSG00000223131
chr10	22737598	22737985	10:22737598-22737985	ENSG00000206842
chr10	22738484	22738962	10:22738484-22738962	ENSG00000206842
chr10	22741701	22742099	10:22741701-22742099	-
chr10	22742654	22743173	10:22742654-22743173	ENSG00000206842,ENSG00000223131
chr10	22743740	22744226	10:22743740-22744226	ENSG00000206842
chr10	22754296	22754703	10:22754296-22754703	ENSG00000206842
chr10	22765028	22765481	10:22765028-22765481	ENSG00000206842
chr10	22766060	22766582	10:22766060-22766582	ENSG00000206842
chr10	22816268	22816715	10:22816268-22816715	ENSG00000206842
chr10	22816844	22817435	10:22816844-22817435	ENSG00000206842
chr10	22823100	22823313	10:22823100-22823313	-
chr10	22849455	22849834	10:22849455-22849834	-
chr10	22852979	22853290	10:22852979-22853290	-
chr10	22927494	22928264	10:22927494-22928264	ENSG00000165309
chr10	22932030	22932236	10:22932030-22932236	ENSG00000165309
chr10	22987224	22987616	10:22987224-22987616	ENSG00000223131
chr10	22988799	22989280	10:22988799-22989280	ENSG00000223131
chr10	23015148	23015420	10:23015148-23015420	ENSG00000223131
chr10	23068178	23068514	10:23068178-23068514	ENSG00000286924
chr10	23095327	23096697	10:23095327-23096697	ENSG00000286924,ENSG00000148450,ENSG00000229932,ENSG00000168267
chr10	23158348	23158738	10:23158348-23158738	ENSG00000229932,ENSG00000252049,ENSG00000168267,ENSG00000227537
chr10	23314774	23315119	10:23314774-23315119	ENSG00000168267,ENSG00000227537
chr10	23331905	23332352	10:23331905-23332352	ENSG00000179133,ENSG00000227537,ENSG00000224215
chr10	23335322	23335597	10:23335322-23335597	ENSG00000179133,ENSG00000224215
chr10	23340917	23341332	10:23340917-23341332	ENSG00000179133,ENSG00000224215
chr10	23344493	23344693	10:23344493-23344693	ENSG00000179133,ENSG00000224215
chr10	23351993	23352271	10:23351993-23352271	ENSG00000179133,ENSG00000224215
chr10	23359711	23359974	10:23359711-23359974	-
chr10	23365529	23365741	10:23365529-23365741	-
chr10	23368907	23369172	10:23368907-23369172	-
chr10	23375960	23376865	10:23375960-23376865	ENSG00000229932,ENSG00000252049,ENSG00000168267,ENSG00000179133,ENSG00000227537,ENSG00000224215,ENSG00000264574,ENSG00000286442,ENSG00000223928,ENSG00000277563
chr10	23379669	23380062	10:23379669-23380062	ENSG00000264574
chr10	23412101	23412634	10:23412101-23412634	ENSG00000229932,ENSG00000168267,ENSG00000227537,ENSG00000264574,ENSG00000286442,ENSG00000223928
chr10	23413426	23414533	10:23413426-23414533	ENSG00000229932,ENSG00000252049,ENSG00000168267,ENSG00000179133,ENSG00000227537,ENSG00000224215,ENSG00000264574,ENSG00000286442,ENSG00000223928,ENSG00000207930
chr10	23432009	23433132	10:23432009-23433132	ENSG00000168267,ENSG00000227537,ENSG00000264574,ENSG00000165312,ENSG00000287124,ENSG00000286442,ENSG00000223928
chr10	23433580	23434163	10:23433580-23434163	ENSG00000227537,ENSG00000264574,ENSG00000165312,ENSG00000287124
chr10	23435749	23436586	10:23435749-23436586	ENSG00000165312,ENSG00000287124
chr10	23436629	23436901	10:23436629-23436901	ENSG00000165312,ENSG00000287124
chr10	23438440	23440937	10:23438440-23440937	ENSG00000264574,ENSG00000165312,ENSG00000287124
chr10	23442303	23442792	10:23442303-23442792	ENSG00000165312,ENSG00000287124
chr10	23442901	23443107	10:23442901-23443107	ENSG00000287124
chr10	23448799	23449257	10:23448799-23449257	ENSG00000287124
chr10	23521817	23522255	10:23521817-23522255	ENSG00000227537,ENSG00000286442
chr10	23540410	23540703	10:23540410-23540703	ENSG00000286442
chr10	23543958	23544437	10:23543958-23544437	ENSG00000168267,ENSG00000227537,ENSG00000286442
chr10	23557062	23557262	10:23557062-23557262	ENSG00000286442
chr10	23643245	23643851	10:23643245-23643851	ENSG00000229932,ENSG00000168267,ENSG00000227537,ENSG00000286442,ENSG00000223928
chr10	23702911	23703302	10:23702911-23703302	ENSG00000168267,ENSG00000227537,ENSG00000286442
chr10	23742376	23742797	10:23742376-23742797	ENSG00000229932,ENSG00000168267,ENSG00000227537,ENSG00000286442
chr10	23797472	23797825	10:23797472-23797825	-
chr10	23871288	23871592	10:23871288-23871592	-
chr10	23918867	23919188	10:23918867-23919188	ENSG00000223928
chr10	24196510	24196833	10:24196510-24196833	ENSG00000223928,ENSG00000277563,ENSG00000207930
chr10	24206418	24206808	10:24206418-24206808	ENSG00000120549,ENSG00000223928,ENSG00000277563,ENSG00000207930
chr10	24208751	24210466	10:24208751-24210466	ENSG00000120549,ENSG00000223928,ENSG00000277563,ENSG00000207930
chr10	24321055	24321269	10:24321055-24321269	ENSG00000277563,ENSG00000207930
chr10	24382626	24383041	10:24382626-24383041	ENSG00000223928,ENSG00000277563,ENSG00000207930,ENSG00000286951
chr10	24383589	24384172	10:24383589-24384172	ENSG00000223928,ENSG00000277563,ENSG00000207930,ENSG00000286951
chr10	24466199	24466630	10:24466199-24466630	ENSG00000120549,ENSG00000207930,ENSG00000286951,ENSG00000279029
chr10	24483707	24484134	10:24483707-24484134	ENSG00000120549,ENSG00000277563,ENSG00000286951,ENSG00000279029
chr10	24603384	24603729	10:24603384-24603729	ENSG00000107863
chr10	24617798	24618088	10:24617798-24618088	ENSG00000107863
chr10	24642915	24643243	10:24642915-24643243	ENSG00000199535
chr10	24645800	24646146	10:24645800-24646146	ENSG00000199535
chr10	24701400	24701979	10:24701400-24701979	ENSG00000107863,ENSG00000199535
chr10	24706259	24706889	10:24706259-24706889	ENSG00000107863,ENSG00000199535,ENSG00000285750,ENSG00000099256,ENSG00000285859,ENSG00000273107,ENSG00000231422,ENSG00000274242,ENSG00000222543
chr10	24721782	24725249	10:24721782-24725249	ENSG00000107863,ENSG00000199535
chr10	24867309	24867631	10:24867309-24867631	ENSG00000285750,ENSG00000228667
chr10	24869615	24869869	10:24869615-24869869	ENSG00000285750,ENSG00000228667
chr10	24872242	24872537	10:24872242-24872537	ENSG00000228667
chr10	24873015	24873690	10:24873015-24873690	ENSG00000285750,ENSG00000099256,ENSG00000228667,ENSG00000285859,ENSG00000273107,ENSG00000231422,ENSG00000274242,ENSG00000222543
chr10	24879914	24880319	10:24879914-24880319	ENSG00000285750
chr10	24882274	24882792	10:24882274-24882792	ENSG00000285750,ENSG00000222543
chr10	24883177	24883627	10:24883177-24883627	-
chr10	24887279	24888171	10:24887279-24888171	ENSG00000285750,ENSG00000099256,ENSG00000285859,ENSG00000273107,ENSG00000231422,ENSG00000274242
chr10	24894738	24895097	10:24894738-24895097	-
chr10	24900732	24901538	10:24900732-24901538	ENSG00000285750,ENSG00000099256,ENSG00000240294,ENSG00000285859,ENSG00000273107,ENSG00000231422
chr10	24901741	24902736	10:24901741-24902736	ENSG00000285750,ENSG00000099256,ENSG00000240294,ENSG00000285859,ENSG00000273107,ENSG00000231422
chr10	24909005	24909513	10:24909005-24909513	ENSG00000285750,ENSG00000099256,ENSG00000240294,ENSG00000285859,ENSG00000273107,ENSG00000231422
chr10	24911244	24911454	10:24911244-24911454	ENSG00000240294
chr10	24912169	24912799	10:24912169-24912799	ENSG00000285750,ENSG00000099256,ENSG00000240294,ENSG00000285859,ENSG00000273107,ENSG00000231422,ENSG00000274242,ENSG00000222543
chr10	24921260	24921811	10:24921260-24921811	ENSG00000285750,ENSG00000099256,ENSG00000285859,ENSG00000273107,ENSG00000231422,ENSG00000274242,ENSG00000222543
chr10	24944835	24945103	10:24944835-24945103	ENSG00000099256,ENSG00000285859,ENSG00000273107
chr10	24947371	24947602	10:24947371-24947602	ENSG00000099256,ENSG00000285859,ENSG00000273107
chr10	24951599	24953119	10:24951599-24953119	ENSG00000099256,ENSG00000285859,ENSG00000273107
chr10	25015692	25017568	10:25015692-25017568	ENSG00000107863,ENSG00000199535,ENSG00000285750,ENSG00000099256,ENSG00000285859,ENSG00000273107,ENSG00000151023,ENSG00000185875,ENSG00000231422,ENSG00000274242
chr10	25023354	25023589	10:25023354-25023589	ENSG00000151023,ENSG00000185875
chr10	25036446	25036762	10:25036446-25036762	-
chr10	25062381	25062900	10:25062381-25062900	ENSG00000151023,ENSG00000231422
chr10	25080932	25081323	10:25080932-25081323	ENSG00000199535,ENSG00000231422
chr10	25174387	25175004	10:25174387-25175004	ENSG00000231422,ENSG00000233642,ENSG00000151025,ENSG00000274242,ENSG00000222543
chr10	25176600	25176998	10:25176600-25176998	ENSG00000231422,ENSG00000233642,ENSG00000151025,ENSG00000274242
chr10	25694863	25695399	10:25694863-25695399	ENSG00000274242,ENSG00000222543,ENSG00000227465,ENSG00000280809,ENSG00000271563,ENSG00000226304
chr10	25715988	25716485	10:25715988-25716485	ENSG00000227465,ENSG00000280809
chr10	25725840	25726083	10:25725840-25726083	ENSG00000227465,ENSG00000280809
chr10	25753757	25754120	10:25753757-25754120	ENSG00000227465,ENSG00000223019
chr10	25820850	25821411	10:25820850-25821411	ENSG00000223019,ENSG00000251711,ENSG00000226304
chr10	26335167	26335662	10:26335167-26335662	-
chr10	26337001	26337401	10:26337001-26337401	ENSG00000095777,ENSG00000136750
chr10	26361992	26362248	10:26361992-26362248	-
chr10	26365609	26366082	10:26365609-26366082	-
chr10	26368059	26368273	10:26368059-26368273	-
chr10	26374440	26374931	10:26374440-26374931	ENSG00000095777,ENSG00000136750
chr10	26386756	26387347	10:26386756-26387347	ENSG00000222543,ENSG00000227465,ENSG00000226304,ENSG00000095777,ENSG00000136750,ENSG00000284951,ENSG00000199733
chr10	26391887	26392766	10:26391887-26392766	ENSG00000226304,ENSG00000095777,ENSG00000136750,ENSG00000284951
chr10	26407232	26407892	10:26407232-26407892	ENSG00000274242,ENSG00000222543,ENSG00000227465,ENSG00000226304,ENSG00000095777,ENSG00000136750,ENSG00000284951,ENSG00000199733,ENSG00000233261
chr10	26408998	26409537	10:26408998-26409537	-
chr10	26413031	26413485	10:26413031-26413485	-
chr10	26423585	26424038	10:26423585-26424038	-
chr10	26430581	26431420	10:26430581-26431420	ENSG00000222543,ENSG00000227465,ENSG00000226304,ENSG00000095777,ENSG00000136750,ENSG00000077420,ENSG00000199733
chr10	26433005	26433354	10:26433005-26433354	ENSG00000077420
chr10	26437462	26439749	10:26437462-26439749	ENSG00000226304,ENSG00000095777,ENSG00000136750,ENSG00000077420,ENSG00000199733
chr10	26447390	26447731	10:26447390-26447731	-
chr10	26455877	26456219	10:26455877-26456219	-
chr10	26457078	26457706	10:26457078-26457706	-
chr10	26473974	26474184	10:26473974-26474184	-
chr10	26479732	26480091	10:26479732-26480091	ENSG00000199733
chr10	26480360	26481469	10:26480360-26481469	ENSG00000227465,ENSG00000226304,ENSG00000095777,ENSG00000136750,ENSG00000199733
chr10	26482024	26482579	10:26482024-26482579	ENSG00000222543,ENSG00000227465,ENSG00000226304,ENSG00000095777,ENSG00000136750,ENSG00000199733
chr10	26483641	26483848	10:26483641-26483848	-
chr10	26486937	26487325	10:26486937-26487325	ENSG00000199733
chr10	26487401	26487920	10:26487401-26487920	ENSG00000199733
chr10	26488457	26488673	10:26488457-26488673	-
chr10	26525246	26525481	10:26525246-26525481	-
chr10	26525525	26526017	10:26525525-26526017	ENSG00000199733
chr10	26528279	26528590	10:26528279-26528590	ENSG00000199733
chr10	26528643	26529883	10:26528643-26529883	ENSG00000274242,ENSG00000222543,ENSG00000227465,ENSG00000223019,ENSG00000226304,ENSG00000095777,ENSG00000136750,ENSG00000199733,ENSG00000233261
chr10	26540682	26540882	10:26540682-26540882	-
chr10	26544833	26545386	10:26544833-26545386	ENSG00000226304,ENSG00000095777,ENSG00000233261
chr10	26556100	26556491	10:26556100-26556491	ENSG00000077420
chr10	26571776	26571976	10:26571776-26571976	ENSG00000236894,ENSG00000233261
chr10	26573709	26573967	10:26573709-26573967	ENSG00000236894,ENSG00000233261
chr10	26574624	26575183	10:26574624-26575183	ENSG00000236894,ENSG00000233261
chr10	26603268	26603668	10:26603268-26603668	ENSG00000233261
chr10	26606336	26606674	10:26606336-26606674	ENSG00000233261
chr10	26621830	26623267	10:26621830-26623267	ENSG00000226304,ENSG00000095777,ENSG00000136750,ENSG00000236894,ENSG00000233261,ENSG00000234296,ENSG00000231976
chr10	26628371	26628868	10:26628371-26628868	ENSG00000236894,ENSG00000234296,ENSG00000231976
chr10	26647931	26648274	10:26647931-26648274	ENSG00000234296,ENSG00000231976
chr10	26671856	26672137	10:26671856-26672137	ENSG00000227932
chr10	26681112	26681508	10:26681112-26681508	ENSG00000227932
chr10	26681882	26682350	10:26681882-26682350	ENSG00000234296,ENSG00000231976,ENSG00000227932,ENSG00000279212,ENSG00000148459,ENSG00000234788,ENSG00000235843
chr10	26684689	26684971	10:26684689-26684971	ENSG00000227932
chr10	26696692	26698448	10:26696692-26698448	ENSG00000227932,ENSG00000279212,ENSG00000148459,ENSG00000234788,ENSG00000235843
chr10	26699055	26699263	10:26699055-26699263	ENSG00000227932,ENSG00000279212,ENSG00000148459
chr10	26706354	26706599	10:26706354-26706599	ENSG00000148459,ENSG00000234788,ENSG00000235843
chr10	26726131	26726345	10:26726131-26726345	ENSG00000148459,ENSG00000235843
chr10	26737261	26738463	10:26737261-26738463	ENSG00000148459,ENSG00000234788,ENSG00000235843,ENSG00000136754,ENSG00000206605,ENSG00000199855
chr10	26755641	26755913	10:26755641-26755913	-
chr10	26779176	26779586	10:26779176-26779586	ENSG00000206605
chr10	26780594	26782352	10:26780594-26782352	ENSG00000235843,ENSG00000223027,ENSG00000206605,ENSG00000199855,ENSG00000252639
chr10	26782596	26783013	10:26782596-26783013	ENSG00000223027,ENSG00000206605
chr10	26837115	26837582	10:26837115-26837582	-
chr10	26855212	26855706	10:26855212-26855706	ENSG00000136754
chr10	26857841	26858041	10:26857841-26858041	ENSG00000136754
chr10	26858085	26858545	10:26858085-26858545	ENSG00000136754
chr10	26858720	26858999	10:26858720-26858999	ENSG00000136754
chr10	26859891	26861519	10:26859891-26861519	ENSG00000235843,ENSG00000136754
chr10	26863403	26863603	10:26863403-26863603	ENSG00000136754
chr10	26869570	26870016	10:26869570-26870016	ENSG00000136754
chr10	26882041	26882365	10:26882041-26882365	ENSG00000235843
chr10	26890993	26891243	10:26890993-26891243	-
chr10	26892642	26893015	10:26892642-26893015	-
chr10	26911881	26912289	10:26911881-26912289	-
chr10	26931231	26931664	10:26931231-26931664	ENSG00000283709
chr10	26950947	26951387	10:26950947-26951387	ENSG00000283709
chr10	26951990	26952584	10:26951990-26952584	ENSG00000283709
chr10	27099754	27101247	10:27099754-27101247	ENSG00000107890,ENSG00000199855,ENSG00000136758,ENSG00000120539,ENSG00000252639
chr10	27138349	27138585	10:27138349-27138585	ENSG00000199855,ENSG00000136758
chr10	27153677	27156598	10:27153677-27156598	ENSG00000199855,ENSG00000136758,ENSG00000120539,ENSG00000107897,ENSG00000252639,ENSG00000251839,ENSG00000262412
chr10	27223953	27224265	10:27223953-27224265	ENSG00000252639,ENSG00000251839
chr10	27240007	27242587	10:27240007-27242587	ENSG00000136758,ENSG00000107897,ENSG00000252639,ENSG00000251839,ENSG00000262412,ENSG00000230445
chr10	27242683	27243554	10:27242683-27243554	ENSG00000107897,ENSG00000251839,ENSG00000262412
chr10	27252423	27252872	10:27252423-27252872	ENSG00000107897,ENSG00000251839,ENSG00000262412,ENSG00000230445,ENSG00000238021
chr10	27257325	27258028	10:27257325-27258028	ENSG00000107897,ENSG00000252639,ENSG00000251839,ENSG00000262412,ENSG00000230445,ENSG00000238021
chr10	27258739	27259634	10:27258739-27259634	ENSG00000230445,ENSG00000238021
chr10	27297902	27298852	10:27297902-27298852	ENSG00000251839,ENSG00000278830
chr10	27315113	27315416	10:27315113-27315416	ENSG00000278830,ENSG00000200369,ENSG00000215409,ENSG00000207135,ENSG00000260151
chr10	27319607	27320463	10:27319607-27320463	ENSG00000199855,ENSG00000252639,ENSG00000251839,ENSG00000278830,ENSG00000200369,ENSG00000215409,ENSG00000207135,ENSG00000260151,ENSG00000213770,ENSG00000182077
chr10	27354290	27355144	10:27354290-27355144	ENSG00000251839,ENSG00000215409,ENSG00000207135,ENSG00000260151,ENSG00000213770
chr10	27360569	27360927	10:27360569-27360927	ENSG00000252639,ENSG00000251839,ENSG00000215409,ENSG00000207135,ENSG00000260151,ENSG00000213770,ENSG00000237956,ENSG00000182077
chr10	27383931	27384432	10:27383931-27384432	ENSG00000237956,ENSG00000182077
chr10	27446298	27446498	10:27446298-27446498	-
chr10	27448741	27449395	10:27448741-27449395	ENSG00000182077,ENSG00000099246
chr10	27452937	27453371	10:27452937-27453371	ENSG00000182077
chr10	27464947	27465378	10:27464947-27465378	ENSG00000182077
chr10	27480928	27481352	10:27480928-27481352	-
chr10	27481465	27481987	10:27481465-27481987	-
chr10	27503595	27505338	10:27503595-27505338	ENSG00000099246
chr10	27506261	27506650	10:27506261-27506650	ENSG00000099246
chr10	27558575	27558922	10:27558575-27558922	ENSG00000285737
chr10	27570800	27571090	10:27570800-27571090	ENSG00000285737
chr10	27615168	27615713	10:27615168-27615713	-
chr10	27622624	27622935	10:27622624-27622935	-
chr10	27654837	27655568	10:27654837-27655568	ENSG00000285737
chr10	27659837	27661123	10:27659837-27661123	ENSG00000182077,ENSG00000285737
chr10	27663630	27664889	10:27663630-27664889	ENSG00000182077,ENSG00000285737
chr10	27680935	27681201	10:27680935-27681201	-
chr10	27741427	27741652	10:27741427-27741652	ENSG00000150051,ENSG00000230500
chr10	27741868	27743896	10:27741868-27743896	ENSG00000150051,ENSG00000230500
chr10	27744311	27745309	10:27744311-27745309	ENSG00000150051,ENSG00000230500
chr10	27745583	27746219	10:27745583-27746219	ENSG00000150051,ENSG00000230500
chr10	27746333	27746789	10:27746333-27746789	ENSG00000150051,ENSG00000230500
chr10	27747120	27747335	10:27747120-27747335	ENSG00000150051,ENSG00000230500
chr10	27748622	27749017	10:27748622-27749017	ENSG00000150051,ENSG00000230500
chr10	27767138	27767368	10:27767138-27767368	ENSG00000230500
chr10	27783647	27784157	10:27783647-27784157	ENSG00000230500,ENSG00000251810,ENSG00000226016
chr10	27816007	27816697	10:27816007-27816697	ENSG00000169126,ENSG00000226016
chr10	27826466	27826737	10:27826466-27826737	ENSG00000169126,ENSG00000226016
chr10	27844272	27844604	10:27844272-27844604	ENSG00000169126,ENSG00000226016
chr10	27953690	27953988	10:27953690-27953988	ENSG00000226016
chr10	27958548	27958761	10:27958548-27958761	ENSG00000226016
chr10	27998152	27998546	10:27998152-27998546	ENSG00000169126,ENSG00000226016,ENSG00000233472,ENSG00000226395
chr10	27998605	27999198	10:27998605-27999198	ENSG00000169126,ENSG00000226016,ENSG00000233472,ENSG00000226395
chr10	28044886	28045086	10:28044886-28045086	-
chr10	28087948	28088256	10:28087948-28088256	ENSG00000226016
chr10	28241766	28241966	10:28241766-28241966	-
chr10	28242683	28243056	10:28242683-28243056	-
chr10	28247996	28248624	10:28247996-28248624	ENSG00000150054,ENSG00000286413,ENSG00000275036
chr10	28266417	28266758	10:28266417-28266758	ENSG00000286413
chr10	28291792	28292086	10:28291792-28292086	ENSG00000275036
chr10	28302262	28303585	10:28302262-28303585	ENSG00000252639,ENSG00000182077,ENSG00000226016,ENSG00000150054,ENSG00000286413,ENSG00000275036,ENSG00000282996,ENSG00000237746,ENSG00000222705,ENSG00000254635,ENSG00000236716,ENSG00000201001,ENSG00000271220
chr10	28316609	28317022	10:28316609-28317022	-
chr10	28326490	28327196	10:28326490-28327196	ENSG00000150054
chr10	28331030	28331487	10:28331030-28331487	ENSG00000150054,ENSG00000237746
chr10	28333225	28333776	10:28333225-28333776	ENSG00000150054,ENSG00000237746
chr10	28334107	28334732	10:28334107-28334732	ENSG00000150054,ENSG00000275036,ENSG00000237746
chr10	28334852	28335471	10:28334852-28335471	ENSG00000150054,ENSG00000237746
chr10	28367471	28367738	10:28367471-28367738	-
chr10	28367790	28369090	10:28367790-28369090	ENSG00000226016,ENSG00000150054,ENSG00000286413,ENSG00000275036,ENSG00000237746,ENSG00000222705
chr10	28376687	28377000	10:28376687-28377000	-
chr10	28380299	28380509	10:28380299-28380509	-
chr10	28381523	28382283	10:28381523-28382283	ENSG00000286413,ENSG00000275036
chr10	28393991	28394384	10:28393991-28394384	-
chr10	28399004	28399582	10:28399004-28399582	-
chr10	28400220	28401223	10:28400220-28401223	ENSG00000222666,ENSG00000222705
chr10	28402147	28403414	10:28402147-28403414	ENSG00000226016,ENSG00000222666,ENSG00000224439,ENSG00000222705
chr10	28411554	28412153	10:28411554-28412153	ENSG00000226016,ENSG00000222666,ENSG00000224439,ENSG00000222705
chr10	28417232	28417434	10:28417232-28417434	ENSG00000222705
chr10	28432164	28432615	10:28432164-28432615	ENSG00000224439,ENSG00000222705
chr10	28469082	28469402	10:28469082-28469402	ENSG00000222705
chr10	28490517	28490802	10:28490517-28490802	ENSG00000237128
chr10	28491867	28492971	10:28491867-28492971	ENSG00000237128,ENSG00000222705
chr10	28531916	28534309	10:28531916-28534309	ENSG00000254635,ENSG00000095787
chr10	28542724	28543107	10:28542724-28543107	ENSG00000095787
chr10	28546163	28546599	10:28546163-28546599	ENSG00000254635,ENSG00000095787
chr10	28558241	28558542	10:28558241-28558542	-
chr10	28559009	28559695	10:28559009-28559695	ENSG00000254635,ENSG00000095787
chr10	28564957	28565210	10:28564957-28565210	-
chr10	28566370	28567009	10:28566370-28567009	-
chr10	28587182	28587647	10:28587182-28587647	ENSG00000095787
chr10	28588153	28588353	10:28588153-28588353	-
chr10	28592910	28593372	10:28592910-28593372	ENSG00000095787
chr10	28619444	28619775	10:28619444-28619775	ENSG00000095787
chr10	28620242	28620633	10:28620242-28620633	ENSG00000252401
chr10	28628144	28628883	10:28628144-28628883	ENSG00000252401
chr10	28661039	28661439	10:28661039-28661439	ENSG00000252401,ENSG00000231911,ENSG00000207483,ENSG00000232624,ENSG00000236716,ENSG00000201001,ENSG00000235824,ENSG00000120563
chr10	28663794	28664198	10:28663794-28664198	ENSG00000252401,ENSG00000231911,ENSG00000207483,ENSG00000236716,ENSG00000201001,ENSG00000120563
chr10	28668838	28669038	10:28668838-28669038	ENSG00000252401,ENSG00000207483
chr10	28676742	28678423	10:28676742-28678423	ENSG00000252401,ENSG00000207483,ENSG00000095739,ENSG00000232624,ENSG00000236716,ENSG00000201001,ENSG00000235824,ENSG00000271220,ENSG00000199402,ENSG00000229605,ENSG00000120563
chr10	28680018	28680820	10:28680018-28680820	ENSG00000252401,ENSG00000095739,ENSG00000232624,ENSG00000236716,ENSG00000201001,ENSG00000235824,ENSG00000271220,ENSG00000199402,ENSG00000229605,ENSG00000120563
chr10	28981058	28981472	10:28981058-28981472	ENSG00000232624,ENSG00000236716,ENSG00000201001,ENSG00000235824,ENSG00000271220,ENSG00000199402,ENSG00000229605
chr10	28984293	28984816	10:28984293-28984816	ENSG00000252401,ENSG00000232624,ENSG00000236716,ENSG00000201001,ENSG00000235824,ENSG00000271220,ENSG00000199402,ENSG00000229605,ENSG00000120563
chr10	29316991	29317423	10:29316991-29317423	ENSG00000120563
chr10	29318454	29318864	10:29318454-29318864	ENSG00000120563
chr10	29343828	29344502	10:29343828-29344502	ENSG00000120563
chr10	29355730	29355980	10:29355730-29355980	-
chr10	29377523	29377723	10:29377523-29377723	-
chr10	29386256	29386611	10:29386256-29386611	ENSG00000274985
chr10	29409013	29410196	10:29409013-29410196	ENSG00000287402,ENSG00000224597,ENSG00000274985
chr10	29412383	29412873	10:29412383-29412873	ENSG00000287402,ENSG00000224597,ENSG00000274985
chr10	29445479	29445785	10:29445479-29445785	ENSG00000274985
chr10	29448763	29449423	10:29448763-29449423	ENSG00000287402,ENSG00000224597,ENSG00000274985
chr10	29496399	29496686	10:29496399-29496686	-
chr10	29513101	29513301	10:29513101-29513301	-
chr10	29554541	29555841	10:29554541-29555841	ENSG00000207612,ENSG00000212411
chr10	29561248	29561586	10:29561248-29561586	ENSG00000207612,ENSG00000212411
chr10	29562832	29563428	10:29562832-29563428	ENSG00000207612,ENSG00000212411
chr10	29563587	29564107	10:29563587-29564107	ENSG00000207612,ENSG00000212411,ENSG00000237936
chr10	29590062	29591005	10:29590062-29591005	ENSG00000212411,ENSG00000216035
chr10	29603958	29604330	10:29603958-29604330	ENSG00000216035
chr10	29623145	29623361	10:29623145-29623361	-
chr10	29630461	29631090	10:29630461-29631090	ENSG00000197321,ENSG00000216035
chr10	29633176	29633695	10:29633176-29633695	ENSG00000197321,ENSG00000216035
chr10	29635242	29635529	10:29635242-29635529	-
chr10	29635719	29636693	10:29635719-29636693	ENSG00000197321
chr10	29646463	29647093	10:29646463-29647093	ENSG00000197321
chr10	29648889	29649176	10:29648889-29649176	-
chr10	29658782	29659835	10:29658782-29659835	ENSG00000232624,ENSG00000236716,ENSG00000201001,ENSG00000235824,ENSG00000271220,ENSG00000199402,ENSG00000120563,ENSG00000274985,ENSG00000197321,ENSG00000207612,ENSG00000212411,ENSG00000216035,ENSG00000225976,ENSG00000222092,ENSG00000237936
chr10	29681486	29682638	10:29681486-29682638	ENSG00000236716,ENSG00000271220,ENSG00000274985,ENSG00000197321,ENSG00000207612,ENSG00000212411,ENSG00000216035,ENSG00000225976,ENSG00000222092,ENSG00000237936
chr10	29687911	29688137	10:29687911-29688137	-
chr10	29688957	29689427	10:29688957-29689427	ENSG00000197321,ENSG00000225976,ENSG00000222092
chr10	29702343	29702913	10:29702343-29702913	ENSG00000225976,ENSG00000222092
chr10	29725121	29725847	10:29725121-29725847	ENSG00000222092,ENSG00000237936
chr10	29734452	29737266	10:29734452-29737266	ENSG00000197321,ENSG00000222092,ENSG00000237936
chr10	29803528	29804622	10:29803528-29804622	ENSG00000237936
chr10	29949830	29950120	10:29949830-29950120	ENSG00000237936
chr10	29998361	29998721	10:29998361-29998721	-
chr10	30002452	30002779	10:30002452-30002779	ENSG00000165757
chr10	30026997	30027885	10:30026997-30027885	ENSG00000237936,ENSG00000165757,ENSG00000259994,ENSG00000285824
chr10	30041894	30042151	10:30041894-30042151	ENSG00000165757
chr10	30059013	30059868	10:30059013-30059868	ENSG00000165757
chr10	30152020	30152468	10:30152020-30152468	-
chr10	30219993	30220264	10:30219993-30220264	-
chr10	30231107	30231500	10:30231107-30231500	-
chr10	30241107	30241350	10:30241107-30241350	-
chr10	30284791	30285810	10:30284791-30285810	ENSG00000200887,ENSG00000230125,ENSG00000259994,ENSG00000285824,ENSG00000239625,ENSG00000284277
chr10	30348404	30349327	10:30348404-30349327	ENSG00000230125,ENSG00000259994,ENSG00000107951,ENSG00000285824,ENSG00000250833,ENSG00000241621,ENSG00000239625,ENSG00000284277
chr10	30359670	30360126	10:30359670-30360126	ENSG00000250833,ENSG00000241621,ENSG00000239625,ENSG00000284277
chr10	30378268	30378468	10:30378268-30378468	ENSG00000107951,ENSG00000241621,ENSG00000239625,ENSG00000284277,ENSG00000214434,ENSG00000235679
chr10	30392515	30392949	10:30392515-30392949	ENSG00000241621,ENSG00000239625,ENSG00000284277,ENSG00000214434,ENSG00000235679,ENSG00000224473
chr10	30414050	30414421	10:30414050-30414421	ENSG00000224473
chr10	30418774	30419024	10:30418774-30419024	-
chr10	30422186	30422738	10:30422186-30422738	-
chr10	30423373	30424046	10:30423373-30424046	ENSG00000107968
chr10	30427199	30427954	10:30427199-30427954	ENSG00000107968
chr10	30430722	30431139	10:30430722-30431139	ENSG00000107968
chr10	30431312	30431737	10:30431312-30431737	ENSG00000107968
chr10	30433026	30435282	10:30433026-30435282	ENSG00000239625,ENSG00000284277,ENSG00000224473,ENSG00000107968,ENSG00000239744
chr10	30436289	30436650	10:30436289-30436650	ENSG00000107968
chr10	30437096	30437560	10:30437096-30437560	ENSG00000107968
chr10	30442028	30442409	10:30442028-30442409	-
chr10	30445169	30445530	10:30445169-30445530	-
chr10	30445666	30446028	10:30445666-30446028	-
chr10	30446075	30446648	10:30446075-30446648	-
chr10	30447030	30447797	10:30447030-30447797	ENSG00000224473,ENSG00000107968
chr10	30455195	30455564	10:30455195-30455564	-
chr10	30455611	30456699	10:30455611-30456699	-
chr10	30459165	30459843	10:30459165-30459843	ENSG00000239625,ENSG00000284277,ENSG00000214434,ENSG00000235679,ENSG00000224473,ENSG00000107968
chr10	30463818	30464400	10:30463818-30464400	-
chr10	30467953	30468477	10:30467953-30468477	-
chr10	30476324	30476587	10:30476324-30476587	-
chr10	30488196	30488787	10:30488196-30488787	-
chr10	30489255	30489505	10:30489255-30489505	-
chr10	30491176	30492231	10:30491176-30492231	-
chr10	30493259	30494935	10:30493259-30494935	ENSG00000230125,ENSG00000259994,ENSG00000285824,ENSG00000241621,ENSG00000239625,ENSG00000284277,ENSG00000214434,ENSG00000235679,ENSG00000224473,ENSG00000107968,ENSG00000213778,ENSG00000287420,ENSG00000228800,ENSG00000239744,ENSG00000151033,ENSG00000272914
chr10	30497722	30498374	10:30497722-30498374	-
chr10	30500586	30500796	10:30500586-30500796	-
chr10	30502239	30502883	10:30502239-30502883	ENSG00000213778
chr10	30504845	30506028	10:30504845-30506028	ENSG00000213778
chr10	30506290	30506739	10:30506290-30506739	-
chr10	30510149	30511108	10:30510149-30511108	ENSG00000213778
chr10	30525774	30526416	10:30525774-30526416	ENSG00000287420
chr10	30527570	30528005	10:30527570-30528005	ENSG00000287420
chr10	30529068	30530210	10:30529068-30530210	ENSG00000259994,ENSG00000285824,ENSG00000241621,ENSG00000239625,ENSG00000284277,ENSG00000214434,ENSG00000235679,ENSG00000224473,ENSG00000107968,ENSG00000213778,ENSG00000287420,ENSG00000228800,ENSG00000239744,ENSG00000230298,ENSG00000151033
chr10	30532173	30532809	10:30532173-30532809	ENSG00000224473,ENSG00000287420
chr10	30534532	30534888	10:30534532-30534888	ENSG00000224473,ENSG00000287420
chr10	30540192	30540763	10:30540192-30540763	ENSG00000214434,ENSG00000235679,ENSG00000224473,ENSG00000228800,ENSG00000239744
chr10	30542395	30543264	10:30542395-30543264	ENSG00000214434,ENSG00000235679,ENSG00000224473,ENSG00000228800,ENSG00000239744
chr10	30543653	30543931	10:30543653-30543931	ENSG00000228800
chr10	30556251	30556516	10:30556251-30556516	ENSG00000228800,ENSG00000239744
chr10	30573848	30574136	10:30573848-30574136	ENSG00000230298
chr10	30579153	30579427	10:30579153-30579427	ENSG00000230298
chr10	30583710	30584159	10:30583710-30584159	ENSG00000239744,ENSG00000230298,ENSG00000285630
chr10	30587317	30588064	10:30587317-30588064	ENSG00000241621,ENSG00000239625,ENSG00000284277,ENSG00000214434,ENSG00000235679,ENSG00000224473,ENSG00000228800,ENSG00000239744,ENSG00000230298,ENSG00000285630,ENSG00000151033
chr10	30589440	30589670	10:30589440-30589670	ENSG00000285630
chr10	30591279	30591484	10:30591279-30591484	ENSG00000285630
chr10	30594152	30594352	10:30594152-30594352	ENSG00000285630
chr10	30599879	30600625	10:30599879-30600625	ENSG00000259994,ENSG00000285824,ENSG00000241621,ENSG00000239625,ENSG00000284277,ENSG00000214434,ENSG00000235679,ENSG00000224473,ENSG00000228800,ENSG00000239744,ENSG00000230298,ENSG00000285630,ENSG00000151033
chr10	30638095	30638500	10:30638095-30638500	ENSG00000151033
chr10	30662766	30663206	10:30662766-30663206	ENSG00000234814
chr10	30663285	30664157	10:30663285-30664157	ENSG00000234814
chr10	30671066	30671266	10:30671066-30671266	-
chr10	30682382	30682751	10:30682382-30682751	-
chr10	30683506	30683926	10:30683506-30683926	-
chr10	30687642	30688023	10:30687642-30688023	ENSG00000234814
chr10	30701313	30702215	10:30701313-30702215	ENSG00000234814,ENSG00000230720
chr10	30705488	30706152	10:30705488-30706152	ENSG00000230720
chr10	30718908	30719252	10:30718908-30719252	ENSG00000230720
chr10	30722290	30722543	10:30722290-30722543	ENSG00000230720
chr10	30726750	30727409	10:30726750-30727409	ENSG00000230720
chr10	30736884	30737084	10:30736884-30737084	-
chr10	30742436	30742879	10:30742436-30742879	-
chr10	30747575	30748010	10:30747575-30748010	-
chr10	30751884	30752276	10:30751884-30752276	-
chr10	30763684	30764392	10:30763684-30764392	ENSG00000272914,ENSG00000237135
chr10	30782474	30783001	10:30782474-30783001	ENSG00000272914
chr10	30783890	30785655	10:30783890-30785655	ENSG00000272914
chr10	30786137	30786547	10:30786137-30786547	ENSG00000272914
chr10	30897054	30897283	10:30897054-30897283	ENSG00000272914,ENSG00000237135
chr10	30943985	30944205	10:30943985-30944205	ENSG00000237135
chr10	30999011	30999800	10:30999011-30999800	ENSG00000183621,ENSG00000272914,ENSG00000237135
chr10	31004755	31005117	10:31004755-31005117	ENSG00000183621
chr10	31031173	31032759	10:31031173-31032759	ENSG00000183621,ENSG00000272914,ENSG00000237135,ENSG00000287564,ENSG00000237036,ENSG00000148516
chr10	31038995	31039344	10:31038995-31039344	ENSG00000183621,ENSG00000287564
chr10	31083749	31084132	10:31083749-31084132	-
chr10	31101115	31101358	10:31101115-31101358	-
chr10	31133456	31134680	10:31133456-31134680	-
chr10	31146777	31147207	10:31146777-31147207	-
chr10	31147320	31147631	10:31147320-31147631	-
chr10	31170650	31170961	10:31170650-31170961	ENSG00000272381
chr10	31209518	31210080	10:31209518-31210080	ENSG00000272381
chr10	31214701	31215623	10:31214701-31215623	ENSG00000272914,ENSG00000237135,ENSG00000272381,ENSG00000252479,ENSG00000230397,ENSG00000285781
chr10	31215733	31215949	10:31215733-31215949	ENSG00000272381
chr10	31242637	31243537	10:31242637-31243537	ENSG00000272914,ENSG00000237135,ENSG00000272381,ENSG00000252479,ENSG00000230397,ENSG00000285781
chr10	31303736	31303973	10:31303736-31303973	-
chr10	31318109	31319091	10:31318109-31319091	ENSG00000237036,ENSG00000148516,ENSG00000230397,ENSG00000285781
chr10	31319136	31321063	10:31319136-31321063	ENSG00000237036,ENSG00000148516
chr10	31321293	31321541	10:31321293-31321541	ENSG00000237036,ENSG00000148516
chr10	31353480	31354073	10:31353480-31354073	ENSG00000148516,ENSG00000230397,ENSG00000285781
chr10	31528837	31529294	10:31528837-31529294	-
chr10	31529398	31529604	10:31529398-31529604	-
chr10	31581709	31583625	10:31581709-31583625	-
chr10	31586552	31587169	10:31586552-31587169	-
chr10	31587230	31587430	10:31587230-31587430	-
chr10	31589970	31590393	10:31589970-31590393	ENSG00000223834
chr10	31600042	31600570	10:31600042-31600570	ENSG00000223834
chr10	31602499	31602717	10:31602499-31602717	ENSG00000223834
chr10	31603253	31603933	10:31603253-31603933	ENSG00000223834
chr10	31604354	31604554	10:31604354-31604554	ENSG00000223834
chr10	31611316	31611804	10:31611316-31611804	-
chr10	31616723	31616923	10:31616723-31616923	ENSG00000286694
chr10	31617815	31618186	10:31617815-31618186	ENSG00000231855,ENSG00000286694
chr10	31619802	31620148	10:31619802-31620148	ENSG00000231855,ENSG00000286694
chr10	31625522	31626078	10:31625522-31626078	ENSG00000231855,ENSG00000286694
chr10	31635154	31635982	10:31635154-31635982	ENSG00000231855,ENSG00000286694
chr10	31645014	31645588	10:31645014-31645588	-
chr10	31693468	31693929	10:31693468-31693929	-
chr10	31697692	31698440	10:31697692-31698440	ENSG00000237797,ENSG00000272914
chr10	31701411	31702464	10:31701411-31702464	ENSG00000237797
chr10	31706944	31708314	10:31706944-31708314	ENSG00000237797
chr10	31709685	31709978	10:31709685-31709978	ENSG00000237797
chr10	31723266	31723606	10:31723266-31723606	-
chr10	31745517	31746061	10:31745517-31746061	-
chr10	31750341	31750541	10:31750341-31750541	ENSG00000222412
chr10	31751070	31752061	10:31751070-31752061	ENSG00000222412,ENSG00000237797,ENSG00000272914
chr10	31754112	31754425	10:31754112-31754425	ENSG00000222412
chr10	31759012	31759581	10:31759012-31759581	ENSG00000222412
chr10	31759683	31761024	10:31759683-31761024	ENSG00000165322,ENSG00000222412,ENSG00000272914,ENSG00000237135,ENSG00000148516
chr10	31770355	31770657	10:31770355-31770657	-
chr10	31808386	31808938	10:31808386-31808938	ENSG00000165322
chr10	31836481	31837008	10:31836481-31837008	ENSG00000165322
chr10	31838061	31838470	10:31838061-31838470	ENSG00000165322
chr10	31926112	31926557	10:31926112-31926557	ENSG00000231148,ENSG00000165322
chr10	31927564	31930812	10:31927564-31930812	ENSG00000231148,ENSG00000165322
chr10	31944641	31944841	10:31944641-31944841	-
chr10	31961502	31962272	10:31961502-31962272	ENSG00000231245,ENSG00000252482,ENSG00000234811,ENSG00000235113,ENSG00000234335,ENSG00000239731,ENSG00000230240,ENSG00000231148,ENSG00000165322
chr10	31977083	31978389	10:31977083-31978389	ENSG00000235113,ENSG00000234335,ENSG00000239731,ENSG00000230240,ENSG00000231148
chr10	32004998	32005400	10:32004998-32005400	ENSG00000239731
chr10	32041689	32041911	10:32041689-32041911	-
chr10	32049334	32049575	10:32049334-32049575	-
chr10	32054054	32054254	10:32054054-32054254	ENSG00000206660,ENSG00000170759
chr10	32055411	32056762	10:32055411-32056762	ENSG00000252482,ENSG00000234811,ENSG00000235113,ENSG00000234335,ENSG00000206660,ENSG00000170759
chr10	32060370	32060703	10:32060370-32060703	ENSG00000234335,ENSG00000206660,ENSG00000170759
chr10	32065860	32066320	10:32065860-32066320	ENSG00000252482,ENSG00000234811,ENSG00000235113,ENSG00000234335,ENSG00000206660,ENSG00000170759
chr10	32139285	32139983	10:32139285-32139983	ENSG00000231245,ENSG00000252482,ENSG00000234811,ENSG00000235113,ENSG00000234335
chr10	32187210	32187432	10:32187210-32187432	ENSG00000217094,ENSG00000252482
chr10	32190811	32191125	10:32190811-32191125	ENSG00000217094,ENSG00000252482
chr10	32196795	32197187	10:32196795-32197187	ENSG00000217094,ENSG00000252482
chr10	32199678	32200605	10:32199678-32200605	ENSG00000231245,ENSG00000200484,ENSG00000233190,ENSG00000217094,ENSG00000252482,ENSG00000234811,ENSG00000235113,ENSG00000234335
chr10	32207497	32207824	10:32207497-32207824	ENSG00000252482
chr10	32210739	32211144	10:32210739-32211144	-
chr10	32239836	32240056	10:32239836-32240056	ENSG00000233190
chr10	32253225	32253616	10:32253225-32253616	ENSG00000233190
chr10	32253839	32254039	10:32253839-32254039	-
chr10	32256658	32256961	10:32256658-32256961	-
chr10	32257091	32257438	10:32257091-32257438	-
chr10	32263319	32263736	10:32263319-32263736	ENSG00000226842,ENSG00000227253
chr10	32273228	32273998	10:32273228-32273998	ENSG00000226842,ENSG00000120616,ENSG00000227253
chr10	32290555	32290940	10:32290555-32290940	ENSG00000226842
chr10	32317621	32319107	10:32317621-32319107	ENSG00000231245,ENSG00000200484,ENSG00000229327,ENSG00000233825,ENSG00000226842,ENSG00000120616,ENSG00000227253,ENSG00000233190,ENSG00000252482
chr10	32320478	32320901	10:32320478-32320901	ENSG00000226842
chr10	32321501	32321880	10:32321501-32321880	ENSG00000226842
chr10	32322902	32323347	10:32322902-32323347	-
chr10	32328411	32328710	10:32328411-32328710	-
chr10	32329869	32330363	10:32329869-32330363	-
chr10	32332201	32332706	10:32332201-32332706	ENSG00000229327,ENSG00000233825,ENSG00000226842,ENSG00000120616
chr10	32345953	32347852	10:32345953-32347852	ENSG00000200484,ENSG00000229327,ENSG00000233825,ENSG00000226842,ENSG00000120616
chr10	32353800	32354000	10:32353800-32354000	ENSG00000229327,ENSG00000233825,ENSG00000120616
chr10	32366751	32366951	10:32366751-32366951	-
chr10	32367846	32368158	10:32367846-32368158	-
chr10	32377526	32378262	10:32377526-32378262	ENSG00000200484,ENSG00000120616
chr10	32378548	32379918	10:32378548-32379918	ENSG00000216937,ENSG00000286409,ENSG00000200484,ENSG00000229327,ENSG00000233825,ENSG00000120616
chr10	32380988	32381481	10:32380988-32381481	ENSG00000200484,ENSG00000120616
chr10	32413639	32413839	10:32413639-32413839	ENSG00000200484
chr10	32445576	32446892	10:32445576-32446892	ENSG00000231245,ENSG00000216937,ENSG00000286409,ENSG00000200484
chr10	32893472	32893838	10:32893472-32893838	-
chr10	32937855	32938224	10:32937855-32938224	ENSG00000228816
chr10	32938360	32938584	10:32938360-32938584	ENSG00000228816
chr10	32940757	32941128	10:32940757-32941128	ENSG00000228816
chr10	32941410	32941636	10:32941410-32941636	ENSG00000228816
chr10	32943423	32943863	10:32943423-32943863	ENSG00000228816
chr10	32943989	32944400	10:32943989-32944400	ENSG00000228816
chr10	32957171	32959108	10:32957171-32959108	ENSG00000229656,ENSG00000150093
chr10	32961275	32962583	10:32961275-32962583	ENSG00000229656,ENSG00000150093
chr10	32976506	32976716	10:32976506-32976716	-
chr10	32980113	32981414	10:32980113-32981414	ENSG00000235962,ENSG00000229878,ENSG00000265319,ENSG00000234163,ENSG00000229656,ENSG00000228816,ENSG00000150093,ENSG00000231245
chr10	32983236	32983678	10:32983236-32983678	ENSG00000229656
chr10	32985688	32986333	10:32985688-32986333	ENSG00000229656,ENSG00000150093
chr10	32992874	32993099	10:32992874-32993099	-
chr10	33005066	33006317	10:33005066-33006317	ENSG00000235962,ENSG00000229878,ENSG00000265319,ENSG00000234163,ENSG00000229656,ENSG00000228816,ENSG00000150093,ENSG00000231245
chr10	33008743	33009629	10:33008743-33009629	-
chr10	33010193	33010589	10:33010193-33010589	ENSG00000235962,ENSG00000229878,ENSG00000265319,ENSG00000234163
chr10	33095866	33096288	10:33095866-33096288	ENSG00000233387,ENSG00000235962,ENSG00000229878,ENSG00000265319
chr10	33114618	33114818	10:33114618-33114818	ENSG00000233387,ENSG00000235962
chr10	33134076	33134531	10:33134076-33134531	ENSG00000233387,ENSG00000235962,ENSG00000265319
chr10	33174621	33175026	10:33174621-33175026	ENSG00000235962
chr10	33193274	33193804	10:33193274-33193804	ENSG00000244356,ENSG00000238258,ENSG00000099250,ENSG00000229878
chr10	33193948	33194431	10:33193948-33194431	ENSG00000244356,ENSG00000238258,ENSG00000099250
chr10	33244267	33244779	10:33244267-33244779	ENSG00000244356,ENSG00000238258
chr10	33247632	33247905	10:33247632-33247905	ENSG00000244356,ENSG00000238258
chr10	33248450	33249066	10:33248450-33249066	ENSG00000244356,ENSG00000238258,ENSG00000099250,ENSG00000235962
chr10	33252586	33253178	10:33252586-33253178	ENSG00000244356,ENSG00000238258
chr10	33330445	33330836	10:33330445-33330836	ENSG00000099250
chr10	33333615	33335868	10:33333615-33335868	ENSG00000273012,ENSG00000244356,ENSG00000099250
chr10	33336157	33337379	10:33336157-33337379	ENSG00000273012,ENSG00000099250
chr10	33355144	33355845	10:33355144-33355845	ENSG00000234167,ENSG00000223470,ENSG00000226407,ENSG00000287278,ENSG00000273012,ENSG00000244356,ENSG00000238258,ENSG00000099250,ENSG00000235962,ENSG00000229878
chr10	33362050	33362250	10:33362050-33362250	-
chr10	33365216	33366607	10:33365216-33366607	ENSG00000213724,ENSG00000222909,ENSG00000223047,ENSG00000234167,ENSG00000223470,ENSG00000226407,ENSG00000203565,ENSG00000226412,ENSG00000287278,ENSG00000273012,ENSG00000244356,ENSG00000238258,ENSG00000099250,ENSG00000235962,ENSG00000229878,ENSG00000265319,ENSG00000231245
chr10	33402548	33402748	10:33402548-33402748	-
chr10	33412445	33413182	10:33412445-33413182	ENSG00000287278
chr10	33434977	33435282	10:33434977-33435282	-
chr10	33456152	33456362	10:33456152-33456362	-
chr10	33506680	33507346	10:33506680-33507346	ENSG00000223470,ENSG00000226407
chr10	33509033	33509691	10:33509033-33509691	ENSG00000223470,ENSG00000226407,ENSG00000226412,ENSG00000244356
chr10	33570445	33571039	10:33570445-33571039	ENSG00000223470,ENSG00000226407,ENSG00000226412
chr10	33612544	33612873	10:33612544-33612873	ENSG00000226412
chr10	33620704	33621633	10:33620704-33621633	ENSG00000232525,ENSG00000234167,ENSG00000223470,ENSG00000226407,ENSG00000203565,ENSG00000226412,ENSG00000244356,ENSG00000235962,ENSG00000229878
chr10	33643748	33643948	10:33643748-33643948	-
chr10	33645542	33646001	10:33645542-33646001	-
chr10	33650023	33650727	10:33650023-33650727	ENSG00000203565
chr10	33653526	33654370	10:33653526-33654370	-
chr10	33661549	33662412	10:33661549-33662412	ENSG00000223047,ENSG00000232525,ENSG00000234167,ENSG00000223470,ENSG00000226407,ENSG00000203565,ENSG00000226412,ENSG00000273012,ENSG00000244356,ENSG00000238258,ENSG00000099250,ENSG00000235962,ENSG00000229878,ENSG00000265319
chr10	33666838	33667386	10:33666838-33667386	ENSG00000223470,ENSG00000226407,ENSG00000203565
chr10	33705533	33705850	10:33705533-33705850	ENSG00000203565
chr10	33715278	33715973	10:33715278-33715973	ENSG00000223470,ENSG00000226407,ENSG00000203565
chr10	33716526	33716780	10:33716526-33716780	-
chr10	33739178	33739392	10:33739178-33739392	-
chr10	33772548	33773552	10:33772548-33773552	ENSG00000226407,ENSG00000261683
chr10	33776448	33776734	10:33776448-33776734	ENSG00000261683
chr10	33818326	33818555	10:33818326-33818555	ENSG00000226407
chr10	34010920	34011311	10:34010920-34011311	ENSG00000223470,ENSG00000226407
chr10	34018257	34018494	10:34018257-34018494	-
chr10	34058063	34058539	10:34058063-34058539	-
chr10	34081383	34081701	10:34081383-34081701	-
chr10	34200395	34200806	10:34200395-34200806	ENSG00000199200
chr10	34205407	34205905	10:34205407-34205905	ENSG00000234167,ENSG00000199200,ENSG00000223470
chr10	34374692	34375697	10:34374692-34375697	ENSG00000234167,ENSG00000148498
chr10	34430670	34431019	10:34430670-34431019	ENSG00000234167,ENSG00000148498
chr10	34583973	34584769	10:34583973-34584769	ENSG00000225355,ENSG00000283000,ENSG00000213724,ENSG00000222909,ENSG00000223047,ENSG00000232525,ENSG00000226386,ENSG00000215184,ENSG00000234167,ENSG00000223470,ENSG00000226407,ENSG00000244356,ENSG00000238258
chr10	34627237	34627981	10:34627237-34627981	ENSG00000223047,ENSG00000232525,ENSG00000215184,ENSG00000234167
chr10	34636612	34637220	10:34636612-34637220	-
chr10	34637414	34637970	10:34637414-34637970	ENSG00000234167
chr10	34638400	34638788	10:34638400-34638788	-
chr10	34650063	34650640	10:34650063-34650640	ENSG00000283000,ENSG00000213724,ENSG00000222909,ENSG00000223047,ENSG00000232525,ENSG00000226386,ENSG00000215184,ENSG00000229235
chr10	34655540	34655776	10:34655540-34655776	ENSG00000215184,ENSG00000229235
chr10	34666421	34666622	10:34666421-34666622	ENSG00000283000,ENSG00000213724,ENSG00000222909,ENSG00000226386,ENSG00000215184,ENSG00000229235
chr10	34696449	34696826	10:34696449-34696826	ENSG00000222909,ENSG00000223047,ENSG00000232525,ENSG00000226386,ENSG00000215184
chr10	34717011	34717582	10:34717011-34717582	ENSG00000283000,ENSG00000213724,ENSG00000222909,ENSG00000223047,ENSG00000232525,ENSG00000226386,ENSG00000215184
chr10	34758276	34758912	10:34758276-34758912	ENSG00000283000,ENSG00000213724,ENSG00000222909,ENSG00000223047,ENSG00000232525,ENSG00000226386,ENSG00000215184,ENSG00000148498
chr10	34760628	34760828	10:34760628-34760828	ENSG00000226386
chr10	34780940	34781219	10:34780940-34781219	ENSG00000232525,ENSG00000226386
chr10	34994478	34994993	10:34994478-34994993	ENSG00000283000,ENSG00000213724,ENSG00000222909,ENSG00000223047,ENSG00000232525
chr10	34996772	34997246	10:34996772-34997246	ENSG00000266228,ENSG00000283000,ENSG00000213724,ENSG00000222909,ENSG00000223047,ENSG00000232525,ENSG00000215184
chr10	35048653	35048878	10:35048653-35048878	ENSG00000266228
chr10	35058252	35058529	10:35058252-35058529	ENSG00000266228,ENSG00000108094
chr10	35089696	35090972	10:35089696-35090972	ENSG00000266228,ENSG00000108094
chr10	35092928	35093134	10:35092928-35093134	ENSG00000266228,ENSG00000108094
chr10	35126444	35128483	10:35126444-35128483	ENSG00000233343,ENSG00000253054,ENSG00000095794,ENSG00000230534,ENSG00000266228,ENSG00000108094
chr10	35135811	35136878	10:35135811-35136878	ENSG00000233343,ENSG00000253054,ENSG00000095794,ENSG00000230534,ENSG00000266228
chr10	35149311	35149901	10:35149311-35149901	ENSG00000233343,ENSG00000253054,ENSG00000095794
chr10	35191465	35192032	10:35191465-35192032	ENSG00000233343,ENSG00000095794
chr10	35194893	35196629	10:35194893-35196629	ENSG00000233343,ENSG00000095794,ENSG00000230534,ENSG00000266228
chr10	35209094	35209371	10:35209094-35209371	ENSG00000269952
chr10	35210130	35210481	10:35210130-35210481	ENSG00000269952
chr10	35211381	35211859	10:35211381-35211859	ENSG00000269952
chr10	35212802	35213323	10:35212802-35213323	ENSG00000269952
chr10	35215722	35216010	10:35215722-35216010	ENSG00000269952
chr10	35216330	35216986	10:35216330-35216986	ENSG00000225355,ENSG00000200097,ENSG00000253070,ENSG00000233200,ENSG00000269952,ENSG00000233343,ENSG00000095794,ENSG00000230534,ENSG00000266228,ENSG00000108094
chr10	35218361	35218806	10:35218361-35218806	ENSG00000253070,ENSG00000233200,ENSG00000269952,ENSG00000230534
chr10	35225171	35225523	10:35225171-35225523	ENSG00000148513,ENSG00000253070,ENSG00000233200
chr10	35270132	35270498	10:35270132-35270498	ENSG00000200097
chr10	35291310	35291755	10:35291310-35291755	ENSG00000200097
chr10	35299944	35300859	10:35299944-35300859	ENSG00000256892,ENSG00000225276,ENSG00000224920,ENSG00000236313,ENSG00000237970,ENSG00000252621,ENSG00000244402,ENSG00000235687,ENSG00000234918,ENSG00000206796,ENSG00000225355,ENSG00000233533,ENSG00000238176,ENSG00000274458,ENSG00000237002,ENSG00000228694,ENSG00000236626,ENSG00000227475,ENSG00000227313,ENSG00000226646,ENSG00000177291,ENSG00000273312,ENSG00000271335,ENSG00000200097,ENSG00000108100,ENSG00000253070,ENSG00000233200,ENSG00000233343,ENSG00000266228,ENSG00000283000,ENSG00000213724,ENSG00000222909,ENSG00000223047,ENSG00000232525
chr10	35306958	35307325	10:35306958-35307325	ENSG00000200097
chr10	35332102	35332583	10:35332102-35332583	ENSG00000271335,ENSG00000108100
chr10	35335775	35337801	10:35335775-35337801	ENSG00000271335,ENSG00000108100
chr10	35339975	35340288	10:35339975-35340288	ENSG00000271335,ENSG00000108100
chr10	35340990	35341190	10:35340990-35341190	ENSG00000271335,ENSG00000108100
chr10	35341457	35341874	10:35341457-35341874	ENSG00000271335,ENSG00000108100
chr10	35368881	35369084	10:35368881-35369084	-
chr10	35369154	35369478	10:35369154-35369478	-
chr10	35372314	35372837	10:35372314-35372837	-
chr10	35377190	35377702	10:35377190-35377702	-
chr10	35378600	35379002	10:35378600-35379002	-
chr10	35379253	35379624	10:35379253-35379624	-
chr10	35387850	35388050	10:35387850-35388050	-
chr10	35409046	35409674	10:35409046-35409674	ENSG00000237970,ENSG00000244402,ENSG00000235687,ENSG00000225355,ENSG00000233533,ENSG00000238176,ENSG00000227475,ENSG00000226646,ENSG00000177291,ENSG00000273312,ENSG00000287945,ENSG00000271335,ENSG00000200097,ENSG00000108100,ENSG00000266228
chr10	35413174	35413581	10:35413174-35413581	-
chr10	35434027	35434385	10:35434027-35434385	ENSG00000287945,ENSG00000108100
chr10	35435814	35436285	10:35435814-35436285	ENSG00000148513,ENSG00000287945,ENSG00000108100
chr10	35448052	35448426	10:35448052-35448426	ENSG00000287945
chr10	35450745	35451881	10:35450745-35451881	ENSG00000234918,ENSG00000206796,ENSG00000233533,ENSG00000238176,ENSG00000227475,ENSG00000226646,ENSG00000177291,ENSG00000273312,ENSG00000287945,ENSG00000271335,ENSG00000200097,ENSG00000108100,ENSG00000266228
chr10	35452186	35452465	10:35452186-35452465	ENSG00000287945
chr10	35453832	35454244	10:35453832-35454244	ENSG00000287945
chr10	35455548	35455764	10:35455548-35455764	-
chr10	35462385	35462774	10:35462385-35462774	-
chr10	35462956	35463241	10:35462956-35463241	-
chr10	35463861	35464067	10:35463861-35464067	-
chr10	35486483	35486977	10:35486483-35486977	-
chr10	35487634	35488060	10:35487634-35488060	-
chr10	35495581	35496309	10:35495581-35496309	ENSG00000148513,ENSG00000177291,ENSG00000273312
chr10	35497613	35497911	10:35497613-35497911	-
chr10	35511618	35512012	10:35511618-35512012	-
chr10	35514201	35514430	10:35514201-35514430	-
chr10	35517343	35518135	10:35517343-35518135	ENSG00000177291,ENSG00000273312,ENSG00000200097,ENSG00000108100
chr10	35523400	35524145	10:35523400-35524145	ENSG00000108100
chr10	35563362	35563657	10:35563362-35563657	-
chr10	35564411	35565084	10:35564411-35565084	ENSG00000244402,ENSG00000225355,ENSG00000227313,ENSG00000177291,ENSG00000273312,ENSG00000200097,ENSG00000253070,ENSG00000233200
chr10	35635460	35635861	10:35635460-35635861	ENSG00000227475,ENSG00000227313,ENSG00000226646,ENSG00000284265,ENSG00000287528,ENSG00000177283,ENSG00000177291,ENSG00000273312
chr10	35640441	35643012	10:35640441-35643012	ENSG00000206796,ENSG00000225355,ENSG00000233533,ENSG00000238176,ENSG00000207271,ENSG00000274458,ENSG00000237002,ENSG00000228694,ENSG00000236626,ENSG00000227475,ENSG00000227313,ENSG00000226646,ENSG00000284265,ENSG00000287528,ENSG00000177283,ENSG00000177291,ENSG00000273312
chr10	35643275	35643563	10:35643275-35643563	ENSG00000227313,ENSG00000226646,ENSG00000284265,ENSG00000287528,ENSG00000177283
chr10	35643840	35644179	10:35643840-35644179	ENSG00000227475,ENSG00000227313,ENSG00000226646,ENSG00000284265,ENSG00000287528,ENSG00000177283,ENSG00000177291,ENSG00000273312
chr10	35740029	35740267	10:35740029-35740267	ENSG00000206796,ENSG00000227313,ENSG00000226646
chr10	35773435	35774072	10:35773435-35774072	ENSG00000148513,ENSG00000227475,ENSG00000227313,ENSG00000280719,ENSG00000226646
chr10	35778346	35778737	10:35778346-35778737	ENSG00000227313,ENSG00000280719,ENSG00000226646
chr10	36526010	36526429	10:36526010-36526429	ENSG00000206796,ENSG00000225355,ENSG00000207271,ENSG00000229644,ENSG00000274458,ENSG00000237002,ENSG00000228694
chr10	36531714	36531933	10:36531714-36531933	ENSG00000236313,ENSG00000234918,ENSG00000148513,ENSG00000233533,ENSG00000238176,ENSG00000207271,ENSG00000229644,ENSG00000274458,ENSG00000237002,ENSG00000228694,ENSG00000236626
chr10	36534416	36535499	10:36534416-36535499	ENSG00000233832,ENSG00000227679,ENSG00000234541,ENSG00000227264,ENSG00000233867,ENSG00000277133,ENSG00000215151,ENSG00000234941,ENSG00000226113,ENSG00000224761,ENSG00000225965,ENSG00000225192,ENSG00000260137,ENSG00000226578,ENSG00000256892,ENSG00000225276,ENSG00000224920,ENSG00000236313,ENSG00000237970,ENSG00000252621,ENSG00000244402,ENSG00000235687,ENSG00000234918,ENSG00000206796,ENSG00000148513,ENSG00000225355,ENSG00000233533,ENSG00000238176,ENSG00000207271,ENSG00000229644,ENSG00000274458,ENSG00000237002,ENSG00000228694,ENSG00000236626,ENSG00000227475,ENSG00000227313,ENSG00000226646,ENSG00000177291,ENSG00000273312
chr10	36538834	36539299	10:36538834-36539299	ENSG00000236313,ENSG00000237970,ENSG00000252621,ENSG00000244402,ENSG00000235687,ENSG00000234918,ENSG00000206796,ENSG00000225355,ENSG00000233533,ENSG00000238176,ENSG00000207271,ENSG00000229644,ENSG00000274458,ENSG00000237002,ENSG00000228694,ENSG00000236626,ENSG00000227475,ENSG00000227313
chr10	36872750	36872999	10:36872750-36872999	ENSG00000237970,ENSG00000225355,ENSG00000233533,ENSG00000238176
chr10	37856714	37858616	10:37856714-37858616	ENSG00000227679,ENSG00000234541,ENSG00000227264,ENSG00000233867,ENSG00000225638,ENSG00000277133,ENSG00000215151,ENSG00000234941,ENSG00000226113,ENSG00000224761,ENSG00000225965,ENSG00000272983,ENSG00000226086,ENSG00000275675,ENSG00000235197,ENSG00000151963,ENSG00000236514,ENSG00000228828,ENSG00000225192,ENSG00000260137,ENSG00000198105,ENSG00000226578,ENSG00000256892,ENSG00000225276,ENSG00000224920,ENSG00000236313,ENSG00000237970,ENSG00000252621,ENSG00000244402,ENSG00000235687,ENSG00000234918,ENSG00000206796
chr10	37860888	37861274	10:37860888-37861274	ENSG00000236514,ENSG00000228828,ENSG00000198105
chr10	37865255	37865650	10:37865255-37865650	ENSG00000227264,ENSG00000225638,ENSG00000234941,ENSG00000235197,ENSG00000151963,ENSG00000228828,ENSG00000225192,ENSG00000260137,ENSG00000226578,ENSG00000256892,ENSG00000225276
chr10	37865777	37866692	10:37865777-37866692	ENSG00000233832,ENSG00000227679,ENSG00000234541,ENSG00000227264,ENSG00000233867,ENSG00000225638,ENSG00000215151,ENSG00000203496,ENSG00000228882,ENSG00000234941,ENSG00000226113,ENSG00000224761,ENSG00000225965,ENSG00000272983,ENSG00000226086,ENSG00000275675,ENSG00000252132,ENSG00000206840,ENSG00000235197,ENSG00000151963,ENSG00000236514,ENSG00000228828,ENSG00000225192,ENSG00000260137,ENSG00000198105,ENSG00000226578,ENSG00000256892,ENSG00000225276,ENSG00000224920,ENSG00000236313,ENSG00000237970,ENSG00000252621,ENSG00000244402,ENSG00000235687,ENSG00000234918,ENSG00000206796
chr10	37975324	37977242	10:37975324-37977242	ENSG00000233832,ENSG00000227679,ENSG00000234541,ENSG00000227264,ENSG00000233867,ENSG00000225638,ENSG00000277133,ENSG00000215151,ENSG00000203496,ENSG00000228882,ENSG00000222314,ENSG00000234941,ENSG00000226113,ENSG00000224761,ENSG00000225965,ENSG00000272983,ENSG00000283930,ENSG00000075407,ENSG00000235964,ENSG00000226086,ENSG00000275675,ENSG00000252132,ENSG00000189180,ENSG00000206840,ENSG00000226447,ENSG00000175395,ENSG00000235197,ENSG00000151963,ENSG00000236514,ENSG00000228828,ENSG00000225192,ENSG00000260137,ENSG00000198105,ENSG00000226578,ENSG00000256892,ENSG00000225276,ENSG00000224920,ENSG00000236313,ENSG00000237970,ENSG00000252621,ENSG00000244402,ENSG00000235687,ENSG00000234918,ENSG00000225355
chr10	38007612	38008457	10:38007612-38008457	ENSG00000272983,ENSG00000252132,ENSG00000189180,ENSG00000206840
chr10	38010009	38011608	10:38010009-38011608	ENSG00000233832,ENSG00000227679,ENSG00000234541,ENSG00000227264,ENSG00000233867,ENSG00000225638,ENSG00000277133,ENSG00000215151,ENSG00000203496,ENSG00000228882,ENSG00000222314,ENSG00000234941,ENSG00000226113,ENSG00000224761,ENSG00000225965,ENSG00000272983,ENSG00000283930,ENSG00000075407,ENSG00000235964,ENSG00000226086,ENSG00000275675,ENSG00000252132,ENSG00000189180,ENSG00000206840,ENSG00000226447,ENSG00000175395,ENSG00000235197,ENSG00000228828,ENSG00000225192,ENSG00000260137,ENSG00000226578,ENSG00000256892,ENSG00000225276,ENSG00000224920,ENSG00000236313,ENSG00000237970,ENSG00000252621,ENSG00000244402,ENSG00000235687,ENSG00000234918,ENSG00000206796
chr10	38025447	38025651	10:38025447-38025651	ENSG00000226113,ENSG00000225965,ENSG00000272983,ENSG00000275675,ENSG00000252132
chr10	38028010	38028378	10:38028010-38028378	ENSG00000233832,ENSG00000234541,ENSG00000227264,ENSG00000225638,ENSG00000203496,ENSG00000234941,ENSG00000226113,ENSG00000224761,ENSG00000225965,ENSG00000272983,ENSG00000226086,ENSG00000275675,ENSG00000252132,ENSG00000206840,ENSG00000228828,ENSG00000260137,ENSG00000256892,ENSG00000225276
chr10	38093787	38095237	10:38093787-38095237	ENSG00000233832,ENSG00000227679,ENSG00000227264,ENSG00000233867,ENSG00000277133,ENSG00000215151,ENSG00000234941,ENSG00000226113,ENSG00000224761,ENSG00000225965,ENSG00000272983,ENSG00000283930,ENSG00000075407,ENSG00000235964,ENSG00000226086,ENSG00000275675,ENSG00000252132,ENSG00000228828,ENSG00000226578,ENSG00000224920,ENSG00000252621,ENSG00000148513
chr10	38355852	38356630	10:38355852-38356630	ENSG00000233832,ENSG00000227679,ENSG00000234541,ENSG00000233867,ENSG00000225638,ENSG00000277133,ENSG00000203496,ENSG00000228882,ENSG00000222314,ENSG00000099251,ENSG00000234941,ENSG00000226113,ENSG00000224761,ENSG00000225965,ENSG00000272983,ENSG00000275675,ENSG00000206840,ENSG00000228828,ENSG00000225192,ENSG00000260137,ENSG00000226578,ENSG00000256892,ENSG00000225276,ENSG00000224920,ENSG00000237970,ENSG00000252621,ENSG00000244402,ENSG00000235687,ENSG00000206796
chr10	38366084	38366285	10:38366084-38366285	ENSG00000227679,ENSG00000233867,ENSG00000225638,ENSG00000203496,ENSG00000222314,ENSG00000099251,ENSG00000234941,ENSG00000224761,ENSG00000225965,ENSG00000272983
chr10	38391083	38391598	10:38391083-38391598	ENSG00000233832,ENSG00000227264,ENSG00000233867,ENSG00000277133,ENSG00000215151,ENSG00000203496,ENSG00000222314,ENSG00000120555,ENSG00000234941,ENSG00000226113,ENSG00000225965,ENSG00000272983,ENSG00000224920,ENSG00000237970,ENSG00000235687,ENSG00000234918
chr10	38396235	38396554	10:38396235-38396554	ENSG00000233832,ENSG00000227264,ENSG00000233867,ENSG00000225638,ENSG00000215151,ENSG00000228882,ENSG00000222314,ENSG00000276805,ENSG00000120555,ENSG00000226113,ENSG00000225965
chr10	38402271	38403642	10:38402271-38403642	ENSG00000233832,ENSG00000227679,ENSG00000234541,ENSG00000227264,ENSG00000233867,ENSG00000225638,ENSG00000277133,ENSG00000215151,ENSG00000203496,ENSG00000228882,ENSG00000222314,ENSG00000276805,ENSG00000120555,ENSG00000099251,ENSG00000234941,ENSG00000226113,ENSG00000224761,ENSG00000225965,ENSG00000272983,ENSG00000283930,ENSG00000075407,ENSG00000235964,ENSG00000226086,ENSG00000275675,ENSG00000206840,ENSG00000226447,ENSG00000175395,ENSG00000235197,ENSG00000228828,ENSG00000225192,ENSG00000260137,ENSG00000226578,ENSG00000256892,ENSG00000225276,ENSG00000224920,ENSG00000236313,ENSG00000237970,ENSG00000252621,ENSG00000244402,ENSG00000235687,ENSG00000234918,ENSG00000206796,ENSG00000148513,ENSG00000225355
chr10	41847321	41847665	10:41847321-41847665	-
chr10	41852845	41853065	10:41852845-41853065	-
chr10	41854485	41854834	10:41854485-41854834	-
chr10	41854892	41855153	10:41854892-41855153	-
chr10	41855452	41855730	10:41855452-41855730	-
chr10	42104175	42104525	10:42104175-42104525	-
chr10	42367825	42368279	10:42367825-42368279	ENSG00000185904,ENSG00000279239,ENSG00000182632,ENSG00000215146,ENSG00000228755,ENSG00000274167,ENSG00000271650
chr10	42551740	42553442	10:42551740-42553442	ENSG00000230425,ENSG00000234864,ENSG00000231009,ENSG00000232109,ENSG00000233515,ENSG00000251783,ENSG00000272387,ENSG00000272319,ENSG00000277479,ENSG00000233837,ENSG00000270762,ENSG00000234420,ENSG00000185904,ENSG00000279239,ENSG00000182632,ENSG00000228755,ENSG00000274167,ENSG00000271650,ENSG00000237592,ENSG00000229485
chr10	42623979	42624324	10:42623979-42624324	ENSG00000234864,ENSG00000232109,ENSG00000233515,ENSG00000251783,ENSG00000272387,ENSG00000272319,ENSG00000277479,ENSG00000233837
chr10	42630179	42630406	10:42630179-42630406	ENSG00000232109,ENSG00000285884,ENSG00000251783,ENSG00000196693
chr10	42637882	42639033	10:42637882-42639033	ENSG00000230425,ENSG00000234864,ENSG00000231009,ENSG00000232109,ENSG00000233515,ENSG00000285884,ENSG00000251783,ENSG00000272387,ENSG00000272319,ENSG00000277479,ENSG00000196693,ENSG00000233837,ENSG00000234420,ENSG00000185904,ENSG00000279239,ENSG00000182632,ENSG00000228755,ENSG00000274167
chr10	42753069	42753581	10:42753069-42753581	ENSG00000259869,ENSG00000270552,ENSG00000230425,ENSG00000234864,ENSG00000231009,ENSG00000232109,ENSG00000233515,ENSG00000272319,ENSG00000277479,ENSG00000185904,ENSG00000279239,ENSG00000182632,ENSG00000229485
chr10	42753728	42755020	10:42753728-42755020	ENSG00000259869,ENSG00000270552,ENSG00000230425,ENSG00000234864,ENSG00000231009,ENSG00000233515
chr10	42782125	42783541	10:42782125-42783541	ENSG00000252416,ENSG00000165733,ENSG00000259869,ENSG00000270552,ENSG00000230425,ENSG00000234864,ENSG00000231009,ENSG00000232109,ENSG00000233515,ENSG00000251783,ENSG00000272387,ENSG00000272319,ENSG00000277479,ENSG00000233837,ENSG00000185904,ENSG00000279239,ENSG00000182632,ENSG00000228755,ENSG00000274167,ENSG00000237592,ENSG00000229485
chr10	42864512	42865035	10:42864512-42865035	ENSG00000234944,ENSG00000252416,ENSG00000230425,ENSG00000231009,ENSG00000232109,ENSG00000233515,ENSG00000185904,ENSG00000279239,ENSG00000182632,ENSG00000228755,ENSG00000274167,ENSG00000237592
chr10	42866089	42867018	10:42866089-42867018	ENSG00000234944,ENSG00000252416,ENSG00000228755,ENSG00000271650
chr10	42932833	42933497	10:42932833-42933497	ENSG00000271650
chr10	42933557	42934105	10:42933557-42934105	ENSG00000271650
chr10	42960507	42961238	10:42960507-42961238	-
chr10	42961505	42961743	10:42961505-42961743	-
chr10	42962315	42962515	10:42962315-42962515	-
chr10	42963228	42963889	10:42963228-42963889	ENSG00000263795,ENSG00000252416,ENSG00000234864,ENSG00000233515,ENSG00000228755,ENSG00000271650,ENSG00000229485
chr10	42970606	42971137	10:42970606-42971137	ENSG00000263795
chr10	42975315	42975533	10:42975315-42975533	ENSG00000229630
chr10	42986673	42987782	10:42986673-42987782	ENSG00000263795,ENSG00000229630
chr10	42988579	42988839	10:42988579-42988839	ENSG00000263795,ENSG00000229630
chr10	42988886	42989463	10:42988886-42989463	ENSG00000263795,ENSG00000229630,ENSG00000230425,ENSG00000185904,ENSG00000182632,ENSG00000228755,ENSG00000274167,ENSG00000229485
chr10	43013029	43013237	10:43013029-43013237	ENSG00000263795,ENSG00000228755
chr10	43076511	43076779	10:43076511-43076779	ENSG00000165731
chr10	43077028	43077293	10:43077028-43077293	ENSG00000165731
chr10	43079842	43080144	10:43079842-43080144	ENSG00000165731
chr10	43082828	43083223	10:43082828-43083223	ENSG00000165731
chr10	43091760	43092287	10:43091760-43092287	ENSG00000165731,ENSG00000252416,ENSG00000230425,ENSG00000185904,ENSG00000279239,ENSG00000182632,ENSG00000228755,ENSG00000274167,ENSG00000271650,ENSG00000237592
chr10	43104632	43106120	10:43104632-43106120	ENSG00000165731,ENSG00000252416,ENSG00000237592
chr10	43106523	43107037	10:43106523-43107037	ENSG00000165731
chr10	43119728	43120107	10:43119728-43120107	-
chr10	43120473	43121885	10:43120473-43121885	ENSG00000236114,ENSG00000169826,ENSG00000273008,ENSG00000165731,ENSG00000234944,ENSG00000252416,ENSG00000230425,ENSG00000234864,ENSG00000231009,ENSG00000232109,ENSG00000233515,ENSG00000272387,ENSG00000272319,ENSG00000277479,ENSG00000233837,ENSG00000185904,ENSG00000279239,ENSG00000182632,ENSG00000274167,ENSG00000271650,ENSG00000237592,ENSG00000229485
chr10	43121934	43122539	10:43121934-43122539	-
chr10	43126473	43127788	10:43126473-43127788	-
chr10	43129042	43130199	10:43129042-43130199	ENSG00000169826,ENSG00000273008,ENSG00000252416,ENSG00000230425,ENSG00000234864,ENSG00000233515,ENSG00000272319,ENSG00000277479,ENSG00000185904,ENSG00000182632,ENSG00000228755,ENSG00000274167,ENSG00000237592,ENSG00000229485
chr10	43133007	43133706	10:43133007-43133706	ENSG00000169826,ENSG00000273008
chr10	43137545	43139226	10:43137545-43139226	ENSG00000169826,ENSG00000273008,ENSG00000228755
chr10	43139913	43141138	10:43139913-43141138	ENSG00000236114,ENSG00000169826,ENSG00000273008,ENSG00000252416,ENSG00000230425,ENSG00000234864,ENSG00000231009,ENSG00000233515,ENSG00000272387,ENSG00000185904,ENSG00000279239,ENSG00000182632,ENSG00000274167,ENSG00000271650,ENSG00000237592,ENSG00000229485
chr10	43141758	43142093	10:43141758-43142093	ENSG00000169826,ENSG00000273008
chr10	43145979	43146305	10:43145979-43146305	-
chr10	43160173	43161270	10:43160173-43161270	ENSG00000234864,ENSG00000233515,ENSG00000185904,ENSG00000279239,ENSG00000228755,ENSG00000274167,ENSG00000229485
chr10	43167248	43167516	10:43167248-43167516	-
chr10	43194194	43194404	10:43194194-43194404	-
chr10	43197960	43198439	10:43197960-43198439	ENSG00000198915
chr10	43201600	43203019	10:43201600-43203019	ENSG00000198915,ENSG00000271650
chr10	43203534	43204350	10:43203534-43204350	ENSG00000198915
chr10	43204817	43205522	10:43204817-43205522	ENSG00000198915,ENSG00000228755
chr10	43225736	43226112	10:43225736-43226112	ENSG00000198915
chr10	43229341	43229920	10:43229341-43229920	ENSG00000198915
chr10	43231778	43232019	10:43231778-43232019	ENSG00000198915
chr10	43256052	43256574	10:43256052-43256574	-
chr10	43265863	43266598	10:43265863-43266598	ENSG00000198915
chr10	43266798	43266998	10:43266798-43266998	ENSG00000198915
chr10	43287217	43287827	10:43287217-43287827	ENSG00000236114,ENSG00000150201,ENSG00000231009,ENSG00000279239,ENSG00000274167,ENSG00000271650,ENSG00000229485
chr10	43293133	43293498	10:43293133-43293498	-
chr10	43304619	43305056	10:43304619-43305056	-
chr10	43305876	43306165	10:43305876-43306165	-
chr10	43322546	43323349	10:43322546-43323349	ENSG00000236114,ENSG00000150201,ENSG00000221468,ENSG00000224265,ENSG00000228755,ENSG00000271650
chr10	43332165	43332659	10:43332165-43332659	ENSG00000221468,ENSG00000224265
chr10	43348392	43348893	10:43348392-43348893	ENSG00000236114,ENSG00000150201,ENSG00000221468,ENSG00000285712,ENSG00000271650
chr10	43361568	43361801	10:43361568-43361801	ENSG00000150201
chr10	43362018	43362877	10:43362018-43362877	ENSG00000236114,ENSG00000150201,ENSG00000285712,ENSG00000237592,ENSG00000229485
chr10	43390748	43391048	10:43390748-43391048	ENSG00000169813
chr10	43393658	43393974	10:43393658-43393974	ENSG00000169813,ENSG00000150201
chr10	43396263	43397601	10:43396263-43397601	ENSG00000169813
chr10	43398091	43398308	10:43398091-43398308	ENSG00000169813
chr10	43399373	43400072	10:43399373-43400072	ENSG00000169813
chr10	43403844	43404142	10:43403844-43404142	ENSG00000169813
chr10	43404749	43405209	10:43404749-43405209	ENSG00000169813
chr10	43405977	43406482	10:43405977-43406482	ENSG00000169813
chr10	43406973	43410160	10:43406973-43410160	ENSG00000230555,ENSG00000221400,ENSG00000169813
chr10	43413393	43413765	10:43413393-43413765	ENSG00000221400,ENSG00000169813
chr10	43417405	43418529	10:43417405-43418529	ENSG00000230555,ENSG00000221400,ENSG00000169813
chr10	43419941	43421349	10:43419941-43421349	ENSG00000236114,ENSG00000252532,ENSG00000243660,ENSG00000230555,ENSG00000221400,ENSG00000169813,ENSG00000150201,ENSG00000229485
chr10	43421500	43421782	10:43421500-43421782	ENSG00000230555
chr10	43436274	43437689	10:43436274-43437689	ENSG00000236114,ENSG00000252532,ENSG00000243660,ENSG00000230555,ENSG00000221400,ENSG00000169813,ENSG00000150201
chr10	43439272	43439479	10:43439272-43439479	ENSG00000243660
chr10	43439626	43440305	10:43439626-43440305	ENSG00000243660
chr10	43440551	43440887	10:43440551-43440887	ENSG00000243660
chr10	43451784	43452566	10:43451784-43452566	ENSG00000252532,ENSG00000243660
chr10	43454711	43455004	10:43454711-43455004	ENSG00000252532
chr10	43455198	43456389	10:43455198-43456389	ENSG00000236114,ENSG00000252532,ENSG00000243660,ENSG00000230555,ENSG00000169813,ENSG00000150201,ENSG00000233515,ENSG00000228755,ENSG00000274167,ENSG00000271650,ENSG00000229485
chr10	43571012	43571278	10:43571012-43571278	ENSG00000196793
chr10	43574165	43574837	10:43574165-43574837	ENSG00000223910,ENSG00000196793,ENSG00000236114
chr10	43594943	43595569	10:43594943-43595569	ENSG00000198298,ENSG00000232004,ENSG00000287852
chr10	43595890	43596340	10:43595890-43596340	ENSG00000238263,ENSG00000237389,ENSG00000223910,ENSG00000198298,ENSG00000232004,ENSG00000287852
chr10	43596579	43596953	10:43596579-43596953	ENSG00000223910,ENSG00000198298,ENSG00000232004,ENSG00000287852
chr10	43606202	43607120	10:43606202-43607120	ENSG00000238263,ENSG00000237389,ENSG00000223910,ENSG00000198298,ENSG00000232004,ENSG00000287852,ENSG00000236114
chr10	43648177	43649461	10:43648177-43649461	ENSG00000227395,ENSG00000234580,ENSG00000277288,ENSG00000229116,ENSG00000237590,ENSG00000227029,ENSG00000233395,ENSG00000236769,ENSG00000226790,ENSG00000226808,ENSG00000234973,ENSG00000223746,ENSG00000224162,ENSG00000271173,ENSG00000228426,ENSG00000230565,ENSG00000226245,ENSG00000169740,ENSG00000238263,ENSG00000237389,ENSG00000223910,ENSG00000198298,ENSG00000232004,ENSG00000236114,ENSG00000185904,ENSG00000274167
chr10	43649508	43649709	10:43649508-43649709	ENSG00000230565,ENSG00000226245,ENSG00000169740,ENSG00000238263,ENSG00000237389
chr10	43667164	43667619	10:43667164-43667619	ENSG00000107562,ENSG00000223746,ENSG00000271173,ENSG00000228426
chr10	43671637	43672107	10:43671637-43672107	ENSG00000107562,ENSG00000228426
chr10	43677053	43677649	10:43677053-43677649	ENSG00000107562,ENSG00000237590,ENSG00000227029,ENSG00000233395,ENSG00000236769,ENSG00000226790,ENSG00000226808,ENSG00000234973,ENSG00000223746,ENSG00000224162,ENSG00000271173,ENSG00000228426
chr10	43683521	43683851	10:43683521-43683851	ENSG00000233395,ENSG00000226790,ENSG00000226808,ENSG00000234973,ENSG00000223746,ENSG00000224162,ENSG00000271173
chr10	43689505	43690689	10:43689505-43690689	ENSG00000227395,ENSG00000234580,ENSG00000107562,ENSG00000277288,ENSG00000229116,ENSG00000237590,ENSG00000227029,ENSG00000233395,ENSG00000236769,ENSG00000226790,ENSG00000226808,ENSG00000234973,ENSG00000223746,ENSG00000224162,ENSG00000271173
chr10	43691512	43691847	10:43691512-43691847	ENSG00000227029,ENSG00000233395,ENSG00000236769,ENSG00000226808,ENSG00000234973,ENSG00000223746,ENSG00000224162,ENSG00000271173
chr10	43816365	43816732	10:43816365-43816732	ENSG00000227029,ENSG00000233395,ENSG00000236769,ENSG00000226790,ENSG00000226808,ENSG00000234973,ENSG00000223746,ENSG00000224162,ENSG00000271173
chr10	44310927	44311644	10:44310927-44311644	ENSG00000227395,ENSG00000107562,ENSG00000287901,ENSG00000277288,ENSG00000229116,ENSG00000237590,ENSG00000227029,ENSG00000233395,ENSG00000236769,ENSG00000226790,ENSG00000226808,ENSG00000234973,ENSG00000223746,ENSG00000224162,ENSG00000271173
chr10	44386581	44386781	10:44386581-44386781	ENSG00000107562
chr10	44416637	44416967	10:44416637-44416967	ENSG00000214089
chr10	44438101	44439529	10:44438101-44439529	ENSG00000227395,ENSG00000234580,ENSG00000270767,ENSG00000214089
chr10	44458665	44459063	10:44458665-44459063	ENSG00000234580
chr10	44465032	44465686	10:44465032-44465686	ENSG00000270767
chr10	44478103	44478353	10:44478103-44478353	ENSG00000234580,ENSG00000270767
chr10	44479250	44480105	10:44479250-44480105	ENSG00000227395,ENSG00000234580,ENSG00000287173,ENSG00000270767,ENSG00000237590
chr10	44511647	44511881	10:44511647-44511881	ENSG00000234580,ENSG00000287173
chr10	44722776	44724103	10:44722776-44724103	ENSG00000227395,ENSG00000234580
chr10	44724873	44725927	10:44724873-44725927	ENSG00000188234,ENSG00000227395,ENSG00000234580
chr10	44857716	44858117	10:44857716-44858117	ENSG00000227395
chr10	44864215	44865302	10:44864215-44865302	ENSG00000227395,ENSG00000234580,ENSG00000107562,ENSG00000237590,ENSG00000223746
chr10	44878610	44879635	10:44878610-44879635	ENSG00000224812
chr10	44881031	44881361	10:44881031-44881361	-
chr10	44881589	44882050	10:44881589-44882050	-
chr10	44925397	44925636	10:44925397-44925636	ENSG00000187783,ENSG00000234504
chr10	44932734	44933343	10:44932734-44933343	ENSG00000165507,ENSG00000223462,ENSG00000187783,ENSG00000234504
chr10	44935920	44936311	10:44935920-44936311	ENSG00000223462,ENSG00000187783
chr10	44937317	44937517	10:44937317-44937517	ENSG00000223462,ENSG00000187783
chr10	44940082	44940528	10:44940082-44940528	ENSG00000223462
chr10	44946056	44946654	10:44946056-44946654	ENSG00000165507,ENSG00000107551,ENSG00000273363,ENSG00000223462,ENSG00000187783,ENSG00000234504,ENSG00000224812
chr10	44947586	44948303	10:44947586-44948303	ENSG00000273363,ENSG00000223462,ENSG00000187783,ENSG00000224812
chr10	44948575	44949254	10:44948575-44949254	ENSG00000223462
chr10	44950233	44950687	10:44950233-44950687	ENSG00000273363,ENSG00000224812
chr10	44958116	44958768	10:44958116-44958768	ENSG00000188234,ENSG00000165507,ENSG00000107551,ENSG00000273363,ENSG00000223462,ENSG00000187783,ENSG00000224812
chr10	44958871	44960308	10:44958871-44960308	ENSG00000188234,ENSG00000165507,ENSG00000107551,ENSG00000273363,ENSG00000223462,ENSG00000187783,ENSG00000224812
chr10	44960635	44961355	10:44960635-44961355	-
chr10	44963320	44964421	10:44963320-44964421	ENSG00000165507,ENSG00000107551,ENSG00000273363,ENSG00000224812
chr10	44966091	44966480	10:44966091-44966480	ENSG00000107551
chr10	44967518	44969030	10:44967518-44969030	ENSG00000204174,ENSG00000243349,ENSG00000235690,ENSG00000232554,ENSG00000228462,ENSG00000277757,ENSG00000226937,ENSG00000165512,ENSG00000165511,ENSG00000165507,ENSG00000107551,ENSG00000273363,ENSG00000223462,ENSG00000187783,ENSG00000234504,ENSG00000227395,ENSG00000224812,ENSG00000237590
chr10	44969108	44969366	10:44969108-44969366	-
chr10	44969653	44969853	10:44969653-44969853	-
chr10	44971522	44971921	10:44971522-44971921	ENSG00000165507,ENSG00000107551,ENSG00000187783
chr10	44973580	44975370	10:44973580-44975370	ENSG00000165507,ENSG00000107551,ENSG00000187783
chr10	44981199	44981409	10:44981199-44981409	ENSG00000165507,ENSG00000107551
chr10	45000211	45001947	10:45000211-45001947	ENSG00000165512,ENSG00000165511,ENSG00000165507
chr10	45008386	45009079	10:45008386-45009079	ENSG00000165512,ENSG00000165511
chr10	45058623	45059031	10:45058623-45059031	ENSG00000236442,ENSG00000243349,ENSG00000235690,ENSG00000232554,ENSG00000228462,ENSG00000270258,ENSG00000277757,ENSG00000226937
chr10	45059098	45059432	10:45059098-45059432	ENSG00000228462,ENSG00000270258,ENSG00000226937
chr10	45160239	45160691	10:45160239-45160691	ENSG00000207071,ENSG00000275312,ENSG00000227683,ENSG00000263476,ENSG00000230501,ENSG00000236442,ENSG00000243349,ENSG00000235690,ENSG00000232554,ENSG00000277757
chr10	45235301	45235821	10:45235301-45235821	ENSG00000234993
chr10	45249795	45251115	10:45249795-45251115	ENSG00000224402,ENSG00000234993
chr10	45253246	45253605	10:45253246-45253605	ENSG00000224402,ENSG00000234993
chr10	45292161	45292361	10:45292161-45292361	ENSG00000256574
chr10	45308836	45309036	10:45308836-45309036	ENSG00000256574
chr10	45352857	45353206	10:45352857-45353206	-
chr10	45353266	45353542	10:45353266-45353542	-
chr10	45354194	45354650	10:45354194-45354650	ENSG00000256574
chr10	45370444	45370714	10:45370444-45370714	ENSG00000012779
chr10	45373145	45375140	10:45373145-45375140	ENSG00000012779
chr10	45375703	45376788	10:45375703-45376788	ENSG00000226964,ENSG00000012779
chr10	45379296	45380651	10:45379296-45380651	ENSG00000226964,ENSG00000188234,ENSG00000231122,ENSG00000012779,ENSG00000256574,ENSG00000243349,ENSG00000235690,ENSG00000277757
chr10	45380768	45381795	10:45380768-45381795	-
chr10	45383742	45384371	10:45383742-45384371	-
chr10	45395566	45395771	10:45395566-45395771	-
chr10	45399128	45399457	10:45399128-45399457	-
chr10	45403808	45404678	10:45403808-45404678	ENSG00000226964,ENSG00000239152,ENSG00000239883,ENSG00000188234,ENSG00000231122,ENSG00000270434,ENSG00000231964,ENSG00000012779,ENSG00000256574,ENSG00000234993,ENSG00000207071,ENSG00000275312,ENSG00000227683,ENSG00000236442,ENSG00000243349,ENSG00000235690,ENSG00000232554,ENSG00000228462,ENSG00000277757,ENSG00000226937,ENSG00000234580
chr10	45418615	45419867	10:45418615-45419867	ENSG00000231122,ENSG00000231964,ENSG00000012779
chr10	45420383	45421895	10:45420383-45421895	ENSG00000204179,ENSG00000239152,ENSG00000231964,ENSG00000012779
chr10	45424815	45425325	10:45424815-45425325	ENSG00000012779
chr10	45426179	45426512	10:45426179-45426512	ENSG00000012779
chr10	45460384	45461414	10:45460384-45461414	ENSG00000165406,ENSG00000231964
chr10	45462360	45463241	10:45462360-45463241	ENSG00000165406,ENSG00000231964
chr10	45464941	45465408	10:45464941-45465408	ENSG00000165406,ENSG00000231964
chr10	45466692	45467237	10:45466692-45467237	ENSG00000165406,ENSG00000231964
chr10	45470168	45470676	10:45470168-45470676	ENSG00000231964
chr10	45474756	45475027	10:45474756-45475027	-
chr10	45550947	45551147	10:45550947-45551147	-
chr10	45553102	45553564	10:45553102-45553564	-
chr10	45557334	45557994	10:45557334-45557994	ENSG00000239152,ENSG00000231122
chr10	45558466	45558691	10:45558466-45558691	-
chr10	45560620	45561225	10:45560620-45561225	-
chr10	45561946	45562268	10:45561946-45562268	-
chr10	45580210	45582273	10:45580210-45582273	ENSG00000165406
chr10	45592267	45593407	10:45592267-45593407	ENSG00000188234,ENSG00000165406
chr10	45594273	45595243	10:45594273-45595243	ENSG00000188234,ENSG00000231122,ENSG00000165406
chr10	45600382	45601203	10:45600382-45601203	-
chr10	45607144	45607732	10:45607144-45607732	-
chr10	45671988	45673271	10:45671988-45673271	ENSG00000204172,ENSG00000264217,ENSG00000239152,ENSG00000231122,ENSG00000172661,ENSG00000228702,ENSG00000237840,ENSG00000230869,ENSG00000172671,ENSG00000231964,ENSG00000234993
chr10	45704044	45704372	10:45704044-45704372	-
chr10	45726796	45727635	10:45726796-45727635	ENSG00000273760,ENSG00000188234,ENSG00000172661,ENSG00000228702,ENSG00000237840
chr10	46006354	46006554	10:46006354-46006554	ENSG00000252149,ENSG00000265733
chr10	46018560	46019309	10:46018560-46019309	ENSG00000263639,ENSG00000266412,ENSG00000265733,ENSG00000265354,ENSG00000239883
chr10	46019693	46020533	10:46019693-46020533	ENSG00000266412,ENSG00000265733,ENSG00000265354,ENSG00000239883
chr10	46020942	46021568	10:46020942-46021568	ENSG00000263639,ENSG00000266412,ENSG00000265733,ENSG00000265354,ENSG00000264217,ENSG00000239883,ENSG00000188234
chr10	46022491	46022691	10:46022491-46022691	-
chr10	46022821	46023863	10:46022821-46023863	ENSG00000270025,ENSG00000277758,ENSG00000229927,ENSG00000165874,ENSG00000280012,ENSG00000263639,ENSG00000266412,ENSG00000265733,ENSG00000265354,ENSG00000264217,ENSG00000239883,ENSG00000188234,ENSG00000231122,ENSG00000243349
chr10	46028561	46028975	10:46028561-46028975	ENSG00000263639,ENSG00000266412,ENSG00000265733,ENSG00000265354,ENSG00000239883
chr10	46029806	46030955	10:46029806-46030955	ENSG00000280012,ENSG00000263639,ENSG00000266412,ENSG00000265733,ENSG00000265354,ENSG00000264217,ENSG00000239883,ENSG00000188234,ENSG00000231122
chr10	46033722	46034041	10:46033722-46034041	ENSG00000263639,ENSG00000266412
chr10	46079896	46080377	10:46079896-46080377	ENSG00000280012,ENSG00000263639
chr10	46092184	46092465	10:46092184-46092465	ENSG00000280012
chr10	46092512	46092737	10:46092512-46092737	ENSG00000280012
chr10	46106082	46106997	10:46106082-46106997	ENSG00000265763,ENSG00000204174,ENSG00000264204,ENSG00000280012
chr10	46217541	46217850	10:46217541-46217850	-
chr10	46219059	46219277	10:46219059-46219277	-
chr10	46228618	46228977	10:46228618-46228977	ENSG00000204174
chr10	46233250	46233556	10:46233250-46233556	-
chr10	46256035	46256421	10:46256035-46256421	-
chr10	46266600	46267087	10:46266600-46267087	ENSG00000263482
chr10	46268470	46269030	10:46268470-46269030	ENSG00000263482
chr10	46282781	46283441	10:46282781-46283441	ENSG00000265763,ENSG00000204174,ENSG00000274209,ENSG00000263482,ENSG00000264204
chr10	46284321	46285678	10:46284321-46285678	ENSG00000265763,ENSG00000204174,ENSG00000274209,ENSG00000263482,ENSG00000264204
chr10	46290554	46290755	10:46290554-46290755	ENSG00000274209
chr10	46298946	46300620	10:46298946-46300620	ENSG00000279058,ENSG00000274209
chr10	46326149	46326393	10:46326149-46326393	ENSG00000279058
chr10	46362423	46362765	10:46362423-46362765	ENSG00000165874,ENSG00000279458,ENSG00000273225,ENSG00000279058,ENSG00000278531
chr10	46398244	46398631	10:46398244-46398631	ENSG00000204179,ENSG00000204174,ENSG00000213412,ENSG00000285294
chr10	46424536	46424841	10:46424536-46424841	ENSG00000276850,ENSG00000265733
chr10	46436734	46437304	10:46436734-46437304	ENSG00000213412,ENSG00000279458,ENSG00000273225,ENSG00000264217
chr10	46455958	46456328	10:46455958-46456328	ENSG00000265018,ENSG00000276430,ENSG00000276850,ENSG00000150175,ENSG00000215097,ENSG00000265366
chr10	46465763	46466017	10:46465763-46466017	ENSG00000285786,ENSG00000278531
chr10	46468178	46468438	10:46468178-46468438	ENSG00000285786,ENSG00000278531
chr10	46470141	46470681	10:46470141-46470681	ENSG00000204175,ENSG00000285402,ENSG00000264230,ENSG00000280012,ENSG00000234504
chr10	46492085	46492285	10:46492085-46492285	ENSG00000207071
chr10	46497853	46498057	10:46497853-46498057	-
chr10	46541966	46542188	10:46541966-46542188	ENSG00000270025
chr10	46544369	46545814	10:46544369-46545814	ENSG00000252149,ENSG00000276430,ENSG00000273760,ENSG00000276850,ENSG00000277758,ENSG00000252877,ENSG00000204175
chr10	46556298	46556759	10:46556298-46556759	ENSG00000277758,ENSG00000204175
chr10	46561039	46561239	10:46561039-46561239	ENSG00000277758,ENSG00000204175,ENSG00000204174
chr10	46565514	46566239	10:46565514-46566239	ENSG00000251079,ENSG00000254929,ENSG00000229927,ENSG00000272430,ENSG00000165874,ENSG00000229227,ENSG00000231187,ENSG00000204175,ENSG00000279458,ENSG00000273225,ENSG00000239152
chr10	46571064	46571446	10:46571064-46571446	ENSG00000150175,ENSG00000274186,ENSG00000204176
chr10	46571623	46573103	10:46571623-46573103	ENSG00000150175,ENSG00000274186,ENSG00000204176,ENSG00000204175,ENSG00000263639,ENSG00000265733,ENSG00000231122
chr10	46573884	46575488	10:46573884-46575488	ENSG00000150175,ENSG00000274186,ENSG00000204176
chr10	46578379	46579506	10:46578379-46579506	ENSG00000263761,ENSG00000265366,ENSG00000229927,ENSG00000165874,ENSG00000204176,ENSG00000204175,ENSG00000231122,ENSG00000277757
chr10	46583771	46584092	10:46583771-46584092	-
chr10	46584798	46585938	10:46584798-46585938	ENSG00000215097,ENSG00000229227,ENSG00000231187,ENSG00000204175,ENSG00000280012,ENSG00000243349,ENSG00000235690,ENSG00000232554,ENSG00000277757
chr10	46586740	46587587	10:46586740-46587587	ENSG00000215097,ENSG00000229227,ENSG00000231187,ENSG00000243349,ENSG00000235690,ENSG00000277757
chr10	46597552	46598410	10:46597552-46598410	ENSG00000272430,ENSG00000229227,ENSG00000231187,ENSG00000204176,ENSG00000204175,ENSG00000275312,ENSG00000227683,ENSG00000232554
chr10	46600480	46600866	10:46600480-46600866	ENSG00000286993,ENSG00000231906,ENSG00000238405,ENSG00000204177,ENSG00000265366,ENSG00000204175,ENSG00000270434,ENSG00000275312,ENSG00000227683
chr10	46717206	46717741	10:46717206-46717741	ENSG00000215065,ENSG00000265630,ENSG00000204179,ENSG00000285662,ENSG00000274186,ENSG00000235690
chr10	46720449	46720649	10:46720449-46720649	ENSG00000252149,ENSG00000285662
chr10	46749403	46749734	10:46749403-46749734	ENSG00000264717,ENSG00000280913,ENSG00000285662
chr10	46786884	46787086	10:46786884-46787086	ENSG00000277758,ENSG00000189014,ENSG00000251079,ENSG00000254929,ENSG00000243289,ENSG00000204177,ENSG00000215097,ENSG00000265366
chr10	46787197	46787512	10:46787197-46787512	ENSG00000277758,ENSG00000189014,ENSG00000251079,ENSG00000254929,ENSG00000243289,ENSG00000204177,ENSG00000215097,ENSG00000265366,ENSG00000229227
chr10	47081290	47081632	10:47081290-47081632	-
chr10	47104773	47105258	10:47104773-47105258	ENSG00000276850,ENSG00000252877,ENSG00000189090,ENSG00000270369,ENSG00000265190
chr10	47133976	47134591	10:47133976-47134591	-
chr10	47153023	47153375	10:47153023-47153375	ENSG00000189090
chr10	47160866	47161703	10:47160866-47161703	ENSG00000276430,ENSG00000273760,ENSG00000224919,ENSG00000270369,ENSG00000265190,ENSG00000263761,ENSG00000266524,ENSG00000204179,ENSG00000150175,ENSG00000204174
chr10	47164438	47164973	10:47164438-47164973	-
chr10	47165352	47166559	10:47165352-47166559	ENSG00000265018,ENSG00000252877,ENSG00000270369,ENSG00000265190,ENSG00000263761,ENSG00000266524,ENSG00000204174
chr10	47167266	47167800	10:47167266-47167800	ENSG00000270369,ENSG00000265190,ENSG00000204174
chr10	47230554	47230945	10:47230554-47230945	ENSG00000204174
chr10	47255008	47255631	10:47255008-47255631	ENSG00000224919,ENSG00000270369,ENSG00000263761,ENSG00000204179
chr10	47256596	47257151	10:47256596-47257151	ENSG00000204179
chr10	47257554	47258207	10:47257554-47258207	ENSG00000273760,ENSG00000224919,ENSG00000270369,ENSG00000265190,ENSG00000263761,ENSG00000266524,ENSG00000204179
chr10	47260890	47261513	10:47260890-47261513	ENSG00000270025,ENSG00000273760,ENSG00000204172,ENSG00000263761,ENSG00000266524
chr10	47264796	47265589	10:47264796-47265589	ENSG00000226964,ENSG00000276544,ENSG00000204172,ENSG00000224919,ENSG00000270369,ENSG00000265190,ENSG00000263761,ENSG00000266524
chr10	47296271	47296562	10:47296271-47296562	ENSG00000263761,ENSG00000266524
chr10	47312072	47312414	10:47312072-47312414	ENSG00000252149,ENSG00000252877,ENSG00000224919,ENSG00000263761,ENSG00000266524
chr10	47339967	47340861	10:47339967-47340861	ENSG00000204172,ENSG00000270369,ENSG00000265190,ENSG00000265203,ENSG00000263761
chr10	47383937	47385124	10:47383937-47385124	ENSG00000270369,ENSG00000265190,ENSG00000265763,ENSG00000264204
chr10	47406814	47407190	10:47406814-47407190	ENSG00000189090,ENSG00000270369,ENSG00000265190
chr10	47408852	47409052	10:47408852-47409052	ENSG00000189090,ENSG00000270369,ENSG00000265190
chr10	47586234	47586448	10:47586234-47586448	ENSG00000276544,ENSG00000264404,ENSG00000266217,ENSG00000251079,ENSG00000254929,ENSG00000280913
chr10	47589393	47589711	10:47589393-47589711	ENSG00000276544,ENSG00000264404,ENSG00000266217,ENSG00000251079,ENSG00000254929,ENSG00000280913
chr10	47590288	47590919	10:47590288-47590919	ENSG00000230166,ENSG00000189014,ENSG00000264404,ENSG00000266217,ENSG00000215065,ENSG00000265630,ENSG00000251079,ENSG00000254929,ENSG00000243289,ENSG00000280913,ENSG00000285662,ENSG00000239152
chr10	47647765	47648112	10:47647765-47648112	ENSG00000276544,ENSG00000215065,ENSG00000265630,ENSG00000224919,ENSG00000215097
chr10	47670064	47670342	10:47670064-47670342	ENSG00000265018,ENSG00000277758,ENSG00000276544,ENSG00000189014
chr10	47670972	47671297	10:47670972-47671297	ENSG00000265018,ENSG00000277758,ENSG00000276544,ENSG00000189014,ENSG00000274186
chr10	48154717	48155049	10:48154717-48155049	ENSG00000285786,ENSG00000243289
chr10	48197277	48197580	10:48197277-48197580	ENSG00000170324
chr10	48199593	48200010	10:48199593-48200010	ENSG00000285786,ENSG00000170324,ENSG00000270025,ENSG00000252149
chr10	48215663	48215863	10:48215663-48215863	ENSG00000285786,ENSG00000278561
chr10	48282842	48283102	10:48282842-48283102	ENSG00000225482,ENSG00000285786,ENSG00000278561,ENSG00000273760
chr10	48289668	48289996	10:48289668-48289996	ENSG00000225482,ENSG00000252149
chr10	48303092	48303483	10:48303092-48303483	ENSG00000107643,ENSG00000225482
chr10	48306200	48307465	10:48306200-48307465	ENSG00000107643,ENSG00000225482,ENSG00000285786,ENSG00000278561,ENSG00000226964,ENSG00000276544,ENSG00000204172
chr10	48309655	48310145	10:48309655-48310145	ENSG00000107643,ENSG00000225482,ENSG00000278561,ENSG00000204172
chr10	48363741	48363941	10:48363741-48363941	ENSG00000264717
chr10	48456389	48456887	10:48456389-48456887	ENSG00000128805,ENSG00000279822
chr10	48459777	48459999	10:48459777-48459999	ENSG00000279822
chr10	48460497	48460697	10:48460497-48460697	ENSG00000279822,ENSG00000278561
chr10	48479323	48479667	10:48479323-48479667	-
chr10	48493041	48493936	10:48493041-48493936	ENSG00000128805,ENSG00000279822,ENSG00000270025
chr10	48497184	48497568	10:48497184-48497568	ENSG00000128805,ENSG00000204174
chr10	48500794	48501137	10:48500794-48501137	-
chr10	48501873	48502547	10:48501873-48502547	ENSG00000279822
chr10	48505748	48506688	10:48505748-48506688	ENSG00000248682,ENSG00000279822,ENSG00000270025,ENSG00000276430
chr10	48511488	48512517	10:48511488-48512517	ENSG00000231906,ENSG00000248682,ENSG00000128805,ENSG00000279822,ENSG00000285786,ENSG00000265018,ENSG00000276430,ENSG00000276850,ENSG00000229227
chr10	48516948	48517247	10:48516948-48517247	ENSG00000248682
chr10	48517551	48518826	10:48517551-48518826	ENSG00000222108,ENSG00000231906,ENSG00000248682,ENSG00000128805,ENSG00000279822,ENSG00000265018,ENSG00000273760,ENSG00000276850
chr10	48519026	48519226	10:48519026-48519226	-
chr10	48523421	48524657	10:48523421-48524657	ENSG00000128805,ENSG00000252149
chr10	48551991	48552456	10:48551991-48552456	ENSG00000231906
chr10	48571664	48571981	10:48571664-48571981	ENSG00000272430
chr10	48574231	48574614	10:48574231-48574614	ENSG00000272430
chr10	48576961	48577787	10:48576961-48577787	ENSG00000231906,ENSG00000128805,ENSG00000273760
chr10	48604349	48605287	10:48604349-48605287	ENSG00000128805
chr10	48606299	48607382	10:48606299-48607382	ENSG00000128805,ENSG00000270025,ENSG00000276430
chr10	48612507	48613229	10:48612507-48613229	-
chr10	48623563	48624166	10:48623563-48624166	ENSG00000251413,ENSG00000226964
chr10	48624981	48625414	10:48624981-48625414	ENSG00000251413
chr10	48634009	48635087	10:48634009-48635087	ENSG00000241577,ENSG00000228403,ENSG00000251413,ENSG00000231906,ENSG00000128805,ENSG00000279822,ENSG00000285786,ENSG00000276430,ENSG00000273760,ENSG00000277758
chr10	48636707	48637053	10:48636707-48637053	ENSG00000189090
chr10	48638862	48640069	10:48638862-48640069	ENSG00000189090
chr10	48655475	48656867	10:48655475-48656867	ENSG00000231906,ENSG00000128805,ENSG00000270025
chr10	48658347	48658611	10:48658347-48658611	-
chr10	48667740	48668724	10:48667740-48668724	ENSG00000288603,ENSG00000264800,ENSG00000226576,ENSG00000233665,ENSG00000165383,ENSG00000241577,ENSG00000228403,ENSG00000286993,ENSG00000128815,ENSG00000236800,ENSG00000273760
chr10	48671154	48672026	10:48671154-48672026	ENSG00000236800
chr10	48678066	48678304	10:48678066-48678304	ENSG00000128815
chr10	48681794	48682040	10:48681794-48682040	ENSG00000128815
chr10	48684435	48685799	10:48684435-48685799	ENSG00000165383,ENSG00000241577,ENSG00000228403,ENSG00000286993,ENSG00000128815,ENSG00000236800,ENSG00000270025,ENSG00000273760,ENSG00000277758
chr10	48692288	48692492	10:48692288-48692492	-
chr10	48695717	48696046	10:48695717-48696046	-
chr10	48701614	48701834	10:48701614-48701834	-
chr10	48701971	48702226	10:48701971-48702226	-
chr10	48702883	48703401	10:48702883-48703401	-
chr10	48704264	48704464	10:48704264-48704464	-
chr10	48705260	48706007	10:48705260-48706007	ENSG00000241577,ENSG00000228403,ENSG00000286993,ENSG00000252149,ENSG00000265018,ENSG00000273760,ENSG00000264717,ENSG00000226964,ENSG00000224919,ENSG00000280913
chr10	48707382	48707583	10:48707382-48707583	-
chr10	48709458	48709756	10:48709458-48709756	ENSG00000226964
chr10	48743510	48743910	10:48743510-48743910	ENSG00000228754,ENSG00000270025
chr10	48748446	48748983	10:48748446-48748983	ENSG00000228754
chr10	48799585	48800686	10:48799585-48800686	ENSG00000286993,ENSG00000128815
chr10	48800893	48801405	10:48800893-48801405	ENSG00000228403,ENSG00000286993,ENSG00000128815
chr10	48804908	48805108	10:48804908-48805108	ENSG00000128815
chr10	48900294	48901067	10:48900294-48901067	ENSG00000165383,ENSG00000241577,ENSG00000228403,ENSG00000286993,ENSG00000189090
chr10	49010286	49010764	10:49010286-49010764	ENSG00000264800,ENSG00000233665
chr10	49012630	49013145	10:49012630-49013145	ENSG00000264800,ENSG00000233665
chr10	49076641	49077271	10:49076641-49077271	ENSG00000165633
chr10	49113561	49113848	10:49113561-49113848	ENSG00000165633
chr10	49114927	49115723	10:49114927-49115723	ENSG00000234736,ENSG00000165633
chr10	49116173	49116582	10:49116173-49116582	ENSG00000234736,ENSG00000165633
chr10	49117054	49117345	10:49117054-49117345	ENSG00000234736,ENSG00000165633
chr10	49135595	49136208	10:49135595-49136208	ENSG00000172538,ENSG00000234736
chr10	49137318	49137708	10:49137318-49137708	ENSG00000172538,ENSG00000234736
chr10	49138914	49140226	10:49138914-49140226	ENSG00000172538,ENSG00000234736,ENSG00000165633,ENSG00000264800,ENSG00000226576,ENSG00000233665
chr10	49153979	49154355	10:49153979-49154355	-
chr10	49157316	49157599	10:49157316-49157599	-
chr10	49161733	49161941	10:49161733-49161941	ENSG00000226576
chr10	49164530	49164921	10:49164530-49164921	ENSG00000264800,ENSG00000226576,ENSG00000233665
chr10	49168756	49169564	10:49168756-49169564	ENSG00000204161,ENSG00000264800,ENSG00000226576,ENSG00000233665,ENSG00000241577
chr10	49172057	49172807	10:49172057-49172807	-
chr10	49173841	49174651	10:49173841-49174651	ENSG00000204161
chr10	49175888	49176088	10:49175888-49176088	-
chr10	49177125	49178174	10:49177125-49178174	ENSG00000233011,ENSG00000204149,ENSG00000285803,ENSG00000178440,ENSG00000204152,ENSG00000235939,ENSG00000204161,ENSG00000264800,ENSG00000226576,ENSG00000233665,ENSG00000165383,ENSG00000241577,ENSG00000228403,ENSG00000286993,ENSG00000276430,ENSG00000277758
chr10	49179043	49179478	10:49179043-49179478	-
chr10	49180274	49180824	10:49180274-49180824	ENSG00000204161
chr10	49183592	49184075	10:49183592-49184075	ENSG00000204161
chr10	49184514	49184749	10:49184514-49184749	-
chr10	49186943	49187388	10:49186943-49187388	ENSG00000204161
chr10	49188208	49188735	10:49188208-49188735	ENSG00000204161
chr10	49189778	49191154	10:49189778-49191154	ENSG00000204161,ENSG00000264800,ENSG00000226964
chr10	49194420	49194800	10:49194420-49194800	-
chr10	49212042	49212562	10:49212042-49212562	-
chr10	49240943	49241355	10:49240943-49241355	ENSG00000264717
chr10	49241416	49241804	10:49241416-49241804	ENSG00000264717
chr10	49243425	49244000	10:49243425-49244000	ENSG00000264717
chr10	49254602	49254894	10:49254602-49254894	-
chr10	49254934	49255134	10:49254934-49255134	-
chr10	49256898	49257565	10:49256898-49257565	-
chr10	49272174	49273450	10:49272174-49273450	ENSG00000285803,ENSG00000177354,ENSG00000236208,ENSG00000264717
chr10	49277937	49278302	10:49277937-49278302	-
chr10	49279874	49280526	10:49279874-49280526	ENSG00000222108,ENSG00000235939,ENSG00000177354,ENSG00000236208,ENSG00000264800,ENSG00000226576,ENSG00000233665,ENSG00000241577,ENSG00000228403,ENSG00000286993,ENSG00000265018
chr10	49282927	49283553	10:49282927-49283553	ENSG00000222108,ENSG00000177354,ENSG00000236208,ENSG00000264800,ENSG00000226576,ENSG00000233665,ENSG00000241577,ENSG00000265018
chr10	49285060	49285797	10:49285060-49285797	ENSG00000288603,ENSG00000177354,ENSG00000236208,ENSG00000264800,ENSG00000226576,ENSG00000233665,ENSG00000273760,ENSG00000226964
chr10	49300129	49300372	10:49300129-49300372	ENSG00000177354,ENSG00000236208
chr10	49309561	49311012	10:49309561-49311012	ENSG00000204152,ENSG00000230166,ENSG00000235939,ENSG00000177354,ENSG00000236208,ENSG00000264800,ENSG00000226576,ENSG00000233665,ENSG00000241577,ENSG00000270025,ENSG00000276430,ENSG00000204179
chr10	49311443	49312043	10:49311443-49312043	-
chr10	49323158	49323515	10:49323158-49323515	-
chr10	49329080	49329549	10:49329080-49329549	ENSG00000270025,ENSG00000224919
chr10	49344895	49345095	10:49344895-49345095	-
chr10	49350855	49351256	10:49350855-49351256	-
chr10	49359999	49360574	10:49359999-49360574	ENSG00000230011,ENSG00000235939
chr10	49362345	49363451	10:49362345-49363451	ENSG00000230011,ENSG00000226631,ENSG00000222108,ENSG00000230166,ENSG00000226389,ENSG00000235939,ENSG00000264800,ENSG00000226576,ENSG00000233665,ENSG00000241577,ENSG00000228403,ENSG00000286993,ENSG00000277758
chr10	49369372	49370042	10:49369372-49370042	-
chr10	49371914	49372464	10:49371914-49372464	ENSG00000235939,ENSG00000270025
chr10	49379671	49380021	10:49379671-49380021	-
chr10	49387055	49387424	10:49387055-49387424	ENSG00000252149
chr10	49395542	49396168	10:49395542-49396168	ENSG00000165606
chr10	49397397	49398642	10:49397397-49398642	ENSG00000230166,ENSG00000235939,ENSG00000165606,ENSG00000226576,ENSG00000233665,ENSG00000276544,ENSG00000204179
chr10	49407428	49407864	10:49407428-49407864	ENSG00000235939
chr10	49512194	49512396	10:49512194-49512396	ENSG00000225830
chr10	49526685	49527018	10:49526685-49527018	-
chr10	49534812	49535786	10:49534812-49535786	ENSG00000230011,ENSG00000222108,ENSG00000288603,ENSG00000178440,ENSG00000204152,ENSG00000230166,ENSG00000271237,ENSG00000225830
chr10	49538469	49539902	10:49538469-49539902	ENSG00000271237,ENSG00000225830
chr10	49562941	49563144	10:49562941-49563144	ENSG00000271237
chr10	49564431	49564774	10:49564431-49564774	ENSG00000271237,ENSG00000278561
chr10	49567806	49569536	10:49567806-49569536	ENSG00000271237
chr10	49571520	49571720	10:49571520-49571720	-
chr10	49592987	49593472	10:49592987-49593472	ENSG00000288603,ENSG00000204152,ENSG00000230166,ENSG00000187714,ENSG00000070748,ENSG00000278561
chr10	49606916	49607429	10:49606916-49607429	ENSG00000230166,ENSG00000187714,ENSG00000070748
chr10	49679398	49679854	10:49679398-49679854	ENSG00000178645
chr10	49762039	49762600	10:49762039-49762600	ENSG00000226389,ENSG00000197444
chr10	49827251	49827700	10:49827251-49827700	ENSG00000222108,ENSG00000288603,ENSG00000178440,ENSG00000204152,ENSG00000230166,ENSG00000227345,ENSG00000229870,ENSG00000226389
chr10	50013890	50014384	10:50013890-50014384	ENSG00000233011,ENSG00000226631,ENSG00000204149,ENSG00000285803,ENSG00000288603,ENSG00000178440,ENSG00000204152,ENSG00000230166,ENSG00000227345
chr10	50067598	50068467	10:50067598-50068467	ENSG00000233011,ENSG00000099290,ENSG00000226631,ENSG00000235618,ENSG00000204149,ENSG00000285803,ENSG00000222108,ENSG00000288603,ENSG00000178440,ENSG00000204152,ENSG00000230166
chr10	50242831	50243111	10:50242831-50243111	ENSG00000188611
chr10	50259575	50259807	10:50259575-50259807	ENSG00000225137,ENSG00000188611
chr10	50260625	50261318	10:50260625-50261318	ENSG00000229711,ENSG00000148584,ENSG00000230011,ENSG00000226168,ENSG00000232706,ENSG00000225137,ENSG00000188611,ENSG00000233011,ENSG00000222108,ENSG00000288603,ENSG00000230166,ENSG00000276850
chr10	50286427	50286766	10:50286427-50286766	ENSG00000188611
chr10	50310842	50311215	10:50310842-50311215	-
chr10	50316730	50317111	10:50316730-50317111	-
chr10	50322083	50322459	10:50322083-50322459	ENSG00000286401
chr10	50322765	50323842	10:50322765-50323842	ENSG00000226168,ENSG00000232706,ENSG00000279863,ENSG00000286401,ENSG00000233011,ENSG00000178440
chr10	50325258	50325863	10:50325258-50325863	ENSG00000229711,ENSG00000148584,ENSG00000232706,ENSG00000225303,ENSG00000279863,ENSG00000286401,ENSG00000198964,ENSG00000233011,ENSG00000285803,ENSG00000222108,ENSG00000178440,ENSG00000204152,ENSG00000276430
chr10	50362465	50363040	10:50362465-50363040	-
chr10	50374901	50375419	10:50374901-50375419	ENSG00000230011,ENSG00000225303
chr10	50380308	50380529	10:50380308-50380529	-
chr10	50395291	50395551	10:50395291-50395551	-
chr10	50395964	50396177	10:50395964-50396177	-
chr10	50412678	50413056	10:50412678-50413056	ENSG00000198964
chr10	50417517	50418795	10:50417517-50418795	ENSG00000226168,ENSG00000232706,ENSG00000231588,ENSG00000226200,ENSG00000238523,ENSG00000225303,ENSG00000198964,ENSG00000233011,ENSG00000204152,ENSG00000230166,ENSG00000270025
chr10	50421267	50421735	10:50421267-50421735	ENSG00000232706,ENSG00000225303,ENSG00000198964,ENSG00000222108,ENSG00000288603
chr10	50422292	50422802	10:50422292-50422802	ENSG00000225303,ENSG00000198964
chr10	50431136	50431397	10:50431136-50431397	ENSG00000225303
chr10	50464036	50464485	10:50464036-50464485	ENSG00000230011,ENSG00000225303,ENSG00000198964
chr10	50577535	50578148	10:50577535-50578148	ENSG00000238523
chr10	50603943	50604493	10:50603943-50604493	ENSG00000230011,ENSG00000226168,ENSG00000226200,ENSG00000238523
chr10	50614560	50614764	10:50614560-50614764	ENSG00000238523
chr10	50621729	50625818	10:50621729-50625818	ENSG00000230011,ENSG00000226168,ENSG00000232706,ENSG00000231588,ENSG00000226200,ENSG00000238523,ENSG00000225303,ENSG00000198964,ENSG00000204152
chr10	50637047	50637376	10:50637047-50637376	ENSG00000231588
chr10	50660098	50660537	10:50660098-50660537	ENSG00000230011,ENSG00000226168,ENSG00000232706,ENSG00000231345
chr10	50723795	50724227	10:50723795-50724227	ENSG00000229711,ENSG00000213667,ENSG00000230011,ENSG00000226168,ENSG00000232706
chr10	50739510	50740004	10:50739510-50740004	ENSG00000204147,ENSG00000287221,ENSG00000213667,ENSG00000226168
chr10	50740284	50740718	10:50740284-50740718	ENSG00000204147,ENSG00000287221,ENSG00000213667,ENSG00000226168
chr10	50742896	50743199	10:50742896-50743199	ENSG00000204147,ENSG00000287221
chr10	50933702	50934163	10:50933702-50934163	ENSG00000261368,ENSG00000236944,ENSG00000229711,ENSG00000148584
chr10	50991048	50992031	10:50991048-50992031	ENSG00000185532,ENSG00000261368,ENSG00000236944,ENSG00000148584
chr10	51011024	51011243	10:51011024-51011243	ENSG00000261368,ENSG00000236944
chr10	51014756	51014988	10:51014756-51014988	ENSG00000261368,ENSG00000236944
chr10	51050418	51050770	10:51050418-51050770	ENSG00000223502,ENSG00000185532
chr10	51074136	51074961	10:51074136-51074961	ENSG00000223502,ENSG00000185532
chr10	51080738	51080985	10:51080738-51080985	ENSG00000223502,ENSG00000185532
chr10	51177375	51177606	10:51177375-51177606	-
chr10	51219745	51219945	10:51219745-51219945	ENSG00000231132
chr10	51262554	51262865	10:51262554-51262865	ENSG00000213659,ENSG00000231132
chr10	51269735	51270250	10:51269735-51270250	ENSG00000213659,ENSG00000235279,ENSG00000207813,ENSG00000231132
chr10	51273417	51274231	10:51273417-51274231	ENSG00000213659,ENSG00000235279,ENSG00000207813,ENSG00000231132,ENSG00000223502,ENSG00000185532,ENSG00000261368,ENSG00000236944,ENSG00000229711,ENSG00000148584,ENSG00000230011,ENSG00000226168,ENSG00000233011,ENSG00000204149,ENSG00000178440
chr10	51301897	51302168	10:51301897-51302168	ENSG00000213659,ENSG00000235279,ENSG00000207813
chr10	51341168	51342155	10:51341168-51342155	ENSG00000213659
chr10	51342307	51342808	10:51342307-51342808	ENSG00000213659,ENSG00000235279
chr10	51380531	51381922	10:51380531-51381922	ENSG00000213659,ENSG00000235279,ENSG00000231132,ENSG00000261368,ENSG00000236944,ENSG00000148584,ENSG00000178440
chr10	51384621	51384908	10:51384621-51384908	-
chr10	51422618	51422844	10:51422618-51422844	-
chr10	51697964	51698298	10:51697964-51698298	ENSG00000177613
chr10	51698678	51700581	10:51698678-51700581	ENSG00000177613,ENSG00000229711,ENSG00000148584,ENSG00000226168
chr10	51702144	51702344	10:51702144-51702344	ENSG00000177613
chr10	51833030	51833341	10:51833030-51833341	-
chr10	51860300	51860650	10:51860300-51860650	-
chr10	51879089	51879697	10:51879089-51879697	ENSG00000261368,ENSG00000236944,ENSG00000148584
chr10	52215779	52216614	10:52215779-52216614	ENSG00000261368,ENSG00000236944
chr10	52216679	52217727	10:52216679-52217727	ENSG00000227972,ENSG00000213657,ENSG00000223502,ENSG00000185532,ENSG00000261368,ENSG00000236944,ENSG00000229711,ENSG00000148584
chr10	52232464	52233001	10:52232464-52233001	ENSG00000227972,ENSG00000213657,ENSG00000261368,ENSG00000236944,ENSG00000229711,ENSG00000148584,ENSG00000230011
chr10	52233140	52233382	10:52233140-52233382	-
chr10	52261530	52261732	10:52261530-52261732	ENSG00000236671
chr10	52284716	52284916	10:52284716-52284916	-
chr10	52308180	52309134	10:52308180-52309134	ENSG00000213657,ENSG00000107984,ENSG00000236671
chr10	52313042	52313546	10:52313042-52313546	ENSG00000213657,ENSG00000107984,ENSG00000236671
chr10	52313800	52315144	10:52313800-52315144	ENSG00000213657,ENSG00000107984,ENSG00000236671
chr10	52315981	52316508	10:52315981-52316508	ENSG00000107984,ENSG00000236671
chr10	52454401	52454904	10:52454401-52454904	ENSG00000231131,ENSG00000227972,ENSG00000213657
chr10	52463771	52464256	10:52463771-52464256	ENSG00000231131,ENSG00000227972,ENSG00000213657
chr10	52466556	52467078	10:52466556-52467078	ENSG00000227972,ENSG00000213657
chr10	52474286	52474633	10:52474286-52474633	ENSG00000227972,ENSG00000213657
chr10	52570627	52570888	10:52570627-52570888	ENSG00000227972
chr10	52597350	52597894	10:52597350-52597894	ENSG00000236958,ENSG00000221594,ENSG00000227972,ENSG00000213657
chr10	52644578	52645028	10:52644578-52645028	-
chr10	52678997	52679399	10:52678997-52679399	-
chr10	52703938	52704329	10:52703938-52704329	-
chr10	52740865	52741238	10:52740865-52741238	-
chr10	52752759	52753529	10:52752759-52753529	ENSG00000231131
chr10	52755199	52756000	10:52755199-52756000	ENSG00000252161,ENSG00000201196,ENSG00000165471,ENSG00000231131
chr10	52756412	52756641	10:52756412-52756641	ENSG00000231131
chr10	52756951	52757606	10:52756951-52757606	ENSG00000231131
chr10	52757647	52757883	10:52757647-52757883	ENSG00000231131
chr10	52771741	52772505	10:52771741-52772505	ENSG00000201196,ENSG00000165471
chr10	52772967	52773177	10:52772967-52773177	ENSG00000165471
chr10	52773708	52774056	10:52773708-52774056	ENSG00000165471
chr10	52780048	52780535	10:52780048-52780535	ENSG00000236958,ENSG00000224697,ENSG00000233805,ENSG00000252161,ENSG00000201196,ENSG00000165471
chr10	52782485	52783269	10:52782485-52783269	ENSG00000236958,ENSG00000221594,ENSG00000224697,ENSG00000234173,ENSG00000252252,ENSG00000233805,ENSG00000252161,ENSG00000201196,ENSG00000165471,ENSG00000227972
chr10	52884190	52884659	10:52884190-52884659	ENSG00000236958,ENSG00000252252,ENSG00000233805,ENSG00000252161,ENSG00000226296,ENSG00000201196
chr10	52951752	52952255	10:52951752-52952255	ENSG00000252161,ENSG00000226296,ENSG00000285958,ENSG00000201196
chr10	52965709	52966447	10:52965709-52966447	ENSG00000236958,ENSG00000221594,ENSG00000224697,ENSG00000234173,ENSG00000252252,ENSG00000233805,ENSG00000252161,ENSG00000226296,ENSG00000227121,ENSG00000285958,ENSG00000201196,ENSG00000227972
chr10	52973348	52973732	10:52973348-52973732	ENSG00000227121
chr10	53003081	53003560	10:53003081-53003560	-
chr10	53005708	53006313	10:53005708-53006313	ENSG00000221594,ENSG00000252252,ENSG00000233805,ENSG00000226296,ENSG00000201196
chr10	53007459	53007685	10:53007459-53007685	-
chr10	53012833	53014043	10:53012833-53014043	ENSG00000228048,ENSG00000223800,ENSG00000236958,ENSG00000221594,ENSG00000224697,ENSG00000234173,ENSG00000252252,ENSG00000233805,ENSG00000252161,ENSG00000226296,ENSG00000231399,ENSG00000227121,ENSG00000201196,ENSG00000229711
chr10	53025105	53025436	10:53025105-53025436	ENSG00000227121
chr10	53029875	53030999	10:53029875-53030999	ENSG00000221594,ENSG00000224697,ENSG00000252252,ENSG00000233805,ENSG00000252161,ENSG00000226296,ENSG00000231399,ENSG00000227121
chr10	53115679	53115980	10:53115679-53115980	ENSG00000223800,ENSG00000236958,ENSG00000221594,ENSG00000224697,ENSG00000234173,ENSG00000233805,ENSG00000252161,ENSG00000226296,ENSG00000201196
chr10	53121466	53121904	10:53121466-53121904	ENSG00000233805,ENSG00000252161,ENSG00000226296
chr10	53122192	53122786	10:53122192-53122786	ENSG00000228048,ENSG00000223800,ENSG00000236958,ENSG00000221594,ENSG00000224697,ENSG00000234173,ENSG00000252252,ENSG00000233805,ENSG00000252161,ENSG00000226296,ENSG00000201196
chr10	53124013	53124442	10:53124013-53124442	ENSG00000223800,ENSG00000236958,ENSG00000221594,ENSG00000224697,ENSG00000234173,ENSG00000252252,ENSG00000233805,ENSG00000252161,ENSG00000226296,ENSG00000201196
chr10	53132048	53132321	10:53132048-53132321	ENSG00000226296
chr10	54064216	54064567	10:54064216-54064567	ENSG00000270541,ENSG00000236958,ENSG00000221594,ENSG00000224697,ENSG00000234173,ENSG00000252252,ENSG00000233805
chr10	54064857	54066427	10:54064857-54066427	ENSG00000270541,ENSG00000236993,ENSG00000249860,ENSG00000228048,ENSG00000223800,ENSG00000236744,ENSG00000236958,ENSG00000221594,ENSG00000224697,ENSG00000234173,ENSG00000252252,ENSG00000233805,ENSG00000252161,ENSG00000226296
chr10	55203336	55203657	10:55203336-55203657	ENSG00000270541,ENSG00000249860,ENSG00000228048,ENSG00000223800,ENSG00000236744,ENSG00000236958,ENSG00000221594,ENSG00000224697,ENSG00000234173,ENSG00000252252
chr10	55630383	55630610	10:55630383-55630610	ENSG00000270541,ENSG00000236993,ENSG00000249860,ENSG00000228048,ENSG00000223800,ENSG00000236744,ENSG00000236958,ENSG00000150275
chr10	55631074	55631571	10:55631074-55631571	ENSG00000270541,ENSG00000236993,ENSG00000249860,ENSG00000228048,ENSG00000223800,ENSG00000236744,ENSG00000236958,ENSG00000221594,ENSG00000224697,ENSG00000234173,ENSG00000252252,ENSG00000150275
chr10	56349519	56349889	10:56349519-56349889	-
chr10	56359787	56362202	10:56359787-56362202	ENSG00000238707,ENSG00000287016,ENSG00000122952,ENSG00000270541,ENSG00000228048,ENSG00000223800
chr10	56622295	56622582	10:56622295-56622582	ENSG00000238707,ENSG00000270541
chr10	56634193	56634393	10:56634193-56634393	ENSG00000238707,ENSG00000270541
chr10	57084174	57084523	10:57084174-57084523	ENSG00000264747,ENSG00000270541
chr10	57084584	57084970	10:57084584-57084970	ENSG00000235810,ENSG00000264747,ENSG00000270541
chr10	57338845	57339281	10:57338845-57339281	ENSG00000270192,ENSG00000235810,ENSG00000264747
chr10	57349373	57349587	10:57349373-57349587	ENSG00000270192,ENSG00000235810,ENSG00000264747
chr10	57392200	57392532	10:57392200-57392532	ENSG00000270192,ENSG00000223841,ENSG00000235810,ENSG00000264747,ENSG00000270541
chr10	57657293	57657570	10:57657293-57657570	ENSG00000223841,ENSG00000235810,ENSG00000264747
chr10	58157335	58157761	10:58157335-58157761	ENSG00000180221,ENSG00000232115,ENSG00000270192,ENSG00000223841,ENSG00000235810
chr10	58180977	58181194	10:58180977-58181194	ENSG00000180221
chr10	58187560	58187761	10:58187560-58187761	ENSG00000180221
chr10	58262875	58263193	10:58262875-58263193	ENSG00000122873,ENSG00000151151
chr10	58264742	58265111	10:58264742-58265111	ENSG00000122873,ENSG00000180221,ENSG00000151151
chr10	58265811	58269956	10:58265811-58269956	ENSG00000122873,ENSG00000180221,ENSG00000151151,ENSG00000232115
chr10	58282349	58283179	10:58282349-58283179	ENSG00000287969,ENSG00000236556,ENSG00000165443,ENSG00000226557,ENSG00000226888,ENSG00000237949,ENSG00000108064,ENSG00000072401,ENSG00000228527,ENSG00000122873,ENSG00000180221,ENSG00000151151,ENSG00000232115,ENSG00000270192,ENSG00000223841,ENSG00000235810
chr10	58291528	58291900	10:58291528-58291900	ENSG00000228527,ENSG00000180221
chr10	58299427	58299920	10:58299427-58299920	ENSG00000228527,ENSG00000180221
chr10	58322260	58323164	10:58322260-58323164	ENSG00000252076,ENSG00000072401,ENSG00000261076,ENSG00000228527,ENSG00000180221,ENSG00000232115,ENSG00000270192,ENSG00000223841,ENSG00000235810,ENSG00000264747
chr10	58330428	58330731	10:58330428-58330731	ENSG00000072401,ENSG00000261076
chr10	58331840	58332054	10:58331840-58332054	ENSG00000072401,ENSG00000261076
chr10	58334710	58336450	10:58334710-58336450	ENSG00000072401
chr10	58340638	58340971	10:58340638-58340971	ENSG00000072401
chr10	58355547	58355747	10:58355547-58355747	ENSG00000072401
chr10	58383750	58386257	10:58383750-58386257	ENSG00000108064,ENSG00000072401,ENSG00000228527,ENSG00000270192,ENSG00000223841
chr10	58386313	58386625	10:58386313-58386625	ENSG00000108064
chr10	58435231	58435627	10:58435231-58435627	-
chr10	58511776	58514110	10:58511776-58514110	ENSG00000122870,ENSG00000223841
chr10	58531037	58531446	10:58531037-58531446	-
chr10	58543050	58543630	10:58543050-58543630	-
chr10	58573538	58573929	10:58573538-58573929	-
chr10	58577257	58577790	10:58577257-58577790	ENSG00000226888
chr10	58585167	58586127	10:58585167-58586127	ENSG00000226557
chr10	58587737	58588258	10:58587737-58588258	-
chr10	58588463	58588663	10:58588463-58588663	-
chr10	58590132	58590893	10:58590132-58590893	ENSG00000252076,ENSG00000183055,ENSG00000270192,ENSG00000223841
chr10	58592650	58593585	10:58592650-58593585	ENSG00000235469,ENSG00000287969,ENSG00000236556,ENSG00000148541,ENSG00000165443,ENSG00000226557,ENSG00000226888,ENSG00000237949,ENSG00000252076,ENSG00000183055,ENSG00000122870,ENSG00000232115,ENSG00000270192,ENSG00000223841,ENSG00000235810,ENSG00000264747
chr10	58609189	58609524	10:58609189-58609524	-
chr10	58627447	58627647	10:58627447-58627647	ENSG00000122870
chr10	58641054	58641388	10:58641054-58641388	-
chr10	58643707	58644058	10:58643707-58644058	-
chr10	58651074	58651274	10:58651074-58651274	-
chr10	58660603	58661307	10:58660603-58661307	ENSG00000183055
chr10	58662237	58662839	10:58662237-58662839	ENSG00000287969,ENSG00000236556,ENSG00000148541,ENSG00000165443,ENSG00000226557,ENSG00000226888,ENSG00000237949,ENSG00000252076,ENSG00000183055,ENSG00000232115,ENSG00000270192,ENSG00000223841,ENSG00000235810
chr10	58665974	58666419	10:58665974-58666419	ENSG00000183055
chr10	58667550	58667947	10:58667550-58667947	ENSG00000183055
chr10	58735395	58735769	10:58735395-58735769	ENSG00000252076,ENSG00000183055
chr10	58755685	58756152	10:58755685-58756152	ENSG00000252076,ENSG00000183055
chr10	58757247	58758107	10:58757247-58758107	ENSG00000235469,ENSG00000287969,ENSG00000236556,ENSG00000148541,ENSG00000165443,ENSG00000226557,ENSG00000226888,ENSG00000237949,ENSG00000252076,ENSG00000183055,ENSG00000270192,ENSG00000223841,ENSG00000235810
chr10	58952703	58953052	10:58952703-58953052	ENSG00000165443,ENSG00000226557,ENSG00000226888,ENSG00000237949
chr10	59577847	59578453	10:59577847-59578453	ENSG00000235140,ENSG00000235469,ENSG00000287969,ENSG00000236556,ENSG00000148541,ENSG00000165443,ENSG00000226557,ENSG00000226888,ENSG00000237949
chr10	59604378	59604599	10:59604378-59604599	-
chr10	59606617	59606817	10:59606617-59606817	-
chr10	59625954	59626474	10:59625954-59626474	-
chr10	59653950	59654335	10:59653950-59654335	-
chr10	59678760	59679470	10:59678760-59679470	ENSG00000227877
chr10	59689049	59689451	10:59689049-59689451	ENSG00000227877
chr10	59708782	59709185	10:59708782-59709185	ENSG00000227877,ENSG00000165449
chr10	59709357	59710280	10:59709357-59710280	ENSG00000227877,ENSG00000165449
chr10	59803625	59804143	10:59803625-59804143	ENSG00000108091,ENSG00000227877,ENSG00000287969
chr10	59805041	59805456	10:59805041-59805456	ENSG00000108091
chr10	59809311	59809767	10:59809311-59809767	ENSG00000108091,ENSG00000227877
chr10	59817681	59818298	10:59817681-59818298	ENSG00000108091,ENSG00000227877
chr10	59831751	59832178	10:59831751-59832178	-
chr10	59832566	59832933	10:59832566-59832933	-
chr10	59839594	59840007	10:59839594-59840007	-
chr10	59865123	59865552	10:59865123-59865552	-
chr10	59879070	59880069	10:59879070-59880069	-
chr10	59880905	59881393	10:59880905-59881393	-
chr10	59885245	59886128	10:59885245-59886128	ENSG00000232682,ENSG00000235931,ENSG00000227877,ENSG00000235469,ENSG00000287969,ENSG00000236556,ENSG00000148541,ENSG00000226557,ENSG00000226888,ENSG00000237949
chr10	59887204	59887471	10:59887204-59887471	-
chr10	59890003	59890550	10:59890003-59890550	-
chr10	59891328	59892501	10:59891328-59892501	-
chr10	59892664	59893535	10:59892664-59893535	ENSG00000227877,ENSG00000236556,ENSG00000148541
chr10	59893849	59894135	10:59893849-59894135	-
chr10	59903697	59904536	10:59903697-59904536	ENSG00000235931,ENSG00000108091,ENSG00000227877,ENSG00000235469,ENSG00000287969,ENSG00000148541,ENSG00000165443,ENSG00000226888
chr10	59904911	59907319	10:59904911-59907319	ENSG00000232682,ENSG00000235931,ENSG00000108091,ENSG00000227877,ENSG00000287969,ENSG00000236556,ENSG00000148541,ENSG00000165443
chr10	59907761	59909088	10:59907761-59909088	ENSG00000108091
chr10	59970336	59971260	10:59970336-59971260	ENSG00000235931
chr10	59980316	59980706	10:59980316-59980706	-
chr10	59991469	59992392	10:59991469-59992392	ENSG00000282121,ENSG00000202190,ENSG00000232682,ENSG00000235931,ENSG00000227877,ENSG00000235469,ENSG00000287969,ENSG00000236556,ENSG00000148541,ENSG00000165443,ENSG00000226557,ENSG00000226888,ENSG00000237949,ENSG00000252076,ENSG00000223841
chr10	59993782	59994244	10:59993782-59994244	-
chr10	60030291	60031222	10:60030291-60031222	-
chr10	60031353	60033227	10:60031353-60033227	ENSG00000282121,ENSG00000202190,ENSG00000232682,ENSG00000151150,ENSG00000235931,ENSG00000227877,ENSG00000235469,ENSG00000287969,ENSG00000236556,ENSG00000148541,ENSG00000165443,ENSG00000226557,ENSG00000226888,ENSG00000237949,ENSG00000252076
chr10	60036086	60036398	10:60036086-60036398	ENSG00000232682
chr10	60041538	60042013	10:60041538-60042013	ENSG00000232682,ENSG00000151150
chr10	60043028	60043245	10:60043028-60043245	ENSG00000232682
chr10	60074073	60074697	10:60074073-60074697	ENSG00000202190,ENSG00000232682,ENSG00000151150
chr10	60084472	60084767	10:60084472-60084767	ENSG00000202190,ENSG00000151150
chr10	60092878	60093112	10:60092878-60093112	-
chr10	60093193	60093912	10:60093193-60093912	ENSG00000282121,ENSG00000202190,ENSG00000232682,ENSG00000151150
chr10	60094997	60095236	10:60094997-60095236	-
chr10	60097035	60097245	10:60097035-60097245	-
chr10	60100185	60100525	10:60100185-60100525	ENSG00000151150
chr10	60204167	60204407	10:60204167-60204407	ENSG00000282121
chr10	60210205	60210683	10:60210205-60210683	-
chr10	60212188	60212388	10:60212188-60212388	-
chr10	60236633	60237791	10:60236633-60237791	ENSG00000282121,ENSG00000202190,ENSG00000232682,ENSG00000151150,ENSG00000227877,ENSG00000235469,ENSG00000287969,ENSG00000236556,ENSG00000148541,ENSG00000165443,ENSG00000226557,ENSG00000226888,ENSG00000237949,ENSG00000252076,ENSG00000270192,ENSG00000223841
chr10	60237833	60238885	10:60237833-60238885	ENSG00000282121
chr10	60239261	60239491	10:60239261-60239491	-
chr10	60261963	60262299	10:60261963-60262299	-
chr10	60271576	60272028	10:60271576-60272028	-
chr10	60282613	60283487	10:60282613-60283487	ENSG00000282121
chr10	60283527	60283730	10:60283527-60283730	-
chr10	60314408	60314681	10:60314408-60314681	-
chr10	60351326	60351608	10:60351326-60351608	-
chr10	60374930	60375147	10:60374930-60375147	-
chr10	60383146	60383346	10:60383146-60383346	-
chr10	60387603	60387911	10:60387603-60387911	ENSG00000151150
chr10	60388840	60389186	10:60388840-60389186	ENSG00000151150
chr10	60394353	60394953	10:60394353-60394953	ENSG00000151150
chr10	60406343	60406675	10:60406343-60406675	-
chr10	60430557	60430888	10:60430557-60430888	-
chr10	60433755	60434118	10:60433755-60434118	-
chr10	60434486	60434745	10:60434486-60434745	-
chr10	60446805	60447209	10:60446805-60447209	-
chr10	60461673	60462559	10:60461673-60462559	-
chr10	60513262	60513703	10:60513262-60513703	-
chr10	60513964	60514183	10:60513964-60514183	-
chr10	60515218	60515933	10:60515218-60515933	-
chr10	60534955	60535614	10:60534955-60535614	-
chr10	60536445	60537011	10:60536445-60537011	-
chr10	60538903	60539294	10:60538903-60539294	-
chr10	60546615	60547173	10:60546615-60547173	-
chr10	60555676	60555977	10:60555676-60555977	-
chr10	60560377	60560933	10:60560377-60560933	-
chr10	60572414	60573108	10:60572414-60573108	ENSG00000151150
chr10	60573352	60573581	10:60573352-60573581	ENSG00000151150
chr10	60647189	60647398	10:60647189-60647398	-
chr10	60647455	60647699	10:60647455-60647699	-
chr10	60654814	60655110	10:60654814-60655110	-
chr10	60660909	60661263	10:60660909-60661263	ENSG00000122872
chr10	60663153	60663726	10:60663153-60663726	ENSG00000122872
chr10	60665982	60666721	10:60665982-60666721	ENSG00000122872,ENSG00000282121
chr10	60728162	60728393	10:60728162-60728393	ENSG00000254271,ENSG00000151150
chr10	60731348	60731898	10:60731348-60731898	ENSG00000254271,ENSG00000151150
chr10	60732228	60733910	10:60732228-60733910	ENSG00000254271,ENSG00000151150
chr10	60777001	60777322	10:60777001-60777322	ENSG00000170312
chr10	60778016	60779276	10:60778016-60779276	ENSG00000170312
chr10	60781665	60781990	10:60781665-60781990	ENSG00000170312
chr10	60809133	60809422	10:60809133-60809422	-
chr10	60816575	60816905	10:60816575-60816905	-
chr10	60817133	60817492	10:60817133-60817492	-
chr10	60878356	60878578	10:60878356-60878578	ENSG00000072422
chr10	60910461	60910961	10:60910461-60910961	ENSG00000223107
chr10	60942674	60945005	10:60942674-60945005	ENSG00000223107,ENSG00000072422
chr10	60948808	60949127	10:60948808-60949127	ENSG00000072422
chr10	60950398	60950700	10:60950398-60950700	-
chr10	60961088	60961288	10:60961088-60961288	-
chr10	60964154	60964838	10:60964154-60964838	-
chr10	60965658	60966390	10:60965658-60966390	-
chr10	60968156	60968357	10:60968156-60968357	-
chr10	60969357	60969697	10:60969357-60969697	-
chr10	60974556	60975330	10:60974556-60975330	ENSG00000183346,ENSG00000227244,ENSG00000072422
chr10	60975785	60976100	10:60975785-60976100	ENSG00000227244
chr10	60978453	60979231	10:60978453-60979231	ENSG00000227244
chr10	60989480	60989808	10:60989480-60989808	ENSG00000227244
chr10	60991620	60991994	10:60991620-60991994	ENSG00000227244
chr10	61001159	61001418	10:61001159-61001418	ENSG00000227244,ENSG00000072422
chr10	61076607	61076926	10:61076607-61076926	ENSG00000227244
chr10	61082767	61083160	10:61082767-61083160	ENSG00000227244
chr10	61124854	61125188	10:61124854-61125188	-
chr10	61135263	61135726	10:61135263-61135726	-
chr10	61140834	61141086	10:61140834-61141086	-
chr10	61280331	61280714	10:61280331-61280714	-
chr10	61284324	61284526	10:61284324-61284526	-
chr10	61286241	61287314	10:61286241-61287314	ENSG00000272592,ENSG00000183346,ENSG00000227244
chr10	61291415	61291838	10:61291415-61291838	-
chr10	61385265	61385649	10:61385265-61385649	-
chr10	61388997	61389282	10:61388997-61389282	-
chr10	61389766	61390446	10:61389766-61390446	ENSG00000272592,ENSG00000183346,ENSG00000237233,ENSG00000196932
chr10	61390702	61391478	10:61390702-61391478	ENSG00000272592,ENSG00000183346,ENSG00000237233,ENSG00000196932
chr10	61397163	61398160	10:61397163-61398160	ENSG00000183346,ENSG00000237233,ENSG00000196932
chr10	61398449	61398657	10:61398449-61398657	-
chr10	61453288	61453527	10:61453288-61453527	ENSG00000237233,ENSG00000196932
chr10	61464591	61465277	10:61464591-61465277	ENSG00000237233,ENSG00000196932
chr10	61465775	61466308	10:61465775-61466308	ENSG00000237233,ENSG00000196932
chr10	61470906	61471110	10:61470906-61471110	ENSG00000237233,ENSG00000196932
chr10	61478646	61479037	10:61478646-61479037	ENSG00000237233,ENSG00000196932
chr10	61486686	61487128	10:61486686-61487128	ENSG00000288052,ENSG00000237233,ENSG00000196932
chr10	61750953	61751342	10:61750953-61751342	ENSG00000233643,ENSG00000272592
chr10	61751983	61752400	10:61751983-61752400	ENSG00000233643,ENSG00000272592
chr10	61779839	61780277	10:61779839-61780277	ENSG00000233643
chr10	61782101	61782413	10:61782101-61782413	ENSG00000233643,ENSG00000272592
chr10	61786766	61786986	10:61786766-61786986	ENSG00000233643
chr10	61867474	61868444	10:61867474-61868444	ENSG00000233643,ENSG00000272592
chr10	61896787	61897433	10:61896787-61897433	ENSG00000150347
chr10	61897654	61898029	10:61897654-61898029	-
chr10	61898980	61899518	10:61898980-61899518	ENSG00000150347,ENSG00000233643
chr10	61899659	61900898	10:61899659-61900898	ENSG00000150347
chr10	61901043	61901629	10:61901043-61901629	ENSG00000150347
chr10	61902315	61902981	10:61902315-61902981	ENSG00000150347
chr10	61903024	61903928	10:61903024-61903928	ENSG00000150347,ENSG00000233643,ENSG00000272592,ENSG00000183346
chr10	61904426	61905332	10:61904426-61905332	ENSG00000150347
chr10	61941095	61941781	10:61941095-61941781	ENSG00000233643
chr10	61943618	61944113	10:61943618-61944113	-
chr10	61966105	61966361	10:61966105-61966361	-
chr10	61975283	61975721	10:61975283-61975721	-
chr10	61978705	61979405	10:61978705-61979405	-
chr10	61987652	61988546	10:61987652-61988546	ENSG00000233643
chr10	61990281	61990606	10:61990281-61990606	-
chr10	61992187	61993770	10:61992187-61993770	-
chr10	62002060	62002278	10:62002060-62002278	-
chr10	62016558	62017533	10:62016558-62017533	ENSG00000234756,ENSG00000150347,ENSG00000233643,ENSG00000272592,ENSG00000183346
chr10	62019133	62019338	10:62019133-62019338	-
chr10	62023607	62023807	10:62023607-62023807	-
chr10	62029344	62029770	10:62029344-62029770	-
chr10	62038738	62039011	10:62038738-62039011	-
chr10	62045206	62045694	10:62045206-62045694	ENSG00000150347
chr10	62045830	62046937	10:62045830-62046937	ENSG00000150347
chr10	62047544	62047771	10:62047544-62047771	-
chr10	62048079	62048332	10:62048079-62048332	-
chr10	62050996	62051527	10:62050996-62051527	ENSG00000150347
chr10	62054458	62054916	10:62054458-62054916	-
chr10	62059566	62059773	10:62059566-62059773	-
chr10	62069228	62069428	10:62069228-62069428	-
chr10	62070447	62070647	10:62070447-62070647	-
chr10	62080281	62080553	10:62080281-62080553	-
chr10	62082696	62083285	10:62082696-62083285	-
chr10	62083328	62083545	10:62083328-62083545	-
chr10	62105205	62105677	10:62105205-62105677	-
chr10	62109543	62110565	10:62109543-62110565	ENSG00000240940,ENSG00000234756
chr10	62153125	62153597	10:62153125-62153597	-
chr10	62166677	62167300	10:62166677-62167300	ENSG00000240940,ENSG00000234756,ENSG00000272592,ENSG00000183346
chr10	62170753	62171170	10:62170753-62171170	-
chr10	62188313	62188535	10:62188313-62188535	-
chr10	62243143	62243988	10:62243143-62243988	ENSG00000234756,ENSG00000182010
chr10	62244051	62244448	10:62244051-62244448	ENSG00000182010
chr10	62244976	62245281	10:62244976-62245281	-
chr10	62250868	62251139	10:62250868-62251139	-
chr10	62264580	62265095	10:62264580-62265095	ENSG00000240940,ENSG00000234756,ENSG00000182010
chr10	62268267	62269335	10:62268267-62269335	ENSG00000240940,ENSG00000234756,ENSG00000182010
chr10	62374019	62374850	10:62374019-62374850	ENSG00000285837,ENSG00000138311,ENSG00000240940,ENSG00000288011
chr10	62375064	62375410	10:62375064-62375410	ENSG00000285837,ENSG00000138311,ENSG00000288011
chr10	62383991	62385165	10:62383991-62385165	ENSG00000285837,ENSG00000138311,ENSG00000240940,ENSG00000288011
chr10	62426067	62426516	10:62426067-62426516	-
chr10	62433047	62433751	10:62433047-62433751	ENSG00000285837,ENSG00000240940,ENSG00000234756
chr10	62437765	62438033	10:62437765-62438033	-
chr10	62450914	62451450	10:62450914-62451450	-
chr10	62456472	62457124	10:62456472-62457124	ENSG00000240940,ENSG00000234756
chr10	62457811	62458011	10:62457811-62458011	-
chr10	62473287	62473573	10:62473287-62473573	-
chr10	62492523	62493083	10:62492523-62493083	-
chr10	62493917	62494297	10:62493917-62494297	-
chr10	62501516	62501936	10:62501516-62501936	-
chr10	62503211	62503634	10:62503211-62503634	-
chr10	62506429	62506784	10:62506429-62506784	-
chr10	62527183	62527795	10:62527183-62527795	ENSG00000285551
chr10	62528346	62529028	10:62528346-62529028	ENSG00000285551,ENSG00000240940,ENSG00000234756
chr10	62529440	62529727	10:62529440-62529727	-
chr10	62534073	62534475	10:62534073-62534475	-
chr10	62538536	62539023	10:62538536-62539023	-
chr10	62539988	62540804	10:62539988-62540804	-
chr10	62541721	62542307	10:62541721-62542307	ENSG00000199446,ENSG00000240940
chr10	62545168	62546221	10:62545168-62546221	-
chr10	62582088	62582449	10:62582088-62582449	-
chr10	62590359	62590687	10:62590359-62590687	-
chr10	62594033	62594424	10:62594033-62594424	-
chr10	62610638	62610990	10:62610638-62610990	-
chr10	62613964	62614222	10:62613964-62614222	-
chr10	62614673	62615182	10:62614673-62615182	ENSG00000122877
chr10	62617437	62618434	10:62617437-62618434	-
chr10	62618891	62619871	10:62618891-62619871	-
chr10	62620378	62621408	10:62620378-62621408	ENSG00000199446,ENSG00000122877,ENSG00000285551,ENSG00000240940
chr10	62632047	62633058	10:62632047-62633058	ENSG00000285551
chr10	62634612	62635478	10:62634612-62635478	ENSG00000285551
chr10	62637060	62638479	10:62637060-62638479	ENSG00000285551
chr10	62639170	62639424	10:62639170-62639424	ENSG00000285551
chr10	62640447	62640789	10:62640447-62640789	ENSG00000285551
chr10	62648941	62649332	10:62648941-62649332	ENSG00000285551
chr10	62653208	62653637	10:62653208-62653637	ENSG00000285551
chr10	62666252	62666627	10:62666252-62666627	-
chr10	62667795	62668279	10:62667795-62668279	-
chr10	62669275	62669871	10:62669275-62669871	-
chr10	62681059	62681787	10:62681059-62681787	-
chr10	62687401	62687660	10:62687401-62687660	-
chr10	62689623	62690126	10:62689623-62690126	-
chr10	62708661	62708893	10:62708661-62708893	-
chr10	62709982	62710634	10:62709982-62710634	-
chr10	62719076	62719576	10:62719076-62719576	-
chr10	62727968	62728269	10:62727968-62728269	-
chr10	62728461	62728921	10:62728461-62728921	-
chr10	62732922	62733402	10:62732922-62733402	ENSG00000234489
chr10	62735677	62736601	10:62735677-62736601	ENSG00000234489
chr10	62742558	62743184	10:62742558-62743184	ENSG00000234489
chr10	62745394	62746034	10:62745394-62746034	ENSG00000234489
chr10	62749215	62749427	10:62749215-62749427	ENSG00000234489
chr10	62759824	62760790	10:62759824-62760790	-
chr10	62761262	62761462	10:62761262-62761462	-
chr10	62762341	62762541	10:62762341-62762541	-
chr10	62764043	62764243	10:62764043-62764243	-
chr10	62779652	62779944	10:62779652-62779944	-
chr10	62804104	62806152	10:62804104-62806152	ENSG00000122877,ENSG00000181915,ENSG00000238280
chr10	62814907	62815207	10:62814907-62815207	ENSG00000122877
chr10	62815403	62818389	10:62815403-62818389	ENSG00000122877,ENSG00000181915,ENSG00000238280
chr10	62818612	62819139	10:62818612-62819139	ENSG00000122877
chr10	62826187	62826807	10:62826187-62826807	-
chr10	62830530	62831234	10:62830530-62831234	ENSG00000122877
chr10	62831380	62831595	10:62831380-62831595	-
chr10	62839568	62840060	10:62839568-62840060	-
chr10	62843049	62843335	10:62843049-62843335	-
chr10	62850641	62850956	10:62850641-62850956	-
chr10	62852947	62854405	10:62852947-62854405	-
chr10	63013726	63014239	10:63013726-63014239	-
chr10	63068129	63068743	10:63068129-63068743	ENSG00000199446
chr10	63069165	63069503	10:63069165-63069503	-
chr10	63083982	63084278	10:63083982-63084278	-
chr10	63104044	63104269	10:63104044-63104269	ENSG00000199446
chr10	63132894	63134632	10:63132894-63134632	ENSG00000148572,ENSG00000224301,ENSG00000199446
chr10	63137503	63137703	10:63137503-63137703	ENSG00000148572
chr10	63144161	63144442	10:63144161-63144442	-
chr10	63155138	63156101	10:63155138-63156101	ENSG00000199446
chr10	63158001	63158402	10:63158001-63158402	-
chr10	63164106	63164493	10:63164106-63164493	-
chr10	63166732	63167216	10:63166732-63167216	-
chr10	63170589	63170973	10:63170589-63170973	-
chr10	63172743	63173082	10:63172743-63173082	-
chr10	63173691	63174675	10:63173691-63174675	ENSG00000171988
chr10	63176644	63176928	10:63176644-63176928	-
chr10	63205440	63205855	10:63205440-63205855	-
chr10	63207249	63207666	10:63207249-63207666	-
chr10	63214343	63214543	10:63214343-63214543	-
chr10	63217054	63217707	10:63217054-63217707	ENSG00000234369,ENSG00000171988
chr10	63219744	63220377	10:63219744-63220377	ENSG00000234369
chr10	63220476	63220676	10:63220476-63220676	ENSG00000234369
chr10	63236267	63236854	10:63236267-63236854	ENSG00000270421,ENSG00000234369
chr10	63241919	63242269	10:63241919-63242269	-
chr10	63244066	63244316	10:63244066-63244316	-
chr10	63247656	63248190	10:63247656-63248190	-
chr10	63252374	63252935	10:63252374-63252935	-
chr10	63254809	63255009	10:63254809-63255009	-
chr10	63256117	63256852	10:63256117-63256852	ENSG00000224412,ENSG00000270421,ENSG00000234369,ENSG00000171988
chr10	63257000	63257205	10:63257000-63257205	-
chr10	63258967	63259303	10:63258967-63259303	-
chr10	63259733	63259933	10:63259733-63259933	-
chr10	63260836	63261356	10:63260836-63261356	ENSG00000171988
chr10	63261523	63261903	10:63261523-63261903	-
chr10	63262847	63263166	10:63262847-63263166	-
chr10	63264906	63265518	10:63264906-63265518	ENSG00000171988
chr10	63267373	63268005	10:63267373-63268005	ENSG00000171988
chr10	63268664	63269631	10:63268664-63269631	ENSG00000232075,ENSG00000286373,ENSG00000224412,ENSG00000272767,ENSG00000270421,ENSG00000234369,ENSG00000171988
chr10	63270481	63270994	10:63270481-63270994	-
chr10	63273261	63273947	10:63273261-63273947	ENSG00000270421,ENSG00000171988
chr10	63376984	63377489	10:63376984-63377489	ENSG00000221063,ENSG00000270421
chr10	63388523	63388751	10:63388523-63388751	ENSG00000270421
chr10	63421477	63422065	10:63421477-63422065	ENSG00000224412,ENSG00000272767,ENSG00000235816,ENSG00000270421
chr10	63431009	63431440	10:63431009-63431440	ENSG00000235816
chr10	63432095	63432592	10:63432095-63432592	ENSG00000235816,ENSG00000270421
chr10	63437098	63438035	10:63437098-63438035	-
chr10	63441411	63441688	10:63441411-63441688	-
chr10	63464912	63466586	10:63464912-63466586	ENSG00000224412,ENSG00000272767,ENSG00000270421,ENSG00000171988
chr10	63515196	63515791	10:63515196-63515791	ENSG00000165476,ENSG00000224412
chr10	63520616	63522657	10:63520616-63522657	ENSG00000165476,ENSG00000224412,ENSG00000272767,ENSG00000270421,ENSG00000171988
chr10	63553459	63553672	10:63553459-63553672	-
chr10	63554713	63555110	10:63554713-63555110	ENSG00000224412
chr10	63592843	63593076	10:63592843-63593076	ENSG00000165476
chr10	63628103	63631327	10:63628103-63631327	ENSG00000232075,ENSG00000286373,ENSG00000224412
chr10	63635115	63635476	10:63635115-63635476	ENSG00000232075,ENSG00000286373
chr10	63644472	63645051	10:63644472-63645051	ENSG00000270352,ENSG00000232075,ENSG00000286373
chr10	63667058	63667258	10:63667058-63667258	ENSG00000228566,ENSG00000270352
chr10	63687923	63688258	10:63687923-63688258	ENSG00000270352
chr10	63692055	63692659	10:63692055-63692659	ENSG00000270754,ENSG00000270352
chr10	63693069	63693683	10:63693069-63693683	ENSG00000270352
chr10	63698308	63698855	10:63698308-63698855	ENSG00000270352,ENSG00000232075,ENSG00000286373
chr10	63699408	63700532	10:63699408-63700532	ENSG00000228566,ENSG00000270352,ENSG00000232075,ENSG00000286373
chr10	63700838	63701217	10:63700838-63701217	ENSG00000270352
chr10	63702914	63703728	10:63702914-63703728	ENSG00000227173,ENSG00000282906,ENSG00000270754,ENSG00000224714,ENSG00000216740,ENSG00000270648,ENSG00000235489,ENSG00000228566,ENSG00000270352,ENSG00000232075,ENSG00000286373,ENSG00000224412,ENSG00000270421,ENSG00000199446
chr10	63704112	63704352	10:63704112-63704352	-
chr10	63707146	63707789	10:63707146-63707789	ENSG00000216740,ENSG00000228566,ENSG00000270352,ENSG00000232075,ENSG00000286373,ENSG00000224412,ENSG00000270421
chr10	63712048	63712248	10:63712048-63712248	-
chr10	63712339	63712838	10:63712339-63712838	ENSG00000270352,ENSG00000232075,ENSG00000286373
chr10	63714579	63714876	10:63714579-63714876	-
chr10	63716132	63716944	10:63716132-63716944	-
chr10	63717849	63718490	10:63717849-63718490	ENSG00000270352,ENSG00000232075,ENSG00000286373,ENSG00000224412
chr10	63719640	63719840	10:63719640-63719840	-
chr10	63720702	63721050	10:63720702-63721050	-
chr10	63799353	63799598	10:63799353-63799598	-
chr10	63866522	63867183	10:63866522-63867183	ENSG00000213609,ENSG00000228566
chr10	63872360	63872697	10:63872360-63872697	ENSG00000213609,ENSG00000228566
chr10	63919460	63919968	10:63919460-63919968	ENSG00000224714,ENSG00000270648,ENSG00000213609
chr10	63976580	63976950	10:63976580-63976950	-
chr10	63977298	63977676	10:63977298-63977676	ENSG00000227173,ENSG00000235489,ENSG00000213609
chr10	64033637	64034156	10:64033637-64034156	ENSG00000235356,ENSG00000233724,ENSG00000227173,ENSG00000282906,ENSG00000270754,ENSG00000224714,ENSG00000216740,ENSG00000270648,ENSG00000233900,ENSG00000235489,ENSG00000226426
chr10	64040592	64041986	10:64040592-64041986	ENSG00000273360,ENSG00000235356,ENSG00000233724,ENSG00000227173,ENSG00000282906,ENSG00000270754,ENSG00000224714,ENSG00000216740,ENSG00000270648,ENSG00000233900,ENSG00000235489,ENSG00000226426
chr10	64111328	64111554	10:64111328-64111554	ENSG00000270648,ENSG00000235489
chr10	64112743	64113333	10:64112743-64113333	ENSG00000273360,ENSG00000235356,ENSG00000233724,ENSG00000227173,ENSG00000282906,ENSG00000270754,ENSG00000224714,ENSG00000216740,ENSG00000270648,ENSG00000233900,ENSG00000235489
chr10	64521168	64521368	10:64521168-64521368	ENSG00000224714,ENSG00000216740,ENSG00000270648,ENSG00000233900
chr10	64576068	64576311	10:64576068-64576311	ENSG00000270754,ENSG00000224714,ENSG00000216740,ENSG00000270648,ENSG00000233900
chr10	64648911	64649270	10:64648911-64649270	ENSG00000233724,ENSG00000227173,ENSG00000282906,ENSG00000270754,ENSG00000224714,ENSG00000216740,ENSG00000270648,ENSG00000233900
chr10	65359791	65360264	10:65359791-65360264	ENSG00000273360,ENSG00000235356,ENSG00000233724,ENSG00000227173,ENSG00000282906,ENSG00000270754,ENSG00000224714,ENSG00000216740,ENSG00000270648
chr10	65570167	65570920	10:65570167-65570920	ENSG00000228065
chr10	66180648	66181088	10:66180648-66181088	ENSG00000273360,ENSG00000235356,ENSG00000233724,ENSG00000227173,ENSG00000282906,ENSG00000270754,ENSG00000224714,ENSG00000270648
chr10	66258772	66259073	10:66258772-66259073	ENSG00000273360,ENSG00000235356,ENSG00000233724,ENSG00000282906,ENSG00000270754
chr10	66259785	66260241	10:66259785-66260241	ENSG00000273360,ENSG00000235356,ENSG00000233724,ENSG00000282906,ENSG00000224714,ENSG00000216740
chr10	66820561	66820772	10:66820561-66820772	-
chr10	66822804	66823036	10:66822804-66823036	-
chr10	66827164	66828011	10:66827164-66828011	ENSG00000277056,ENSG00000273360,ENSG00000233724,ENSG00000270754
chr10	66834849	66835240	10:66834849-66835240	ENSG00000277056
chr10	66835511	66835745	10:66835511-66835745	ENSG00000277056
chr10	66836149	66836649	10:66836149-66836649	ENSG00000277056
chr10	66925809	66926276	10:66925809-66926276	ENSG00000198739,ENSG00000273360,ENSG00000233724
chr10	66928059	66928275	10:66928059-66928275	ENSG00000198739
chr10	66931379	66931588	10:66931379-66931588	ENSG00000198739
chr10	66980013	66980773	10:66980013-66980773	ENSG00000276866,ENSG00000226448,ENSG00000273360,ENSG00000227173
chr10	67004449	67004965	10:67004449-67004965	-
chr10	67006114	67006324	10:67006114-67006324	ENSG00000198739
chr10	67011993	67012438	10:67011993-67012438	ENSG00000226448,ENSG00000198739
chr10	67015160	67015800	10:67015160-67015800	ENSG00000225299,ENSG00000198739
chr10	67036030	67036592	10:67036030-67036592	ENSG00000276866,ENSG00000226448,ENSG00000225299,ENSG00000273360,ENSG00000227173
chr10	67036667	67037430	10:67036667-67037430	ENSG00000276866,ENSG00000226448,ENSG00000225299,ENSG00000273360,ENSG00000235356,ENSG00000233724,ENSG00000227173,ENSG00000282906,ENSG00000270754,ENSG00000224714,ENSG00000216740,ENSG00000270648
chr10	67308951	67309396	10:67308951-67309396	ENSG00000276866,ENSG00000226448
chr10	67384650	67384850	10:67384650-67384850	ENSG00000276866,ENSG00000226448,ENSG00000183230
chr10	67385015	67385426	10:67385015-67385426	ENSG00000276866,ENSG00000226448,ENSG00000183230
chr10	67386723	67387403	10:67386723-67387403	ENSG00000276866,ENSG00000226448,ENSG00000183230
chr10	67471069	67471512	10:67471069-67471512	ENSG00000276866,ENSG00000226448
chr10	67520895	67521165	10:67520895-67521165	-
chr10	67722057	67722489	10:67722057-67722489	-
chr10	67761716	67762107	10:67761716-67762107	ENSG00000212520,ENSG00000213606,ENSG00000183230
chr10	67762479	67762944	10:67762479-67762944	ENSG00000213606,ENSG00000183230
chr10	67763491	67765473	10:67763491-67765473	ENSG00000212520,ENSG00000213606,ENSG00000183230
chr10	67770525	67771029	10:67770525-67771029	ENSG00000212520,ENSG00000225922,ENSG00000213606,ENSG00000183230
chr10	67771179	67771422	10:67771179-67771422	-
chr10	67772744	67773590	10:67772744-67773590	ENSG00000234102,ENSG00000138347,ENSG00000236375,ENSG00000266467,ENSG00000226318,ENSG00000239942,ENSG00000212520,ENSG00000225922,ENSG00000213606,ENSG00000276866,ENSG00000226448,ENSG00000273360,ENSG00000183230
chr10	67778682	67778882	10:67778682-67778882	-
chr10	67779874	67780408	10:67779874-67780408	ENSG00000212520,ENSG00000225922,ENSG00000183230
chr10	67783489	67783965	10:67783489-67783965	ENSG00000212520,ENSG00000225922,ENSG00000183230
chr10	67784267	67784874	10:67784267-67784874	ENSG00000212520,ENSG00000225922,ENSG00000183230
chr10	67785102	67785495	10:67785102-67785495	ENSG00000212520,ENSG00000225922
chr10	67828911	67829127	10:67828911-67829127	ENSG00000237141,ENSG00000239942,ENSG00000212520
chr10	67837940	67838367	10:67837940-67838367	ENSG00000272892,ENSG00000237141,ENSG00000239942,ENSG00000212520,ENSG00000108176
chr10	67839886	67840379	10:67839886-67840379	ENSG00000266467,ENSG00000272892,ENSG00000237141,ENSG00000239942,ENSG00000212520,ENSG00000108176
chr10	67849266	67850347	10:67849266-67850347	ENSG00000236375,ENSG00000226318,ENSG00000272892,ENSG00000237141,ENSG00000239942,ENSG00000212520,ENSG00000108176
chr10	67855534	67855948	10:67855534-67855948	ENSG00000222371,ENSG00000236375,ENSG00000266467,ENSG00000226318,ENSG00000219932,ENSG00000252113
chr10	67864449	67865314	10:67864449-67865314	ENSG00000234102,ENSG00000222371,ENSG00000138347,ENSG00000236375,ENSG00000266467,ENSG00000226318,ENSG00000096717,ENSG00000219932,ENSG00000252113,ENSG00000272892,ENSG00000212520
chr10	67865589	67865789	10:67865589-67865789	ENSG00000219932
chr10	67883755	67886226	10:67883755-67886226	ENSG00000234102,ENSG00000138347,ENSG00000236375,ENSG00000266467,ENSG00000226318,ENSG00000096717,ENSG00000219932,ENSG00000252113,ENSG00000212520
chr10	67934253	67934814	10:67934253-67934814	ENSG00000236375,ENSG00000266467,ENSG00000226318
chr10	68052364	68052826	10:68052364-68052826	ENSG00000138347,ENSG00000236375,ENSG00000266467,ENSG00000226318,ENSG00000148634
chr10	68073998	68075556	10:68073998-68075556	ENSG00000234102,ENSG00000138347,ENSG00000236375,ENSG00000266467,ENSG00000226318,ENSG00000148634
chr10	68153459	68153992	10:68153459-68153992	ENSG00000234102,ENSG00000222371,ENSG00000138347,ENSG00000236375,ENSG00000266467,ENSG00000226318,ENSG00000148634
chr10	68203014	68203312	10:68203014-68203312	ENSG00000234102
chr10	68231196	68231961	10:68231196-68231961	ENSG00000234102,ENSG00000233590,ENSG00000179774
chr10	68300608	68301132	10:68300608-68301132	ENSG00000108187,ENSG00000234102
chr10	68325676	68325876	10:68325676-68325876	ENSG00000096746,ENSG00000108187
chr10	68328301	68328600	10:68328301-68328600	ENSG00000096746,ENSG00000108187
chr10	68330992	68333183	10:68330992-68333183	ENSG00000096746,ENSG00000108187,ENSG00000234102
chr10	68334796	68335055	10:68334796-68335055	ENSG00000096746,ENSG00000108187
chr10	68336092	68336292	10:68336092-68336292	ENSG00000096746,ENSG00000108187
chr10	68343129	68343493	10:68343129-68343493	ENSG00000096746
chr10	68406308	68407803	10:68406308-68407803	ENSG00000227583,ENSG00000207438,ENSG00000226493,ENSG00000199638,ENSG00000234806,ENSG00000138346,ENSG00000204130,ENSG00000234102
chr10	68471570	68472117	10:68471570-68472117	ENSG00000207438,ENSG00000226493,ENSG00000199638,ENSG00000234806,ENSG00000138346
chr10	68526898	68527989	10:68526898-68527989	ENSG00000200218,ENSG00000195401,ENSG00000060339,ENSG00000270494,ENSG00000260400,ENSG00000227583,ENSG00000213025,ENSG00000138336,ENSG00000214881,ENSG00000207438,ENSG00000226493,ENSG00000122912,ENSG00000199638,ENSG00000234806,ENSG00000138346
chr10	68530556	68530829	10:68530556-68530829	ENSG00000214881,ENSG00000207438,ENSG00000122912
chr10	68550787	68551131	10:68550787-68551131	ENSG00000260400,ENSG00000227583,ENSG00000213025,ENSG00000138336,ENSG00000214881,ENSG00000207438,ENSG00000226493
chr10	68560149	68560491	10:68560149-68560491	ENSG00000213025,ENSG00000138336,ENSG00000214881
chr10	68576239	68576470	10:68576239-68576470	ENSG00000260400,ENSG00000227583,ENSG00000213025,ENSG00000138336
chr10	68600257	68600850	10:68600257-68600850	ENSG00000195401,ENSG00000260400,ENSG00000227583,ENSG00000213025,ENSG00000138336,ENSG00000214881,ENSG00000207438,ENSG00000226493
chr10	68720677	68721903	10:68720677-68721903	ENSG00000221184,ENSG00000283551,ENSG00000195401,ENSG00000060339,ENSG00000270494,ENSG00000260400,ENSG00000227583,ENSG00000213025,ENSG00000214881,ENSG00000207438,ENSG00000226493
chr10	68752466	68753197	10:68752466-68753197	ENSG00000221184,ENSG00000283551,ENSG00000195401,ENSG00000060339
chr10	68827078	68827625	10:68827078-68827625	ENSG00000200218,ENSG00000165730
chr10	68828261	68828503	10:68828261-68828503	ENSG00000200218,ENSG00000165730
chr10	68900584	68901946	10:68900584-68901946	ENSG00000165732,ENSG00000206855,ENSG00000107625,ENSG00000285871,ENSG00000200218,ENSG00000165730,ENSG00000221184,ENSG00000283551,ENSG00000195401,ENSG00000060339,ENSG00000260400,ENSG00000227583,ENSG00000213025,ENSG00000214881,ENSG00000207438,ENSG00000226493,ENSG00000199638,ENSG00000234806
chr10	68955480	68957436	10:68955480-68957436	ENSG00000198954,ENSG00000165732
chr10	68981089	68981341	10:68981089-68981341	ENSG00000198954
chr10	68988405	68989502	10:68988405-68989502	ENSG00000214875,ENSG00000198954
chr10	69012858	69013218	10:69012858-69013218	ENSG00000229001,ENSG00000198954
chr10	69042604	69042972	10:69042604-69042972	-
chr10	69043933	69045033	10:69043933-69045033	ENSG00000229001
chr10	69045322	69046057	10:69045322-69046057	ENSG00000233163,ENSG00000122862,ENSG00000229001,ENSG00000214875,ENSG00000198954,ENSG00000200218
chr10	69047432	69047873	10:69047432-69047873	ENSG00000229001
chr10	69047953	69048520	10:69047953-69048520	ENSG00000233163,ENSG00000122862,ENSG00000229001,ENSG00000214875,ENSG00000198954,ENSG00000200218
chr10	69049606	69049972	10:69049606-69049972	-
chr10	69051247	69051746	10:69051247-69051746	ENSG00000233163,ENSG00000122862,ENSG00000229001,ENSG00000200218
chr10	69051790	69052479	10:69051790-69052479	-
chr10	69054050	69054620	10:69054050-69054620	ENSG00000233163,ENSG00000229001
chr10	69056046	69056555	10:69056046-69056555	ENSG00000122862,ENSG00000229001
chr10	69057255	69058025	10:69057255-69058025	ENSG00000122862,ENSG00000229001
chr10	69061284	69062047	10:69061284-69062047	ENSG00000233163,ENSG00000122958,ENSG00000122862,ENSG00000229001,ENSG00000214875,ENSG00000198954,ENSG00000200218,ENSG00000260400
chr10	69065176	69066455	10:69065176-69066455	ENSG00000233163,ENSG00000122862,ENSG00000229001,ENSG00000214875,ENSG00000198954,ENSG00000200218,ENSG00000227583
chr10	69073103	69073335	10:69073103-69073335	-
chr10	69080195	69080553	10:69080195-69080553	ENSG00000122862
chr10	69084518	69084793	10:69084518-69084793	ENSG00000122862
chr10	69087467	69088297	10:69087467-69088297	ENSG00000122862
chr10	69088914	69089219	10:69088914-69089219	ENSG00000122862
chr10	69090007	69090478	10:69090007-69090478	ENSG00000274008,ENSG00000122862
chr10	69093222	69093644	10:69093222-69093644	ENSG00000274008,ENSG00000122862
chr10	69095872	69096383	10:69095872-69096383	ENSG00000233163,ENSG00000122958,ENSG00000274008,ENSG00000122862
chr10	69100612	69100854	10:69100612-69100854	ENSG00000274008
chr10	69101417	69102231	10:69101417-69102231	ENSG00000233163,ENSG00000122958,ENSG00000274008,ENSG00000229001,ENSG00000214875
chr10	69105607	69105826	10:69105607-69105826	-
chr10	69106017	69106373	10:69106017-69106373	-
chr10	69106593	69107410	10:69106593-69107410	-
chr10	69123316	69125152	10:69123316-69125152	ENSG00000156502,ENSG00000233163,ENSG00000122958,ENSG00000198954
chr10	69179300	69181219	10:69179300-69181219	ENSG00000156502,ENSG00000233163
chr10	69217260	69217460	10:69217260-69217460	ENSG00000156510
chr10	69222351	69222901	10:69222351-69222901	ENSG00000156510
chr10	69228905	69229906	10:69228905-69229906	ENSG00000156510,ENSG00000229261
chr10	69237518	69237921	10:69237518-69237921	ENSG00000231748,ENSG00000156510,ENSG00000229261
chr10	69278998	69279586	10:69278998-69279586	ENSG00000156515,ENSG00000231748
chr10	69303663	69304152	10:69303663-69304152	ENSG00000229197,ENSG00000231748
chr10	69317212	69317609	10:69317212-69317609	ENSG00000156515,ENSG00000231748
chr10	69317906	69319751	10:69317906-69319751	ENSG00000229197,ENSG00000156515,ENSG00000231748
chr10	69321207	69321407	10:69321207-69321407	ENSG00000156515
chr10	69327906	69328447	10:69327906-69328447	ENSG00000156515,ENSG00000231748
chr10	69328601	69328801	10:69328601-69328801	-
chr10	69334300	69335586	10:69334300-69335586	ENSG00000156515,ENSG00000231748
chr10	69337130	69337987	10:69337130-69337987	ENSG00000229197,ENSG00000156515,ENSG00000231748,ENSG00000156510,ENSG00000233163
chr10	69339296	69339543	10:69339296-69339543	-
chr10	69346798	69347083	10:69346798-69347083	-
chr10	69348878	69349345	10:69348878-69349345	-
chr10	69358998	69359424	10:69358998-69359424	-
chr10	69392467	69392857	10:69392467-69392857	ENSG00000156515,ENSG00000231748,ENSG00000229261
chr10	69406287	69406620	10:69406287-69406620	-
chr10	69407115	69407402	10:69407115-69407402	-
chr10	69408445	69409283	10:69408445-69409283	ENSG00000287306,ENSG00000075073,ENSG00000231748,ENSG00000156510
chr10	69409926	69410397	10:69409926-69410397	ENSG00000075073
chr10	69413286	69413486	10:69413286-69413486	ENSG00000075073
chr10	69421911	69422317	10:69421911-69422317	ENSG00000075073
chr10	69423994	69424433	10:69423994-69424433	ENSG00000075073
chr10	69438593	69439019	10:69438593-69439019	ENSG00000232734
chr10	69439528	69440138	10:69439528-69440138	ENSG00000232734
chr10	69440189	69440523	10:69440189-69440523	ENSG00000232734
chr10	69443915	69444115	10:69443915-69444115	-
chr10	69448661	69449181	10:69448661-69449181	ENSG00000099282
chr10	69449759	69450192	10:69449759-69450192	ENSG00000099282
chr10	69451145	69452051	10:69451145-69452051	ENSG00000099282
chr10	69458362	69458862	10:69458362-69458862	ENSG00000099282,ENSG00000226794
chr10	69464699	69465304	10:69464699-69465304	ENSG00000235803,ENSG00000230755,ENSG00000099282,ENSG00000235524,ENSG00000231152,ENSG00000226794,ENSG00000235645
chr10	69481238	69481750	10:69481238-69481750	ENSG00000099282
chr10	69507782	69508203	10:69507782-69508203	ENSG00000287306,ENSG00000099282
chr10	69515666	69516005	10:69515666-69516005	ENSG00000233197,ENSG00000287306
chr10	69516229	69516517	10:69516229-69516517	ENSG00000235803,ENSG00000230755,ENSG00000233197,ENSG00000287306,ENSG00000235524,ENSG00000231152,ENSG00000226794,ENSG00000171224
chr10	69573274	69573900	10:69573274-69573900	ENSG00000235803,ENSG00000230755,ENSG00000236154,ENSG00000122859,ENSG00000235524,ENSG00000231152,ENSG00000226794
chr10	69630055	69630342	10:69630055-69630342	ENSG00000235803,ENSG00000230755,ENSG00000235524,ENSG00000231152,ENSG00000226794,ENSG00000171224
chr10	69703955	69704409	10:69703955-69704409	ENSG00000235803,ENSG00000230755,ENSG00000235524,ENSG00000231152,ENSG00000235645
chr10	69770602	69770812	10:69770602-69770812	ENSG00000230469
chr10	69773276	69773523	10:69773276-69773523	ENSG00000230469
chr10	69801130	69801559	10:69801130-69801559	ENSG00000197467
chr10	69802370	69802663	10:69802370-69802663	ENSG00000197467
chr10	69816612	69816878	10:69816612-69816878	ENSG00000197467
chr10	69817351	69817551	10:69817351-69817551	-
chr10	69819847	69820440	10:69819847-69820440	ENSG00000197467
chr10	69901639	69901913	10:69901639-69901913	ENSG00000197467
chr10	69904381	69905060	10:69904381-69905060	ENSG00000235803,ENSG00000230755,ENSG00000235524,ENSG00000231152,ENSG00000235645,ENSG00000197467,ENSG00000224222,ENSG00000099284
chr10	69914680	69914957	10:69914680-69914957	-
chr10	69953824	69954673	10:69953824-69954673	ENSG00000226794,ENSG00000197467,ENSG00000224222
chr10	69956323	69956543	10:69956323-69956543	-
chr10	69957254	69957591	10:69957254-69957591	-
chr10	69959723	69960425	10:69959723-69960425	ENSG00000235803,ENSG00000230755,ENSG00000235524,ENSG00000231152,ENSG00000235645,ENSG00000197467,ENSG00000224222,ENSG00000099284
chr10	69961343	69961543	10:69961343-69961543	ENSG00000224222
chr10	69961739	69962189	10:69961739-69962189	ENSG00000224222
chr10	70052713	70052950	10:70052713-70052950	ENSG00000099284
chr10	70126119	70126621	10:70126119-70126621	ENSG00000042286
chr10	70132616	70132973	10:70132616-70132973	ENSG00000042286
chr10	70145272	70147317	10:70145272-70147317	ENSG00000224222,ENSG00000099284,ENSG00000042286,ENSG00000156521,ENSG00000079332,ENSG00000229097,ENSG00000232142
chr10	70162758	70163164	10:70162758-70163164	ENSG00000079332,ENSG00000229097
chr10	70169829	70171025	10:70169829-70171025	ENSG00000042286,ENSG00000156521,ENSG00000079332,ENSG00000229097,ENSG00000232142
chr10	70174175	70174554	10:70174175-70174554	ENSG00000079332,ENSG00000229097,ENSG00000232142
chr10	70232049	70232573	10:70232049-70232573	ENSG00000180817
chr10	70232950	70234080	10:70232950-70234080	ENSG00000232142,ENSG00000180817
chr10	70255134	70256243	10:70255134-70256243	ENSG00000232142,ENSG00000148734
chr10	70267427	70267770	10:70267427-70267770	ENSG00000148734
chr10	70272952	70273315	10:70272952-70273315	ENSG00000148734
chr10	70274676	70275013	10:70274676-70275013	ENSG00000148734
chr10	70296407	70296943	10:70296407-70296943	ENSG00000232142,ENSG00000148734
chr10	70302129	70302705	10:70302129-70302705	ENSG00000232142,ENSG00000148734
chr10	70306130	70306645	10:70306130-70306645	ENSG00000148734
chr10	70308255	70308640	10:70308255-70308640	-
chr10	70315533	70315804	10:70315533-70315804	-
chr10	70323140	70323471	10:70323140-70323471	-
chr10	70326378	70326618	10:70326378-70326618	-
chr10	70328933	70329288	10:70328933-70329288	ENSG00000148734
chr10	70330644	70332231	10:70330644-70332231	ENSG00000232142,ENSG00000148734
chr10	70333137	70333400	10:70333137-70333400	-
chr10	70340942	70341400	10:70340942-70341400	-
chr10	70354586	70354881	10:70354586-70354881	-
chr10	70355182	70356000	10:70355182-70356000	ENSG00000232142,ENSG00000180817,ENSG00000148734
chr10	70357440	70358090	10:70357440-70358090	ENSG00000232142,ENSG00000180817,ENSG00000148734
chr10	70362137	70362839	10:70362137-70362839	ENSG00000099284,ENSG00000232142,ENSG00000180817,ENSG00000148734,ENSG00000172731
chr10	70364238	70364916	10:70364238-70364916	ENSG00000232142,ENSG00000180817,ENSG00000148734,ENSG00000172731
chr10	70381752	70383042	10:70381752-70383042	ENSG00000172731,ENSG00000224725,ENSG00000148730
chr10	70387402	70388113	10:70387402-70388113	ENSG00000172731,ENSG00000224725,ENSG00000148730
chr10	70403659	70405935	10:70403659-70405935	ENSG00000172731,ENSG00000224725,ENSG00000148730,ENSG00000280401
chr10	70406025	70406225	10:70406025-70406225	ENSG00000148730
chr10	70458213	70458862	10:70458213-70458862	ENSG00000156574,ENSG00000280401,ENSG00000107719
chr10	70459047	70459480	10:70459047-70459480	ENSG00000156574,ENSG00000280401
chr10	70461407	70461622	10:70461407-70461622	-
chr10	70477679	70479173	10:70477679-70479173	ENSG00000156574,ENSG00000280401,ENSG00000107719
chr10	70479966	70480608	10:70479966-70480608	ENSG00000107719,ENSG00000230661
chr10	70492962	70494320	10:70492962-70494320	ENSG00000280401,ENSG00000107719,ENSG00000230661
chr10	70494509	70495486	10:70494509-70495486	ENSG00000156574,ENSG00000280401,ENSG00000107719,ENSG00000230661
chr10	70508798	70509242	10:70508798-70509242	-
chr10	70549897	70550193	10:70549897-70550193	-
chr10	70559194	70559679	10:70559194-70559679	-
chr10	70565583	70565974	10:70565583-70565974	-
chr10	70571841	70572041	10:70571841-70572041	-
chr10	70575654	70576446	10:70575654-70576446	ENSG00000180644
chr10	70576778	70577125	10:70576778-70577125	-
chr10	70578262	70578958	10:70578262-70578958	ENSG00000180644
chr10	70592850	70593257	10:70592850-70593257	ENSG00000180644
chr10	70594652	70595060	10:70594652-70595060	ENSG00000180644
chr10	70603481	70603794	10:70603481-70603794	ENSG00000180644
chr10	70615896	70616365	10:70615896-70616365	ENSG00000180644
chr10	70621697	70621897	10:70621697-70621897	-
chr10	70649711	70649937	10:70649711-70649937	-
chr10	70656421	70656947	10:70656421-70656947	ENSG00000138316
chr10	70672209	70672876	10:70672209-70672876	ENSG00000138316
chr10	70683124	70683421	10:70683124-70683421	ENSG00000138316
chr10	70715726	70716548	10:70715726-70716548	ENSG00000138316
chr10	70742608	70742856	10:70742608-70742856	-
chr10	70752928	70753382	10:70752928-70753382	-
chr10	70759891	70760282	10:70759891-70760282	-
chr10	70762717	70763140	10:70762717-70763140	-
chr10	70779943	70780416	10:70779943-70780416	ENSG00000166220,ENSG00000231366
chr10	70783305	70783636	10:70783305-70783636	ENSG00000166220
chr10	70784370	70784790	10:70784370-70784790	ENSG00000166220,ENSG00000231366
chr10	70785161	70785566	10:70785161-70785566	ENSG00000166220,ENSG00000231366
chr10	70786951	70787446	10:70786951-70787446	ENSG00000166220,ENSG00000231366
chr10	70799174	70799510	10:70799174-70799510	ENSG00000231366
chr10	70815624	70816810	10:70815624-70816810	ENSG00000166224
chr10	70830125	70830509	10:70830125-70830509	ENSG00000166224
chr10	70832798	70833713	10:70832798-70833713	ENSG00000166224
chr10	70834476	70834821	10:70834476-70834821	ENSG00000166224
chr10	70866501	70866852	10:70866501-70866852	ENSG00000166224
chr10	70880129	70880378	10:70880129-70880378	ENSG00000166228
chr10	70887690	70888741	10:70887690-70888741	ENSG00000166224,ENSG00000166228
chr10	71004980	71005180	10:71004980-71005180	-
chr10	71045402	71046384	10:71045402-71046384	ENSG00000285300,ENSG00000271409,ENSG00000259267
chr10	71067169	71067486	10:71067169-71067486	ENSG00000285300,ENSG00000271409,ENSG00000259267
chr10	71083429	71083924	10:71083429-71083924	ENSG00000259267
chr10	71106099	71106580	10:71106099-71106580	ENSG00000285300,ENSG00000271409,ENSG00000259267
chr10	71108003	71108421	10:71108003-71108421	ENSG00000259267
chr10	71128755	71128955	10:71128755-71128955	-
chr10	71208975	71209418	10:71208975-71209418	ENSG00000285300,ENSG00000271409,ENSG00000259267,ENSG00000107731,ENSG00000237512
chr10	71212348	71213057	10:71212348-71213057	ENSG00000285300,ENSG00000271409,ENSG00000259267,ENSG00000107731,ENSG00000237512
chr10	71217910	71218169	10:71217910-71218169	ENSG00000107731,ENSG00000237512
chr10	71233851	71234308	10:71233851-71234308	-
chr10	71235496	71235755	10:71235496-71235755	-
chr10	71242153	71242353	10:71242153-71242353	-
chr10	71244029	71244890	10:71244029-71244890	-
chr10	71299162	71299756	10:71299162-71299756	-
chr10	71300286	71300488	10:71300286-71300488	-
chr10	71307956	71308156	10:71307956-71308156	-
chr10	71309839	71310271	10:71309839-71310271	ENSG00000198246
chr10	71314263	71314463	10:71314263-71314463	ENSG00000198246
chr10	71316035	71316411	10:71316035-71316411	ENSG00000198246
chr10	71319006	71319942	10:71319006-71319942	ENSG00000198246
chr10	71333252	71333935	10:71333252-71333935	-
chr10	71343212	71343770	10:71343212-71343770	-
chr10	71357970	71358354	10:71357970-71358354	ENSG00000279406
chr10	71359068	71360015	10:71359068-71360015	ENSG00000198246,ENSG00000279406
chr10	71364214	71365045	10:71364214-71365045	ENSG00000279406
chr10	71366674	71367769	10:71366674-71367769	ENSG00000279406
chr10	71371595	71372430	10:71371595-71372430	ENSG00000198246,ENSG00000279406
chr10	71372864	71373440	10:71372864-71373440	-
chr10	71376193	71376485	10:71376193-71376485	-
chr10	71377008	71377781	10:71377008-71377781	ENSG00000198246
chr10	71378325	71379096	10:71378325-71379096	ENSG00000198246
chr10	71379489	71379689	10:71379489-71379689	-
chr10	71382860	71383065	10:71382860-71383065	-
chr10	71384161	71384570	10:71384161-71384570	-
chr10	71396457	71396671	10:71396457-71396671	ENSG00000107736
chr10	71396906	71397518	10:71396906-71397518	ENSG00000107736
chr10	71398436	71398801	10:71398436-71398801	ENSG00000107736
chr10	71409757	71409958	10:71409757-71409958	-
chr10	71475101	71475779	10:71475101-71475779	ENSG00000223817
chr10	71476351	71476784	10:71476351-71476784	-
chr10	71495046	71495462	10:71495046-71495462	ENSG00000223817
chr10	71503537	71504035	10:71503537-71504035	ENSG00000223817
chr10	71526641	71526977	10:71526641-71526977	ENSG00000223817
chr10	71531609	71532172	10:71531609-71532172	ENSG00000223817
chr10	71554800	71555515	10:71554800-71555515	-
chr10	71590196	71590543	10:71590196-71590543	-
chr10	71597951	71598920	10:71597951-71598920	ENSG00000223817
chr10	71637899	71638528	10:71637899-71638528	-
chr10	71638820	71639020	10:71638820-71639020	-
chr10	71667457	71667763	10:71667457-71667763	-
chr10	71678181	71678451	10:71678181-71678451	-
chr10	71693524	71693763	10:71693524-71693763	-
chr10	71694043	71695367	10:71694043-71695367	-
chr10	71697516	71697937	10:71697516-71697937	-
chr10	71698408	71698728	10:71698408-71698728	-
chr10	71701554	71701806	10:71701554-71701806	-
chr10	71712394	71712713	10:71712394-71712713	ENSG00000214688
chr10	71713474	71714114	10:71713474-71714114	ENSG00000107736,ENSG00000214688
chr10	71715363	71715563	10:71715363-71715563	ENSG00000214688
chr10	71726037	71726747	10:71726037-71726747	ENSG00000214688
chr10	71727413	71728643	10:71727413-71728643	ENSG00000214688
chr10	71729011	71729707	10:71729011-71729707	ENSG00000214688
chr10	71730364	71730843	10:71730364-71730843	ENSG00000214688
chr10	71735971	71736424	10:71735971-71736424	ENSG00000214688
chr10	71737838	71738339	10:71737838-71738339	ENSG00000214688
chr10	71746719	71746975	10:71746719-71746975	-
chr10	71747541	71748494	10:71747541-71748494	ENSG00000214688
chr10	71748606	71749212	10:71748606-71749212	ENSG00000214688,ENSG00000107738
chr10	71750487	71750961	10:71750487-71750961	ENSG00000107738
chr10	71752520	71752969	10:71752520-71752969	ENSG00000107738
chr10	71753428	71754067	10:71753428-71754067	ENSG00000107738
chr10	71756674	71757160	10:71756674-71757160	ENSG00000107738
chr10	71757359	71757885	10:71757359-71757885	ENSG00000107738
chr10	71767028	71767472	10:71767028-71767472	ENSG00000107738
chr10	71768817	71769848	10:71768817-71769848	ENSG00000107738
chr10	71770191	71770575	10:71770191-71770575	ENSG00000107738
chr10	71772011	71772540	10:71772011-71772540	ENSG00000107738
chr10	71772707	71774188	10:71772707-71774188	ENSG00000107738
chr10	71774955	71775792	10:71774955-71775792	ENSG00000107738,ENSG00000274824
chr10	71776329	71776835	10:71776329-71776835	ENSG00000107738,ENSG00000274824
chr10	71783068	71783522	10:71783068-71783522	ENSG00000274824
chr10	71797471	71798175	10:71797471-71798175	ENSG00000107736,ENSG00000274824
chr10	71801551	71801844	10:71801551-71801844	ENSG00000107736,ENSG00000274824
chr10	71802593	71802835	10:71802593-71802835	ENSG00000107736
chr10	71803949	71804582	10:71803949-71804582	ENSG00000107736,ENSG00000274824
chr10	71805137	71805463	10:71805137-71805463	-
chr10	71805709	71806361	10:71805709-71806361	ENSG00000274824
chr10	71808495	71808701	10:71808495-71808701	-
chr10	71810393	71810828	10:71810393-71810828	ENSG00000172650
chr10	71811903	71812672	10:71811903-71812672	ENSG00000197746,ENSG00000172650
chr10	71817872	71818597	10:71817872-71818597	ENSG00000197746
chr10	71821631	71821851	10:71821631-71821851	-
chr10	71822240	71822852	10:71822240-71822852	ENSG00000197746
chr10	71829043	71829559	10:71829043-71829559	ENSG00000197746,ENSG00000238446
chr10	71831969	71832257	10:71831969-71832257	-
chr10	71832994	71833293	10:71832994-71833293	-
chr10	71836079	71836727	10:71836079-71836727	ENSG00000238446
chr10	71846863	71847091	10:71846863-71847091	ENSG00000238446
chr10	71850765	71851634	10:71850765-71851634	ENSG00000197746,ENSG00000238446
chr10	71851882	71852912	10:71851882-71852912	ENSG00000197746,ENSG00000238446
chr10	71858116	71858636	10:71858116-71858636	ENSG00000197746
chr10	71860252	71861062	10:71860252-71861062	ENSG00000197746,ENSG00000238446
chr10	71864916	71865183	10:71864916-71865183	-
chr10	71868134	71868737	10:71868134-71868737	ENSG00000238446,ENSG00000230526
chr10	71871197	71871794	10:71871197-71871794	ENSG00000230526
chr10	71873567	71874113	10:71873567-71874113	ENSG00000230526
chr10	71874866	71875071	10:71874866-71875071	ENSG00000230526
chr10	71878461	71879078	10:71878461-71879078	ENSG00000230526
chr10	71880962	71881537	10:71880962-71881537	ENSG00000230526
chr10	71883419	71883811	10:71883419-71883811	ENSG00000230526
chr10	71888336	71889568	10:71888336-71889568	ENSG00000197746,ENSG00000238446,ENSG00000230526,ENSG00000122863,ENSG00000272988,ENSG00000107742,ENSG00000138315,ENSG00000213700
chr10	71889766	71890677	10:71889766-71890677	ENSG00000272988
chr10	71892499	71892768	10:71892499-71892768	-
chr10	71893970	71894222	10:71893970-71894222	-
chr10	71895726	71896046	10:71895726-71896046	-
chr10	71896400	71896803	10:71896400-71896803	-
chr10	71964331	71964531	10:71964331-71964531	ENSG00000122863
chr10	71965103	71965486	10:71965103-71965486	ENSG00000122863
chr10	71974521	71974795	10:71974521-71974795	ENSG00000122863
chr10	71985563	71986051	10:71985563-71986051	ENSG00000122863
chr10	72048599	72048928	10:72048599-72048928	ENSG00000272988
chr10	72088488	72088823	10:72088488-72088823	ENSG00000107742
chr10	72127059	72127304	10:72127059-72127304	-
chr10	72133367	72134171	10:72133367-72134171	ENSG00000107742,ENSG00000138303,ENSG00000200294,ENSG00000226701
chr10	72162922	72163393	10:72162922-72163393	ENSG00000138303,ENSG00000200294,ENSG00000226701
chr10	72164784	72165024	10:72164784-72165024	-
chr10	72186408	72187005	10:72186408-72187005	ENSG00000200294,ENSG00000226701
chr10	72215626	72216437	10:72215626-72216437	ENSG00000138303,ENSG00000166295,ENSG00000200170
chr10	72218254	72218845	10:72218254-72218845	ENSG00000138303,ENSG00000166295,ENSG00000200170
chr10	72223574	72224320	10:72223574-72224320	ENSG00000138303,ENSG00000166295,ENSG00000200170
chr10	72236075	72236275	10:72236075-72236275	-
chr10	72239180	72239929	10:72239180-72239929	ENSG00000138303,ENSG00000166295,ENSG00000200170
chr10	72242854	72243062	10:72242854-72243062	-
chr10	72248184	72249185	10:72248184-72249185	-
chr10	72249273	72249490	10:72249273-72249490	-
chr10	72255116	72255545	10:72255116-72255545	ENSG00000168209
chr10	72256998	72257564	10:72256998-72257564	ENSG00000166295,ENSG00000200170,ENSG00000168209
chr10	72260095	72261098	10:72260095-72261098	ENSG00000138303,ENSG00000166295,ENSG00000200170,ENSG00000168209
chr10	72261138	72261792	10:72261138-72261792	ENSG00000168209
chr10	72272867	72274954	10:72272867-72274954	ENSG00000138303,ENSG00000166295,ENSG00000200170,ENSG00000168209
chr10	72282709	72283134	10:72282709-72283134	-
chr10	72285297	72285698	10:72285297-72285698	-
chr10	72293097	72293663	10:72293097-72293663	-
chr10	72295944	72296500	10:72295944-72296500	ENSG00000168209
chr10	72296999	72298628	10:72296999-72298628	ENSG00000138303,ENSG00000166295,ENSG00000200170,ENSG00000168209
chr10	72308452	72309016	10:72308452-72309016	-
chr10	72309806	72310148	10:72309806-72310148	-
chr10	72310699	72311095	10:72310699-72311095	-
chr10	72315735	72316024	10:72315735-72316024	-
chr10	72316903	72317103	10:72316903-72317103	-
chr10	72319276	72321235	10:72319276-72321235	ENSG00000166295,ENSG00000168209,ENSG00000172650
chr10	72322162	72322363	10:72322162-72322363	-
chr10	72323784	72324189	10:72323784-72324189	-
chr10	72326661	72326965	10:72326661-72326965	-
chr10	72328252	72329173	10:72328252-72329173	-
chr10	72329689	72330212	10:72329689-72330212	-
chr10	72331175	72331375	10:72331175-72331375	-
chr10	72331666	72332694	10:72331666-72332694	ENSG00000272988,ENSG00000107742,ENSG00000138303,ENSG00000200294,ENSG00000226701,ENSG00000166295,ENSG00000200170,ENSG00000168209,ENSG00000148719
chr10	72334637	72336135	10:72334637-72336135	ENSG00000272988,ENSG00000107742,ENSG00000138303,ENSG00000166295,ENSG00000200170,ENSG00000168209,ENSG00000148719
chr10	72337082	72337487	10:72337082-72337487	-
chr10	72340439	72340858	10:72340439-72340858	ENSG00000148719
chr10	72341011	72341250	10:72341011-72341250	ENSG00000148719
chr10	72354397	72355357	10:72354397-72355357	ENSG00000148719
chr10	72364232	72364705	10:72364232-72364705	ENSG00000148719,ENSG00000202513,ENSG00000282915,ENSG00000276531,ENSG00000138315,ENSG00000138308,ENSG00000213700,ENSG00000232646,ENSG00000237768
chr10	72509997	72510248	10:72509997-72510248	ENSG00000107745,ENSG00000282915,ENSG00000276531,ENSG00000226163
chr10	72511420	72511789	10:72511420-72511789	ENSG00000107745,ENSG00000202513,ENSG00000282915,ENSG00000276531,ENSG00000226163,ENSG00000272536
chr10	72563305	72563792	10:72563305-72563792	ENSG00000202513,ENSG00000282915,ENSG00000276531,ENSG00000226163,ENSG00000230609,ENSG00000272536
chr10	72594073	72594277	10:72594073-72594277	ENSG00000276531,ENSG00000272536
chr10	72597882	72598326	10:72597882-72598326	ENSG00000282915,ENSG00000272536
chr10	72625441	72626618	10:72625441-72626618	ENSG00000107745,ENSG00000282915,ENSG00000276531,ENSG00000272536,ENSG00000231471,ENSG00000266719
chr10	72637237	72637881	10:72637237-72637881	ENSG00000107745,ENSG00000202513,ENSG00000282915,ENSG00000276531,ENSG00000226163,ENSG00000272536,ENSG00000231471,ENSG00000238215,ENSG00000201881,ENSG00000266719,ENSG00000280166,ENSG00000272627,ENSG00000138308
chr10	72648317	72648648	10:72648317-72648648	ENSG00000231471,ENSG00000238215,ENSG00000201881
chr10	72649203	72649775	10:72649203-72649775	ENSG00000231471,ENSG00000238215,ENSG00000201881,ENSG00000266719
chr10	72676443	72676834	10:72676443-72676834	ENSG00000266719,ENSG00000280166
chr10	72691807	72693067	10:72691807-72693067	ENSG00000107745,ENSG00000202513,ENSG00000282915,ENSG00000276531,ENSG00000272536,ENSG00000156026,ENSG00000266719,ENSG00000280166,ENSG00000272627,ENSG00000138315,ENSG00000213700
chr10	72695357	72695557	10:72695357-72695557	ENSG00000156026,ENSG00000266719,ENSG00000280166
chr10	72753892	72754299	10:72753892-72754299	ENSG00000266719,ENSG00000280166,ENSG00000279502,ENSG00000272627
chr10	72847560	72848248	10:72847560-72848248	ENSG00000202513,ENSG00000282915,ENSG00000276531,ENSG00000226163,ENSG00000272536,ENSG00000156026,ENSG00000266719,ENSG00000280166,ENSG00000272627,ENSG00000138315,ENSG00000215086,ENSG00000138308,ENSG00000213700,ENSG00000232646,ENSG00000237768,ENSG00000201047,ENSG00000272599,ENSG00000221164,ENSG00000199201,ENSG00000227382
chr10	72928179	72928448	10:72928179-72928448	ENSG00000138315,ENSG00000215086,ENSG00000138308,ENSG00000213700
chr10	73095277	73095489	10:73095277-73095489	ENSG00000122884,ENSG00000232646,ENSG00000237768,ENSG00000201047,ENSG00000272630,ENSG00000272599,ENSG00000221164
chr10	73095670	73097395	10:73095670-73097395	ENSG00000213700,ENSG00000122884,ENSG00000232646,ENSG00000237768,ENSG00000201047,ENSG00000272630,ENSG00000166321,ENSG00000272599,ENSG00000221164,ENSG00000122882,ENSG00000199201,ENSG00000227382
chr10	73110246	73110763	10:73110246-73110763	ENSG00000213700,ENSG00000122884,ENSG00000232646,ENSG00000237768,ENSG00000201047,ENSG00000272630,ENSG00000166321,ENSG00000272599,ENSG00000221164,ENSG00000199201
chr10	73110858	73111230	10:73110858-73111230	ENSG00000232646,ENSG00000237768,ENSG00000201047,ENSG00000272630,ENSG00000166321,ENSG00000272599,ENSG00000221164
chr10	73167426	73168704	10:73167426-73168704	ENSG00000213700,ENSG00000122884,ENSG00000232646,ENSG00000237768,ENSG00000201047,ENSG00000272599,ENSG00000221164,ENSG00000122882,ENSG00000138286,ENSG00000199201,ENSG00000227382
chr10	73228270	73228632	10:73228270-73228632	ENSG00000138286,ENSG00000199201,ENSG00000227382
chr10	73229553	73230010	10:73229553-73230010	ENSG00000138286,ENSG00000199201,ENSG00000227382
chr10	73243788	73244223	10:73243788-73244223	ENSG00000213551,ENSG00000288559,ENSG00000236756
chr10	73246835	73247638	10:73246835-73247638	ENSG00000138286,ENSG00000213551,ENSG00000199201,ENSG00000227382,ENSG00000288559,ENSG00000236756,ENSG00000182180,ENSG00000227540,ENSG00000233144
chr10	73252192	73253512	10:73252192-73253512	ENSG00000213551,ENSG00000227382,ENSG00000288559,ENSG00000236756,ENSG00000182180,ENSG00000227540
chr10	73285227	73285779	10:73285227-73285779	ENSG00000199201,ENSG00000227382,ENSG00000156042,ENSG00000200356,ENSG00000207473,ENSG00000233144
chr10	73287346	73287964	10:73287346-73287964	ENSG00000213700,ENSG00000199201,ENSG00000227382,ENSG00000156042,ENSG00000200356,ENSG00000207473,ENSG00000233144,ENSG00000166343
chr10	73358275	73359030	10:73358275-73359030	ENSG00000156042,ENSG00000207473,ENSG00000233144,ENSG00000166343
chr10	73359634	73359835	10:73359634-73359835	ENSG00000156042,ENSG00000207473,ENSG00000233144
chr10	73412764	73413084	10:73412764-73413084	ENSG00000138279,ENSG00000233144,ENSG00000229659,ENSG00000166343
chr10	73413151	73414407	10:73413151-73414407	ENSG00000207473,ENSG00000138279,ENSG00000233144,ENSG00000229659,ENSG00000166343
chr10	73495075	73496357	10:73495075-73496357	ENSG00000233144,ENSG00000229659,ENSG00000166343,ENSG00000107758,ENSG00000221817,ENSG00000166348,ENSG00000207327,ENSG00000237139
chr10	73501249	73501485	10:73501249-73501485	ENSG00000107758,ENSG00000221817,ENSG00000166348
chr10	73501647	73502114	10:73501647-73502114	ENSG00000107758,ENSG00000221817,ENSG00000166348
chr10	73502225	73502425	10:73502225-73502425	ENSG00000107758,ENSG00000221817
chr10	73529367	73529663	10:73529367-73529663	ENSG00000166348,ENSG00000207327,ENSG00000237139,ENSG00000177791,ENSG00000172650
chr10	73625219	73626455	10:73625219-73626455	ENSG00000166348,ENSG00000207327,ENSG00000237139,ENSG00000268584,ENSG00000272791,ENSG00000177791
chr10	73641826	73642026	10:73641826-73642026	ENSG00000166348,ENSG00000207327,ENSG00000237139,ENSG00000177791
chr10	73644080	73644451	10:73644080-73644451	ENSG00000166348,ENSG00000207327,ENSG00000237139,ENSG00000268584,ENSG00000272791,ENSG00000177791
chr10	73647610	73648033	10:73647610-73648033	ENSG00000207327,ENSG00000237139,ENSG00000177791,ENSG00000166317,ENSG00000271848
chr10	73650164	73650985	10:73650164-73650985	ENSG00000166348,ENSG00000207327,ENSG00000237139,ENSG00000177791,ENSG00000166317,ENSG00000271848,ENSG00000252072
chr10	73655262	73655565	10:73655262-73655565	ENSG00000166317,ENSG00000271848
chr10	73717580	73718127	10:73717580-73718127	ENSG00000172650,ENSG00000242288,ENSG00000271816,ENSG00000235316,ENSG00000250959,ENSG00000242338,ENSG00000252072,ENSG00000272140
chr10	73729437	73730935	10:73729437-73730935	ENSG00000172650,ENSG00000242288,ENSG00000271816,ENSG00000176986,ENSG00000279088,ENSG00000270808,ENSG00000235316,ENSG00000250959,ENSG00000242338,ENSG00000252072
chr10	73743723	73745042	10:73743723-73745042	ENSG00000242288,ENSG00000271816,ENSG00000196968,ENSG00000279689,ENSG00000176986,ENSG00000279088,ENSG00000270808,ENSG00000235316,ENSG00000250959,ENSG00000242338,ENSG00000252072
chr10	73771772	73773388	10:73771772-73773388	ENSG00000172586,ENSG00000196968,ENSG00000279689,ENSG00000176986,ENSG00000279088,ENSG00000270808
chr10	73781738	73782592	10:73781738-73782592	ENSG00000280238,ENSG00000214655,ENSG00000172586,ENSG00000196968,ENSG00000279689,ENSG00000176986
chr10	73785066	73786633	10:73785066-73786633	ENSG00000224195,ENSG00000166507,ENSG00000272916,ENSG00000272589,ENSG00000280238,ENSG00000214655,ENSG00000172586,ENSG00000196968,ENSG00000279689
chr10	73803811	73804356	10:73803811-73804356	ENSG00000166507,ENSG00000272916,ENSG00000272589,ENSG00000280238,ENSG00000214655
chr10	73810438	73812282	10:73810438-73812282	ENSG00000224195,ENSG00000166507,ENSG00000272916,ENSG00000272589,ENSG00000280238,ENSG00000214655
chr10	73816046	73816453	10:73816046-73816453	ENSG00000224195,ENSG00000166507,ENSG00000272916
chr10	73849049	73849635	10:73849049-73849635	ENSG00000229990,ENSG00000224195,ENSG00000148660,ENSG00000166507,ENSG00000272916
chr10	73857422	73858217	10:73857422-73858217	ENSG00000148660
chr10	73865468	73866441	10:73865468-73866441	ENSG00000148660
chr10	73873900	73875489	10:73873900-73875489	ENSG00000148660
chr10	73879496	73880123	10:73879496-73880123	ENSG00000229990,ENSG00000224195,ENSG00000148660
chr10	73886093	73886415	10:73886093-73886415	-
chr10	73887727	73888095	10:73887727-73888095	-
chr10	73888934	73889484	10:73888934-73889484	ENSG00000225761
chr10	73899402	73899803	10:73899402-73899803	-
chr10	73900121	73900399	10:73900121-73900399	-
chr10	73902147	73902799	10:73902147-73902799	-
chr10	73905531	73906036	10:73905531-73906036	ENSG00000122861
chr10	73906464	73907260	10:73906464-73907260	ENSG00000222047,ENSG00000122861
chr10	73907480	73908394	10:73907480-73908394	ENSG00000222047,ENSG00000122861
chr10	73908754	73909651	10:73908754-73909651	ENSG00000222047,ENSG00000122861
chr10	73910780	73911808	10:73910780-73911808	ENSG00000222047,ENSG00000122861
chr10	73920086	73920487	10:73920086-73920487	ENSG00000222047
chr10	73926189	73926750	10:73926189-73926750	ENSG00000222047
chr10	73932383	73933039	10:73932383-73933039	-
chr10	73940617	73941010	10:73940617-73941010	-
chr10	73956383	73957567	10:73956383-73957567	ENSG00000225761
chr10	73958389	73959100	10:73958389-73959100	-
chr10	73959491	73960255	10:73959491-73960255	-
chr10	73969288	73969882	10:73969288-73969882	ENSG00000225761,ENSG00000035403
chr10	73978683	73979026	10:73978683-73979026	-
chr10	73979541	73980323	10:73979541-73980323	ENSG00000225761
chr10	73983713	73984113	10:73983713-73984113	-
chr10	73991806	73992243	10:73991806-73992243	ENSG00000225761,ENSG00000035403
chr10	73992549	73993609	10:73992549-73993609	ENSG00000035403
chr10	73997337	73998879	10:73997337-73998879	ENSG00000225761,ENSG00000035403
chr10	73999147	73999755	10:73999147-73999755	ENSG00000225761,ENSG00000035403
chr10	74034416	74034690	10:74034416-74034690	-
chr10	74039761	74040057	10:74039761-74040057	ENSG00000172650
chr10	74056178	74056663	10:74056178-74056663	-
chr10	74058004	74058228	10:74058004-74058228	-
chr10	74077998	74078566	10:74077998-74078566	ENSG00000237882,ENSG00000225761,ENSG00000035403
chr10	74150317	74151902	10:74150317-74151902	ENSG00000172650,ENSG00000156110,ENSG00000185009
chr10	74163383	74163678	10:74163383-74163678	ENSG00000185009
chr10	74166333	74167051	10:74166333-74167051	ENSG00000285810,ENSG00000214626,ENSG00000213731,ENSG00000156110,ENSG00000185009
chr10	74167482	74167860	10:74167482-74167860	-
chr10	74168896	74169550	10:74168896-74169550	ENSG00000156110,ENSG00000185009
chr10	74176033	74177849	10:74176033-74177849	ENSG00000156110,ENSG00000185009
chr10	74190084	74190465	10:74190084-74190465	-
chr10	74227622	74228425	10:74227622-74228425	ENSG00000237882,ENSG00000285810,ENSG00000188716,ENSG00000214626,ENSG00000271710,ENSG00000226253,ENSG00000232342,ENSG00000213731
chr10	74238084	74238451	10:74238084-74238451	-
chr10	74255237	74256210	10:74255237-74256210	ENSG00000237882
chr10	74266094	74266436	10:74266094-74266436	ENSG00000237882,ENSG00000285810,ENSG00000227186,ENSG00000214626,ENSG00000271710,ENSG00000206756,ENSG00000213731
chr10	74300532	74301062	10:74300532-74301062	ENSG00000214626,ENSG00000271710,ENSG00000206756,ENSG00000226253,ENSG00000232342,ENSG00000213731,ENSG00000214629
chr10	74328298	74329027	10:74328298-74329027	ENSG00000227271,ENSG00000237882,ENSG00000285810,ENSG00000188716,ENSG00000214626,ENSG00000271710,ENSG00000206756,ENSG00000226253,ENSG00000232342,ENSG00000213731,ENSG00000214629,ENSG00000236900
chr10	74335530	74335853	10:74335530-74335853	ENSG00000214626,ENSG00000271710,ENSG00000206756,ENSG00000226253,ENSG00000232342,ENSG00000213731,ENSG00000214629,ENSG00000236900
chr10	74503217	74503531	10:74503217-74503531	ENSG00000214626,ENSG00000271710,ENSG00000206756,ENSG00000226253,ENSG00000232342,ENSG00000213731,ENSG00000214629
chr10	74738953	74739380	10:74738953-74739380	ENSG00000213525,ENSG00000214626,ENSG00000271710,ENSG00000206756,ENSG00000213731
chr10	74799795	74800084	10:74799795-74800084	-
chr10	74824833	74827375	10:74824833-74827375	ENSG00000237882,ENSG00000285810,ENSG00000188716,ENSG00000227186,ENSG00000156650,ENSG00000272748,ENSG00000214626,ENSG00000271710,ENSG00000206756,ENSG00000226253,ENSG00000232342,ENSG00000213731
chr10	74829088	74829332	10:74829088-74829332	ENSG00000156650,ENSG00000272748
chr10	74831673	74831916	10:74831673-74831916	ENSG00000156650
chr10	74836135	74836550	10:74836135-74836550	ENSG00000156650
chr10	74841743	74843136	10:74841743-74843136	ENSG00000156650
chr10	74854011	74854406	10:74854011-74854406	-
chr10	74863578	74863786	10:74863578-74863786	-
chr10	74871520	74872035	10:74871520-74872035	ENSG00000237882,ENSG00000285810,ENSG00000214626,ENSG00000271710,ENSG00000206756,ENSG00000226253,ENSG00000232342,ENSG00000213731
chr10	74898057	74898603	10:74898057-74898603	-
chr10	74934581	74934781	10:74934581-74934781	-
chr10	74967808	74968153	10:74967808-74968153	-
chr10	74977876	74978417	10:74977876-74978417	ENSG00000285810,ENSG00000156650,ENSG00000206756
chr10	75009007	75009259	10:75009007-75009259	ENSG00000227186
chr10	75022405	75022754	10:75022405-75022754	ENSG00000285810,ENSG00000227186,ENSG00000234149
chr10	75062327	75062658	10:75062327-75062658	ENSG00000237882,ENSG00000285810,ENSG00000188716
chr10	75099887	75100349	10:75099887-75100349	ENSG00000156671,ENSG00000079393,ENSG00000237882,ENSG00000188716
chr10	75104398	75104598	10:75104398-75104598	ENSG00000079393,ENSG00000237882
chr10	75111032	75112770	10:75111032-75112770	ENSG00000232437,ENSG00000156671,ENSG00000079393,ENSG00000237882,ENSG00000285810,ENSG00000188716
chr10	75127440	75127690	10:75127440-75127690	ENSG00000232437
chr10	75138004	75138409	10:75138004-75138409	ENSG00000232437
chr10	75144238	75144755	10:75144238-75144755	ENSG00000232437,ENSG00000156671,ENSG00000237882,ENSG00000285810,ENSG00000214626,ENSG00000271710
chr10	75166014	75166744	10:75166014-75166744	ENSG00000232437
chr10	75209793	75211752	10:75209793-75211752	ENSG00000165637
chr10	75230510	75231007	10:75230510-75231007	ENSG00000165644,ENSG00000165637
chr10	75233369	75235261	10:75233369-75235261	ENSG00000165644,ENSG00000165637
chr10	75235320	75236391	10:75235320-75236391	ENSG00000233313,ENSG00000227271,ENSG00000226051,ENSG00000165644,ENSG00000165637,ENSG00000237882,ENSG00000285810,ENSG00000213731
chr10	75291725	75292173	10:75291725-75292173	ENSG00000223428,ENSG00000233313,ENSG00000227271,ENSG00000226051
chr10	75294588	75295696	10:75294588-75295696	ENSG00000223428,ENSG00000233313,ENSG00000227271,ENSG00000226051
chr10	75295818	75296251	10:75295818-75296251	ENSG00000223428,ENSG00000233313,ENSG00000227271,ENSG00000226051
chr10	75335888	75336373	10:75335888-75336373	ENSG00000233313,ENSG00000227271,ENSG00000226051
chr10	75359013	75359446	10:75359013-75359446	ENSG00000227271
chr10	75375632	75376439	10:75375632-75376439	ENSG00000269256,ENSG00000230575,ENSG00000278992,ENSG00000201954,ENSG00000228280,ENSG00000236797,ENSG00000233313,ENSG00000227271,ENSG00000226051,ENSG00000213731
chr10	75377032	75377266	10:75377032-75377266	ENSG00000236797
chr10	75395441	75395710	10:75395441-75395710	ENSG00000237149,ENSG00000165655,ENSG00000270087
chr10	75396231	75397133	10:75396231-75397133	ENSG00000237149,ENSG00000165655,ENSG00000270087
chr10	75399764	75400332	10:75399764-75400332	ENSG00000272692,ENSG00000273248,ENSG00000237149,ENSG00000165655,ENSG00000270087
chr10	75400665	75402635	10:75400665-75402635	ENSG00000272692,ENSG00000273248,ENSG00000237149,ENSG00000165655,ENSG00000270087
chr10	75402675	75403600	10:75402675-75403600	ENSG00000272692,ENSG00000273248,ENSG00000237149,ENSG00000165655,ENSG00000270087
chr10	75404231	75404619	10:75404231-75404619	ENSG00000272692,ENSG00000273248,ENSG00000237149,ENSG00000165655,ENSG00000270087
chr10	75407475	75408541	10:75407475-75408541	ENSG00000272692,ENSG00000273248,ENSG00000237149,ENSG00000165655,ENSG00000270087
chr10	75408960	75409341	10:75408960-75409341	ENSG00000272692,ENSG00000273248,ENSG00000237149,ENSG00000165655,ENSG00000270087
chr10	75409398	75409909	10:75409398-75409909	ENSG00000272692,ENSG00000273248,ENSG00000237149,ENSG00000165655,ENSG00000270087
chr10	75427011	75427217	10:75427011-75427217	ENSG00000236842
chr10	75428360	75428918	10:75428360-75428918	ENSG00000279814,ENSG00000148655,ENSG00000236842,ENSG00000272692,ENSG00000273248
chr10	75430008	75430550	10:75430008-75430550	ENSG00000279814,ENSG00000148655,ENSG00000236842
chr10	75431202	75432214	10:75431202-75432214	ENSG00000279814,ENSG00000148655,ENSG00000236842
chr10	75434359	75434716	10:75434359-75434716	ENSG00000279814,ENSG00000148655,ENSG00000236842
chr10	75469055	75469586	10:75469055-75469586	ENSG00000279814
chr10	75492228	75492660	10:75492228-75492660	ENSG00000279814
chr10	75494234	75494616	10:75494234-75494616	-
chr10	75499777	75500089	10:75499777-75500089	-
chr10	75507574	75507865	10:75507574-75507865	-
chr10	75528222	75528871	10:75528222-75528871	ENSG00000269256,ENSG00000230575,ENSG00000278992,ENSG00000228280,ENSG00000286715,ENSG00000207583,ENSG00000279814
chr10	75532516	75532919	10:75532516-75532919	ENSG00000286715
chr10	75544403	75544758	10:75544403-75544758	ENSG00000207583
chr10	75547302	75547673	10:75547302-75547673	ENSG00000207583
chr10	75548317	75548536	10:75548317-75548536	ENSG00000207583
chr10	75553622	75553971	10:75553622-75553971	ENSG00000207583
chr10	75610363	75610867	10:75610363-75610867	ENSG00000286715
chr10	75611092	75611907	10:75611092-75611907	ENSG00000269256,ENSG00000228280,ENSG00000268659,ENSG00000286715,ENSG00000279814
chr10	75612804	75613477	10:75612804-75613477	ENSG00000228280,ENSG00000268659,ENSG00000286715,ENSG00000279814
chr10	75613673	75613951	10:75613673-75613951	ENSG00000286715
chr10	75614164	75614676	10:75614164-75614676	ENSG00000268659,ENSG00000286715
chr10	75615012	75615212	10:75615012-75615212	ENSG00000286715
chr10	75617634	75617877	10:75617634-75617877	-
chr10	75626356	75626567	10:75626356-75626567	ENSG00000268659
chr10	75649461	75649841	10:75649461-75649841	ENSG00000268659,ENSG00000148655
chr10	75672126	75672326	10:75672126-75672326	-
chr10	75696429	75696971	10:75696429-75696971	ENSG00000269256,ENSG00000228280,ENSG00000286715
chr10	75764581	75764781	10:75764581-75764781	ENSG00000228280
chr10	75773222	75774080	10:75773222-75774080	ENSG00000228280
chr10	75932949	75933484	10:75932949-75933484	-
chr10	75957451	75957682	10:75957451-75957682	-
chr10	76033515	76034044	10:76033515-76034044	ENSG00000269256,ENSG00000148655
chr10	76036340	76036798	10:76036340-76036798	ENSG00000148655
chr10	76049909	76050533	10:76049909-76050533	ENSG00000224948,ENSG00000252888,ENSG00000269256,ENSG00000230575,ENSG00000278992,ENSG00000201954,ENSG00000228280,ENSG00000233313
chr10	76103212	76103709	10:76103212-76103709	ENSG00000269256,ENSG00000230575,ENSG00000278992,ENSG00000201954
chr10	76196061	76196349	10:76196061-76196349	ENSG00000201954
chr10	76246151	76246422	10:76246151-76246422	ENSG00000278992,ENSG00000201954,ENSG00000265486
chr10	76306199	76306661	10:76306199-76306661	ENSG00000269256,ENSG00000230575,ENSG00000278992,ENSG00000201954
chr10	76306775	76307227	10:76306775-76307227	ENSG00000269256,ENSG00000230575,ENSG00000278992,ENSG00000201954
chr10	76311852	76312080	10:76311852-76312080	ENSG00000230575,ENSG00000278992,ENSG00000201954,ENSG00000148655
chr10	76403798	76404873	10:76403798-76404873	ENSG00000269256,ENSG00000230575,ENSG00000278992,ENSG00000201954,ENSG00000148655
chr10	76624658	76624906	10:76624658-76624906	ENSG00000269256
chr10	76879082	76879407	10:76879082-76879407	ENSG00000236467,ENSG00000224948,ENSG00000252888
chr10	76881662	76882859	10:76881662-76882859	ENSG00000236467,ENSG00000156113,ENSG00000224948,ENSG00000252888,ENSG00000269256
chr10	76882962	76883162	10:76882962-76883162	ENSG00000236467,ENSG00000224948,ENSG00000252888
chr10	76883505	76884067	10:76883505-76884067	ENSG00000236467,ENSG00000156113,ENSG00000224948,ENSG00000252888
chr10	76887702	76888052	10:76887702-76888052	ENSG00000236467,ENSG00000224948,ENSG00000252888
chr10	76946324	76946757	10:76946324-76946757	ENSG00000236467,ENSG00000224948,ENSG00000252888,ENSG00000269256
chr10	76961856	76962233	10:76961856-76962233	-
chr10	77027429	77028002	10:77027429-77028002	ENSG00000156113
chr10	77032228	77032538	10:77032228-77032538	ENSG00000156113
chr10	77041595	77041956	10:77041595-77041956	ENSG00000156113
chr10	77079755	77080436	10:77079755-77080436	ENSG00000156113
chr10	77160760	77161033	10:77160760-77161033	ENSG00000225497
chr10	77163762	77164455	10:77163762-77164455	ENSG00000277981,ENSG00000228092,ENSG00000224500,ENSG00000225497
chr10	77165707	77166089	10:77165707-77166089	ENSG00000225497
chr10	77173828	77174219	10:77173828-77174219	-
chr10	77210466	77210836	10:77210466-77210836	-
chr10	77213973	77214230	10:77213973-77214230	ENSG00000224500
chr10	77215949	77216224	10:77215949-77216224	ENSG00000224500
chr10	77223396	77224175	10:77223396-77224175	ENSG00000228748,ENSG00000213513,ENSG00000199664,ENSG00000213514,ENSG00000228092,ENSG00000224500,ENSG00000225497
chr10	77231930	77232224	10:77231930-77232224	ENSG00000224500
chr10	77243005	77243205	10:77243005-77243205	-
chr10	77245818	77246450	10:77245818-77246450	ENSG00000228092,ENSG00000224500
chr10	77264234	77264499	10:77264234-77264499	ENSG00000224500
chr10	77350666	77351057	10:77350666-77351057	ENSG00000228092,ENSG00000225652,ENSG00000224500,ENSG00000156113
chr10	77405695	77406115	10:77405695-77406115	ENSG00000228092,ENSG00000156113
chr10	77531723	77531923	10:77531723-77531923	-
chr10	77541319	77541715	10:77541319-77541715	ENSG00000228092
chr10	77542692	77543162	10:77542692-77543162	ENSG00000228092
chr10	77552136	77552563	10:77552136-77552563	ENSG00000228092
chr10	77555820	77556089	10:77555820-77556089	-
chr10	77582786	77583118	10:77582786-77583118	ENSG00000199592,ENSG00000228092
chr10	77593092	77593292	10:77593092-77593292	ENSG00000199592
chr10	77602828	77603062	10:77602828-77603062	-
chr10	77618813	77619171	10:77618813-77619171	-
chr10	77620260	77620488	10:77620260-77620488	-
chr10	77620598	77621170	10:77620598-77621170	-
chr10	77622784	77623337	10:77622784-77623337	ENSG00000228092,ENSG00000224500,ENSG00000156113
chr10	77625338	77625775	10:77625338-77625775	ENSG00000156113
chr10	77637671	77637937	10:77637671-77637937	ENSG00000156113
chr10	77641829	77642107	10:77641829-77642107	ENSG00000156113
chr10	77675323	77675729	10:77675323-77675729	ENSG00000228748,ENSG00000213513,ENSG00000199664,ENSG00000277981,ENSG00000213514,ENSG00000228092,ENSG00000224500,ENSG00000225497
chr10	77678393	77678743	10:77678393-77678743	-
chr10	77711089	77711836	10:77711089-77711836	ENSG00000228748,ENSG00000213513,ENSG00000199664,ENSG00000277981,ENSG00000213514,ENSG00000228092,ENSG00000225497
chr10	77719632	77719840	10:77719632-77719840	ENSG00000199664,ENSG00000277981,ENSG00000213514
chr10	77836205	77836697	10:77836205-77836697	ENSG00000274686,ENSG00000234612,ENSG00000243446,ENSG00000151208,ENSG00000228748,ENSG00000213513,ENSG00000199664,ENSG00000277981,ENSG00000213514
chr10	77846593	77846938	10:77846593-77846938	ENSG00000274686,ENSG00000234612,ENSG00000243446
chr10	77873553	77874285	10:77873553-77874285	ENSG00000274686,ENSG00000234612,ENSG00000243446,ENSG00000204049,ENSG00000151208,ENSG00000213513
chr10	77877932	77878590	10:77877932-77878590	ENSG00000148606,ENSG00000274686,ENSG00000234612,ENSG00000233871,ENSG00000243446,ENSG00000204049,ENSG00000151208,ENSG00000228748,ENSG00000213513,ENSG00000199664,ENSG00000277981,ENSG00000213514
chr10	77898661	77898949	10:77898661-77898949	ENSG00000274686,ENSG00000234612,ENSG00000243446,ENSG00000151208
chr10	77926195	77926954	10:77926195-77926954	ENSG00000274686,ENSG00000234612,ENSG00000233871,ENSG00000243446,ENSG00000151208
chr10	78028955	78030100	10:78028955-78030100	ENSG00000138326,ENSG00000148606
chr10	78033319	78034462	10:78033319-78034462	ENSG00000138326,ENSG00000148606,ENSG00000274686,ENSG00000234612
chr10	78045308	78045630	10:78045308-78045630	ENSG00000231957
chr10	78047305	78047595	10:78047305-78047595	ENSG00000231957
chr10	78204118	78204399	10:78204118-78204399	ENSG00000283096
chr10	78205893	78206093	10:78205893-78206093	ENSG00000283096
chr10	78217817	78218017	10:78217817-78218017	ENSG00000283096
chr10	78236464	78236683	10:78236464-78236683	ENSG00000282863
chr10	78250197	78250802	10:78250197-78250802	ENSG00000230417,ENSG00000282863
chr10	78256162	78256503	10:78256162-78256503	ENSG00000230417
chr10	78259552	78259752	10:78259552-78259752	-
chr10	78292310	78292881	10:78292310-78292881	ENSG00000229543,ENSG00000288090
chr10	78296805	78297176	10:78296805-78297176	ENSG00000229543,ENSG00000288090,ENSG00000230417
chr10	78299342	78300532	10:78299342-78300532	ENSG00000229543,ENSG00000288090,ENSG00000230417
chr10	78301846	78302199	10:78301846-78302199	ENSG00000230417
chr10	78302817	78303875	10:78302817-78303875	ENSG00000230229,ENSG00000229543,ENSG00000288090,ENSG00000230417,ENSG00000283096,ENSG00000231957
chr10	78304629	78304829	10:78304629-78304829	-
chr10	78362356	78362874	10:78362356-78362874	ENSG00000201393,ENSG00000230229
chr10	78407005	78407323	10:78407005-78407323	ENSG00000282863
chr10	78416567	78416767	10:78416567-78416767	ENSG00000282863
chr10	78505780	78505995	10:78505780-78505995	-
chr10	78532598	78533067	10:78532598-78533067	-
chr10	78541920	78542366	10:78541920-78542366	-
chr10	78548842	78549410	10:78548842-78549410	ENSG00000282952
chr10	78556681	78557160	10:78556681-78557160	ENSG00000282952
chr10	78568078	78568407	10:78568078-78568407	-
chr10	78568615	78569180	10:78568615-78569180	-
chr10	78570503	78570807	10:78570503-78570807	-
chr10	78576225	78576429	10:78576225-78576429	-
chr10	78577541	78578162	10:78577541-78578162	-
chr10	78578763	78579498	10:78578763-78579498	ENSG00000214695,ENSG00000225827,ENSG00000219430,ENSG00000228683,ENSG00000282952,ENSG00000230229,ENSG00000282863,ENSG00000283096,ENSG00000231957,ENSG00000274686,ENSG00000234612,ENSG00000228748,ENSG00000213513,ENSG00000199664,ENSG00000213514
chr10	78599314	78599882	10:78599314-78599882	-
chr10	78610016	78610343	10:78610016-78610343	-
chr10	78611538	78612016	10:78611538-78612016	ENSG00000228683
chr10	78619668	78620032	10:78619668-78620032	-
chr10	78623959	78624169	10:78623959-78624169	-
chr10	78629017	78629571	10:78629017-78629571	-
chr10	78634516	78634927	10:78634516-78634927	-
chr10	78641330	78641670	10:78641330-78641670	-
chr10	78643234	78643569	10:78643234-78643569	-
chr10	78657661	78657861	10:78657661-78657861	-
chr10	78743146	78743346	10:78743146-78743346	-
chr10	78756574	78757353	10:78756574-78757353	ENSG00000214695,ENSG00000226676,ENSG00000122852,ENSG00000225827,ENSG00000219430,ENSG00000228683,ENSG00000230229,ENSG00000283096,ENSG00000231957,ENSG00000274686,ENSG00000228748,ENSG00000213513,ENSG00000277981,ENSG00000228092
chr10	78757578	78757864	10:78757578-78757864	-
chr10	78762141	78762341	10:78762141-78762341	-
chr10	78764434	78764893	10:78764434-78764893	-
chr10	78768865	78769260	10:78768865-78769260	-
chr10	78776792	78777124	10:78776792-78777124	ENSG00000228683
chr10	78892605	78892927	10:78892605-78892927	-
chr10	78934581	78934840	10:78934581-78934840	-
chr10	78953144	78953727	10:78953144-78953727	-
chr10	78960336	78960960	10:78960336-78960960	ENSG00000224596
chr10	78969071	78969362	10:78969071-78969362	ENSG00000224596
chr10	78972922	78975213	10:78972922-78975213	ENSG00000224596
chr10	78977895	78978255	10:78977895-78978255	-
chr10	78981411	78981840	10:78981411-78981840	-
chr10	78991152	78991604	10:78991152-78991604	ENSG00000229569
chr10	79001254	79001844	10:79001254-79001844	ENSG00000229569
chr10	79007219	79008174	10:79007219-79008174	ENSG00000229569
chr10	79046788	79047391	10:79046788-79047391	-
chr10	79048162	79048690	10:79048162-79048690	-
chr10	79052302	79052636	10:79052302-79052636	-
chr10	79063004	79063522	10:79063004-79063522	ENSG00000108175,ENSG00000224596
chr10	79066469	79066669	10:79066469-79066669	ENSG00000224596
chr10	79067058	79067796	10:79067058-79067796	ENSG00000108175,ENSG00000224596
chr10	79067936	79068309	10:79067936-79068309	ENSG00000224596
chr10	79068610	79071690	10:79068610-79071690	ENSG00000224596
chr10	79072732	79072937	10:79072732-79072937	-
chr10	79073758	79074197	10:79073758-79074197	ENSG00000224596
chr10	79075643	79075996	10:79075643-79075996	-
chr10	79076548	79076752	10:79076548-79076752	-
chr10	79079262	79080294	10:79079262-79080294	ENSG00000224596
chr10	79081136	79082322	10:79081136-79082322	-
chr10	79083507	79085404	10:79083507-79085404	-
chr10	79085482	79085966	10:79085482-79085966	-
chr10	79093571	79094513	10:79093571-79094513	-
chr10	79098614	79099139	10:79098614-79099139	-
chr10	79101881	79102235	10:79101881-79102235	-
chr10	79103569	79103838	10:79103569-79103838	-
chr10	79106334	79106640	10:79106334-79106640	-
chr10	79113222	79113610	10:79113222-79113610	-
chr10	79116523	79116723	10:79116523-79116723	-
chr10	79127196	79127927	10:79127196-79127927	-
chr10	79132071	79132937	10:79132071-79132937	-
chr10	79136409	79136986	10:79136409-79136986	-
chr10	79137382	79138318	10:79137382-79138318	-
chr10	79139041	79139838	10:79139041-79139838	-
chr10	79142342	79142542	10:79142342-79142542	-
chr10	79146475	79147387	10:79146475-79147387	-
chr10	79148345	79149261	10:79148345-79149261	-
chr10	79149589	79150611	10:79149589-79150611	-
chr10	79151562	79152141	10:79151562-79152141	-
chr10	79155004	79156003	10:79155004-79156003	-
chr10	79159334	79159614	10:79159334-79159614	-
chr10	79178916	79179179	10:79178916-79179179	-
chr10	79180845	79181278	10:79180845-79181278	-
chr10	79181722	79181965	10:79181722-79181965	-
chr10	79195352	79195782	10:79195352-79195782	-
chr10	79202517	79203023	10:79202517-79203023	ENSG00000108175
chr10	79239205	79239770	10:79239205-79239770	ENSG00000108175
chr10	79241912	79244052	10:79241912-79244052	ENSG00000108175
chr10	79244739	79245355	10:79244739-79245355	ENSG00000108175
chr10	79247385	79248184	10:79247385-79248184	ENSG00000108175
chr10	79248297	79248936	10:79248297-79248936	ENSG00000108175
chr10	79249412	79250797	10:79249412-79250797	-
chr10	79252430	79252860	10:79252430-79252860	-
chr10	79263093	79263777	10:79263093-79263777	-
chr10	79265954	79267371	10:79265954-79267371	ENSG00000108175,ENSG00000231957,ENSG00000274686
chr10	79267637	79268836	10:79267637-79268836	-
chr10	79270731	79271286	10:79270731-79271286	ENSG00000108175
chr10	79272426	79272689	10:79272426-79272689	-
chr10	79274094	79274798	10:79274094-79274798	ENSG00000108175
chr10	79283626	79284040	10:79283626-79284040	-
chr10	79285255	79287178	10:79285255-79287178	ENSG00000225827,ENSG00000241317,ENSG00000108175,ENSG00000283096
chr10	79288262	79288754	10:79288262-79288754	-
chr10	79292955	79294740	10:79292955-79294740	-
chr10	79295386	79296103	10:79295386-79296103	ENSG00000241317
chr10	79298589	79299241	10:79298589-79299241	ENSG00000272489,ENSG00000244733,ENSG00000122852,ENSG00000225827,ENSG00000219430,ENSG00000241317,ENSG00000231957
chr10	79316617	79318316	10:79316617-79318316	-
chr10	79320785	79321642	10:79320785-79321642	ENSG00000226676,ENSG00000122852,ENSG00000225827,ENSG00000219430,ENSG00000241317,ENSG00000108179
chr10	79322911	79323697	10:79322911-79323697	ENSG00000241317,ENSG00000108179
chr10	79328750	79329269	10:79328750-79329269	-
chr10	79331392	79332439	10:79331392-79332439	ENSG00000234382,ENSG00000236217,ENSG00000204437,ENSG00000272489,ENSG00000244733,ENSG00000226676,ENSG00000122852,ENSG00000225827,ENSG00000219430,ENSG00000271985,ENSG00000253626,ENSG00000235705,ENSG00000241317,ENSG00000235426,ENSG00000108179
chr10	79344845	79345441	10:79344845-79345441	ENSG00000108179
chr10	79347150	79348407	10:79347150-79348407	ENSG00000108179
chr10	79353038	79353619	10:79353038-79353619	ENSG00000108179
chr10	79353828	79354569	10:79353828-79354569	ENSG00000108179
chr10	79356104	79356667	10:79356104-79356667	ENSG00000272489,ENSG00000244733,ENSG00000241317,ENSG00000235426,ENSG00000108179
chr10	79374596	79374973	10:79374596-79374973	ENSG00000241317,ENSG00000235426
chr10	79390540	79390937	10:79390540-79390937	ENSG00000235426
chr10	79395861	79396197	10:79395861-79396197	ENSG00000235426
chr10	79399517	79399998	10:79399517-79399998	ENSG00000235426
chr10	79403673	79403873	10:79403673-79403873	-
chr10	79404298	79404718	10:79404298-79404718	ENSG00000235426
chr10	79413158	79413812	10:79413158-79413812	ENSG00000122852,ENSG00000271985,ENSG00000241317,ENSG00000235426
chr10	79419606	79420360	10:79419606-79420360	ENSG00000272489,ENSG00000244733,ENSG00000226676,ENSG00000122852,ENSG00000225827,ENSG00000219430,ENSG00000271985,ENSG00000253626,ENSG00000235705,ENSG00000241317,ENSG00000235426,ENSG00000165424
chr10	79444362	79446201	10:79444362-79446201	ENSG00000272489,ENSG00000244733,ENSG00000226676,ENSG00000271985,ENSG00000241317,ENSG00000235426,ENSG00000165424
chr10	79446371	79446624	10:79446371-79446624	ENSG00000165424
chr10	79467424	79468118	10:79467424-79468118	ENSG00000271985,ENSG00000241317,ENSG00000235426
chr10	79487621	79487868	10:79487621-79487868	ENSG00000241317
chr10	79491034	79491618	10:79491034-79491618	ENSG00000271985,ENSG00000253626,ENSG00000235705,ENSG00000241317,ENSG00000259021
chr10	79516750	79516967	10:79516750-79516967	ENSG00000271985,ENSG00000253626,ENSG00000235705,ENSG00000241317
chr10	79542785	79543071	10:79542785-79543071	ENSG00000122852,ENSG00000225827,ENSG00000219430,ENSG00000185303,ENSG00000232965,ENSG00000271985
chr10	79562222	79562529	10:79562222-79562529	ENSG00000122852,ENSG00000225827,ENSG00000219430,ENSG00000185303
chr10	79688759	79688970	10:79688759-79688970	ENSG00000224886,ENSG00000278616,ENSG00000280355,ENSG00000272489,ENSG00000244733
chr10	79704548	79704759	10:79704548-79704759	ENSG00000188199,ENSG00000272489,ENSG00000244733
chr10	79744891	79745234	10:79744891-79745234	-
chr10	79779316	79779746	10:79779316-79779746	ENSG00000224760
chr10	79826172	79827155	10:79826172-79827155	ENSG00000236217,ENSG00000229616,ENSG00000204437,ENSG00000214695,ENSG00000228570,ENSG00000272447,ENSG00000225484,ENSG00000226676
chr10	79888966	79889414	10:79888966-79889414	ENSG00000236217,ENSG00000229616,ENSG00000273372,ENSG00000214584,ENSG00000204437,ENSG00000214695,ENSG00000226676,ENSG00000225827
chr10	79901682	79901958	10:79901682-79901958	ENSG00000283101,ENSG00000283913,ENSG00000214584,ENSG00000204437
chr10	79904405	79905189	10:79904405-79905189	ENSG00000283101,ENSG00000283913,ENSG00000214584,ENSG00000204437
chr10	79905372	79905731	10:79905372-79905731	ENSG00000283101,ENSG00000283913,ENSG00000204437
chr10	79917559	79917953	10:79917559-79917953	ENSG00000242600,ENSG00000283101,ENSG00000204437,ENSG00000214695
chr10	79929367	79929818	10:79929367-79929818	ENSG00000242600,ENSG00000283913,ENSG00000204437
chr10	79936765	79936965	10:79936765-79936965	ENSG00000133661,ENSG00000283913
chr10	79938486	79939636	10:79938486-79939636	ENSG00000234382,ENSG00000230171,ENSG00000279399,ENSG00000227515,ENSG00000236217,ENSG00000224760,ENSG00000229616,ENSG00000273372,ENSG00000133661,ENSG00000242600,ENSG00000283101,ENSG00000283913,ENSG00000204437,ENSG00000214695,ENSG00000228570,ENSG00000272447,ENSG00000272489,ENSG00000225484,ENSG00000244733,ENSG00000226676,ENSG00000122852,ENSG00000225827,ENSG00000219430,ENSG00000185303,ENSG00000232965,ENSG00000271985,ENSG00000241317
chr10	79981484	79982887	10:79981484-79982887	ENSG00000236217,ENSG00000224760,ENSG00000229616,ENSG00000225100,ENSG00000235924,ENSG00000273372,ENSG00000133661,ENSG00000204437
chr10	79985668	79986021	10:79985668-79986021	ENSG00000236217,ENSG00000224760,ENSG00000229616,ENSG00000225100,ENSG00000235924,ENSG00000273372,ENSG00000133661
chr10	80046835	80047426	10:80046835-80047426	ENSG00000282432,ENSG00000227515,ENSG00000236217,ENSG00000224760,ENSG00000229616
chr10	80053522	80053921	10:80053522-80053921	ENSG00000282432,ENSG00000227515,ENSG00000236217,ENSG00000224760
chr10	80071545	80071786	10:80071545-80071786	ENSG00000279399,ENSG00000133678,ENSG00000230091
chr10	80075788	80076159	10:80075788-80076159	ENSG00000279399,ENSG00000133678,ENSG00000230091
chr10	80078231	80079668	10:80078231-80079668	ENSG00000189129,ENSG00000230171,ENSG00000279399,ENSG00000133678,ENSG00000230091,ENSG00000236217,ENSG00000224760
chr10	80143820	80144550	10:80143820-80144550	ENSG00000279359,ENSG00000234743,ENSG00000234382,ENSG00000234319,ENSG00000189129,ENSG00000230171
chr10	80144713	80144987	10:80144713-80144987	ENSG00000279359,ENSG00000234743,ENSG00000234382,ENSG00000234319,ENSG00000189129,ENSG00000230171
chr10	80158611	80159084	10:80158611-80159084	ENSG00000279359,ENSG00000234743,ENSG00000234382,ENSG00000234319,ENSG00000122359,ENSG00000189129,ENSG00000230171
chr10	80165647	80166538	10:80165647-80166538	ENSG00000234319,ENSG00000122359,ENSG00000189129,ENSG00000230171
chr10	80187424	80188425	10:80187424-80188425	ENSG00000279359,ENSG00000234743,ENSG00000234382,ENSG00000234319,ENSG00000237523,ENSG00000122359,ENSG00000230171
chr10	80196135	80196580	10:80196135-80196580	ENSG00000234382,ENSG00000234319,ENSG00000237523,ENSG00000122359,ENSG00000189129,ENSG00000230171
chr10	80197836	80198595	10:80197836-80198595	ENSG00000234382,ENSG00000234319,ENSG00000237523,ENSG00000122359,ENSG00000189129,ENSG00000230171
chr10	80199834	80200282	10:80199834-80200282	ENSG00000234319,ENSG00000237523,ENSG00000122359,ENSG00000189129
chr10	80201530	80201959	10:80201530-80201959	ENSG00000234319,ENSG00000237523,ENSG00000122359
chr10	80203123	80203962	10:80203123-80203962	ENSG00000234382,ENSG00000234319,ENSG00000237523,ENSG00000122359,ENSG00000189129,ENSG00000230171
chr10	80204249	80206186	10:80204249-80206186	ENSG00000234382,ENSG00000234319,ENSG00000237523,ENSG00000122359,ENSG00000189129,ENSG00000230171
chr10	80281416	80281616	10:80281416-80281616	ENSG00000232950,ENSG00000151224
chr10	80311928	80312347	10:80311928-80312347	ENSG00000235858,ENSG00000232950,ENSG00000151224
chr10	80316885	80317240	10:80316885-80317240	ENSG00000235858,ENSG00000232950
chr10	80356453	80356978	10:80356453-80356978	ENSG00000133665,ENSG00000170788,ENSG00000235858
chr10	80357144	80357768	10:80357144-80357768	ENSG00000133665,ENSG00000170788
chr10	80378206	80378634	10:80378206-80378634	ENSG00000235858
chr10	80383029	80383310	10:80383029-80383310	-
chr10	80388290	80388735	10:80388290-80388735	ENSG00000122378,ENSG00000235858
chr10	80388904	80389228	10:80388904-80389228	-
chr10	80392280	80392522	10:80392280-80392522	-
chr10	80407638	80409097	10:80407638-80409097	ENSG00000122378
chr10	80412571	80412779	10:80412571-80412779	ENSG00000122378
chr10	80413363	80413803	10:80413363-80413803	ENSG00000122378
chr10	80421101	80421323	10:80421101-80421323	ENSG00000122378
chr10	80421665	80422055	10:80421665-80422055	ENSG00000122378
chr10	80429466	80430111	10:80429466-80430111	ENSG00000122378,ENSG00000235858,ENSG00000232950,ENSG00000279359,ENSG00000234743
chr10	80443487	80444023	10:80443487-80444023	-
chr10	80444701	80445097	10:80444701-80445097	-
chr10	80448291	80448798	10:80448291-80448798	ENSG00000108219
chr10	80449124	80449630	10:80449124-80449630	ENSG00000108219
chr10	80453616	80455583	10:80453616-80455583	ENSG00000108219
chr10	80458928	80459708	10:80458928-80459708	ENSG00000108219
chr10	80460799	80461712	10:80460799-80461712	-
chr10	80463000	80463902	10:80463000-80463902	ENSG00000108219
chr10	80465879	80466200	10:80465879-80466200	-
chr10	80467941	80468462	10:80467941-80468462	-
chr10	80472324	80472606	10:80472324-80472606	-
chr10	80485676	80486674	10:80485676-80486674	ENSG00000108219
chr10	80487525	80488220	10:80487525-80488220	ENSG00000108219
chr10	80491731	80492107	10:80491731-80492107	-
chr10	80493426	80493936	10:80493426-80493936	-
chr10	80495421	80495681	10:80495421-80495681	-
chr10	80497667	80497867	10:80497667-80497867	-
chr10	80498515	80499495	10:80498515-80499495	ENSG00000285739,ENSG00000231060,ENSG00000108219,ENSG00000122378,ENSG00000232950,ENSG00000230171
chr10	80499893	80500384	10:80499893-80500384	-
chr10	80500449	80501072	10:80500449-80501072	-
chr10	80504065	80504911	10:80504065-80504911	ENSG00000108219
chr10	80505309	80505996	10:80505309-80505996	-
chr10	80511415	80511744	10:80511415-80511744	-
chr10	80518546	80519404	10:80518546-80519404	-
chr10	80519490	80519770	10:80519490-80519770	-
chr10	80523664	80524260	10:80523664-80524260	ENSG00000108219
chr10	80526527	80527217	10:80526527-80527217	ENSG00000178217,ENSG00000226659
chr10	80528094	80529315	10:80528094-80529315	ENSG00000178217,ENSG00000226659
chr10	80529500	80530755	10:80529500-80530755	ENSG00000229458,ENSG00000178217,ENSG00000226659
chr10	80535589	80536386	10:80535589-80536386	ENSG00000178217,ENSG00000226659
chr10	80540960	80541273	10:80540960-80541273	ENSG00000178217,ENSG00000226659
chr10	80595964	80596164	10:80595964-80596164	-
chr10	80596306	80596506	10:80596306-80596506	-
chr10	80596695	80596995	10:80596695-80596995	-
chr10	80598076	80598744	10:80598076-80598744	ENSG00000231060,ENSG00000233703,ENSG00000233353,ENSG00000231082,ENSG00000178217
chr10	80599435	80599821	10:80599435-80599821	-
chr10	80660498	80661443	10:80660498-80661443	ENSG00000207275,ENSG00000225738,ENSG00000229458,ENSG00000285739,ENSG00000185737,ENSG00000287358,ENSG00000226466,ENSG00000227209,ENSG00000231060,ENSG00000233703,ENSG00000233353,ENSG00000231082,ENSG00000178217,ENSG00000235858,ENSG00000230171,ENSG00000188199,ENSG00000272489,ENSG00000244733
chr10	80662679	80663240	10:80662679-80663240	ENSG00000231060,ENSG00000233703,ENSG00000233353,ENSG00000231082,ENSG00000188199
chr10	80664091	80664517	10:80664091-80664517	ENSG00000231060,ENSG00000233703,ENSG00000233353,ENSG00000231082,ENSG00000188199
chr10	80699528	80699950	10:80699528-80699950	ENSG00000231060,ENSG00000233703,ENSG00000233353
chr10	80938989	80939230	10:80938989-80939230	ENSG00000227209
chr10	80964922	80965627	10:80964922-80965627	ENSG00000225738,ENSG00000229458,ENSG00000285739,ENSG00000287358,ENSG00000226466,ENSG00000227209,ENSG00000231060,ENSG00000233703,ENSG00000233353
chr10	81019136	81019474	10:81019136-81019474	-
chr10	81021222	81022155	10:81021222-81022155	ENSG00000200774,ENSG00000207275,ENSG00000225738,ENSG00000229458,ENSG00000285739,ENSG00000185737,ENSG00000287358,ENSG00000226466,ENSG00000231060,ENSG00000233703,ENSG00000233353,ENSG00000279359,ENSG00000234743
chr10	81059759	81060150	10:81059759-81060150	ENSG00000207275,ENSG00000229458,ENSG00000287358,ENSG00000226466,ENSG00000233703
chr10	81108511	81108897	10:81108511-81108897	ENSG00000225738,ENSG00000229458,ENSG00000285739,ENSG00000185737,ENSG00000287358,ENSG00000226466,ENSG00000231060,ENSG00000233703
chr10	81564104	81564683	10:81564104-81564683	ENSG00000200774,ENSG00000207275,ENSG00000225738,ENSG00000229458,ENSG00000285739,ENSG00000185737,ENSG00000287358
chr10	81724415	81724817	10:81724415-81724817	ENSG00000207275,ENSG00000225738,ENSG00000229458,ENSG00000285739,ENSG00000185737,ENSG00000287358
chr10	83871468	83871841	10:83871468-83871841	ENSG00000212769,ENSG00000212324,ENSG00000223565,ENSG00000286876,ENSG00000233945,ENSG00000234931,ENSG00000200774,ENSG00000207275,ENSG00000225738,ENSG00000229458,ENSG00000285739,ENSG00000185737,ENSG00000287358
chr10	83917483	83918316	10:83917483-83918316	ENSG00000233258,ENSG00000212324,ENSG00000223565,ENSG00000286876,ENSG00000233945,ENSG00000234931
chr10	83944044	83944296	10:83944044-83944296	ENSG00000223565,ENSG00000286876,ENSG00000233945,ENSG00000234931
chr10	83982886	83983297	10:83982886-83983297	ENSG00000223565,ENSG00000286876,ENSG00000233945,ENSG00000234931,ENSG00000200774
chr10	83989955	83990868	10:83989955-83990868	ENSG00000236606,ENSG00000252292,ENSG00000270002,ENSG00000234942,ENSG00000280134,ENSG00000223064,ENSG00000279910,ENSG00000230962,ENSG00000224504,ENSG00000223993,ENSG00000287057,ENSG00000237267,ENSG00000288218,ENSG00000225928,ENSG00000148602,ENSG00000148604,ENSG00000204033,ENSG00000212769,ENSG00000200789,ENSG00000233258,ENSG00000212324,ENSG00000223565,ENSG00000286876,ENSG00000233945,ENSG00000234931,ENSG00000200774,ENSG00000207275,ENSG00000225738,ENSG00000229458,ENSG00000285739,ENSG00000185737,ENSG00000287358
chr10	83992085	83992823	10:83992085-83992823	ENSG00000200789
chr10	84008812	84009048	10:84008812-84009048	ENSG00000200789
chr10	84012991	84013422	10:84012991-84013422	ENSG00000212769,ENSG00000200789,ENSG00000212324,ENSG00000223565,ENSG00000286876,ENSG00000233945,ENSG00000200774
chr10	84138885	84140328	10:84138885-84140328	ENSG00000252292,ENSG00000230962,ENSG00000224504,ENSG00000223993,ENSG00000287057,ENSG00000237267,ENSG00000288218,ENSG00000225928,ENSG00000148602,ENSG00000148604,ENSG00000204033,ENSG00000148600,ENSG00000188373,ENSG00000285972,ENSG00000165678,ENSG00000271933,ENSG00000212769,ENSG00000212324,ENSG00000223565,ENSG00000286876,ENSG00000233945,ENSG00000234931,ENSG00000200774,ENSG00000207275,ENSG00000225738,ENSG00000229458,ENSG00000285739,ENSG00000185737
chr10	84140380	84140580	10:84140380-84140580	ENSG00000271933
chr10	84148037	84148304	10:84148037-84148304	ENSG00000271933
chr10	84156689	84157319	10:84156689-84157319	ENSG00000236606,ENSG00000234942,ENSG00000279910,ENSG00000230962,ENSG00000224504,ENSG00000223993,ENSG00000287057,ENSG00000237267,ENSG00000288218,ENSG00000225928,ENSG00000229404,ENSG00000148602,ENSG00000148604,ENSG00000204033,ENSG00000148600,ENSG00000188373,ENSG00000285972,ENSG00000271933,ENSG00000212769,ENSG00000212324,ENSG00000223565,ENSG00000286876,ENSG00000233945,ENSG00000234931,ENSG00000200774,ENSG00000207275,ENSG00000225738,ENSG00000229458,ENSG00000285739,ENSG00000185737,ENSG00000287358
chr10	84158583	84159092	10:84158583-84159092	ENSG00000204033,ENSG00000285972
chr10	84172016	84172715	10:84172016-84172715	ENSG00000204033,ENSG00000148600,ENSG00000188373,ENSG00000285972
chr10	84179160	84179825	10:84179160-84179825	ENSG00000188373,ENSG00000285972
chr10	84194316	84194941	10:84194316-84194941	ENSG00000204033,ENSG00000148600
chr10	84205543	84205952	10:84205543-84205952	ENSG00000148602,ENSG00000204033,ENSG00000148600
chr10	84214795	84214995	10:84214795-84214995	ENSG00000204033,ENSG00000148600
chr10	84257058	84257416	10:84257058-84257416	ENSG00000148602,ENSG00000148604
chr10	84264571	84264999	10:84264571-84264999	ENSG00000229404,ENSG00000148602,ENSG00000148604,ENSG00000204033
chr10	84267486	84267703	10:84267486-84267703	ENSG00000229404
chr10	84296123	84296477	10:84296123-84296477	ENSG00000229404,ENSG00000148602
chr10	84308457	84309581	10:84308457-84309581	ENSG00000230962,ENSG00000287057,ENSG00000237267,ENSG00000288218,ENSG00000225928,ENSG00000107771,ENSG00000229404,ENSG00000148602,ENSG00000148604,ENSG00000204033,ENSG00000212324,ENSG00000223565,ENSG00000286876,ENSG00000233945,ENSG00000225738
chr10	84310400	84310912	10:84310400-84310912	ENSG00000229404
chr10	84317159	84317546	10:84317159-84317546	ENSG00000229404
chr10	84327973	84329666	10:84327973-84329666	ENSG00000225928,ENSG00000107771,ENSG00000229404,ENSG00000148602
chr10	84330373	84330738	10:84330373-84330738	ENSG00000107771
chr10	84333891	84334715	10:84333891-84334715	ENSG00000225928,ENSG00000107771,ENSG00000229404,ENSG00000148602
chr10	84352197	84352605	10:84352197-84352605	ENSG00000225928
chr10	84362151	84362640	10:84362151-84362640	ENSG00000225928
chr10	84363318	84363807	10:84363318-84363807	ENSG00000225928
chr10	84392129	84392684	10:84392129-84392684	ENSG00000225928,ENSG00000225423,ENSG00000233189,ENSG00000107771
chr10	84392735	84392994	10:84392735-84392994	ENSG00000225423,ENSG00000233189
chr10	84406534	84407047	10:84406534-84407047	ENSG00000225928,ENSG00000225423,ENSG00000233189
chr10	84499947	84500233	10:84499947-84500233	ENSG00000225928
chr10	84537368	84537775	10:84537368-84537775	ENSG00000225928,ENSG00000229404,ENSG00000148602,ENSG00000148604
chr10	84540252	84541131	10:84540252-84541131	ENSG00000287057,ENSG00000237267,ENSG00000288218,ENSG00000225928,ENSG00000229404,ENSG00000148602,ENSG00000148604
chr10	84541413	84541651	10:84541413-84541651	-
chr10	84555897	84556411	10:84555897-84556411	ENSG00000230962,ENSG00000178429,ENSG00000225928,ENSG00000148602
chr10	84563889	84564245	10:84563889-84564245	ENSG00000178429
chr10	85612380	85612871	10:85612380-85612871	ENSG00000236606,ENSG00000252292,ENSG00000270002,ENSG00000278333,ENSG00000182771,ENSG00000234942,ENSG00000280134,ENSG00000223064,ENSG00000279910,ENSG00000230962,ENSG00000224504,ENSG00000223993
chr10	85614206	85614434	10:85614206-85614434	ENSG00000236606,ENSG00000252292,ENSG00000270002,ENSG00000278333,ENSG00000182771,ENSG00000234942,ENSG00000280134,ENSG00000223064,ENSG00000279910
chr10	85946712	85947454	10:85946712-85947454	ENSG00000200487,ENSG00000236606,ENSG00000270002,ENSG00000234942,ENSG00000280134,ENSG00000223064,ENSG00000279910,ENSG00000230962,ENSG00000287057,ENSG00000237267,ENSG00000288218
chr10	86100625	86100825	10:86100625-86100825	ENSG00000200487
chr10	86170568	86171244	10:86170568-86171244	ENSG00000200487,ENSG00000236606,ENSG00000252292,ENSG00000234942,ENSG00000280134,ENSG00000223064,ENSG00000279910,ENSG00000230962,ENSG00000224504,ENSG00000223993,ENSG00000288218
chr10	86224339	86225577	10:86224339-86225577	ENSG00000199104,ENSG00000200487,ENSG00000236606,ENSG00000252292,ENSG00000270002,ENSG00000234942,ENSG00000280134,ENSG00000223064,ENSG00000279910,ENSG00000230962,ENSG00000224504,ENSG00000223993,ENSG00000287057,ENSG00000237267,ENSG00000288218
chr10	86226797	86227432	10:86226797-86227432	ENSG00000199104,ENSG00000200487,ENSG00000236606,ENSG00000252292,ENSG00000270002,ENSG00000234942,ENSG00000280134,ENSG00000223064,ENSG00000279910,ENSG00000230962,ENSG00000224504,ENSG00000223993,ENSG00000287057,ENSG00000237267,ENSG00000288218
chr10	86229239	86229852	10:86229239-86229852	ENSG00000199104,ENSG00000200487,ENSG00000236606,ENSG00000252292,ENSG00000270002,ENSG00000234942,ENSG00000280134,ENSG00000223064,ENSG00000279910,ENSG00000230962,ENSG00000224504,ENSG00000223993,ENSG00000287057,ENSG00000237267,ENSG00000288218
chr10	86230035	86230645	10:86230035-86230645	ENSG00000200487,ENSG00000252292
chr10	86234071	86234439	10:86234071-86234439	ENSG00000200487
chr10	86262048	86262284	10:86262048-86262284	ENSG00000199104
chr10	86291328	86291590	10:86291328-86291590	-
chr10	86315154	86315760	10:86315154-86315760	ENSG00000200487,ENSG00000236606,ENSG00000252292,ENSG00000234942,ENSG00000280134,ENSG00000223064,ENSG00000279910,ENSG00000230962,ENSG00000224504,ENSG00000223993,ENSG00000287057,ENSG00000237267,ENSG00000288218
chr10	86337433	86337647	10:86337433-86337647	-
chr10	86341390	86341775	10:86341390-86341775	-
chr10	86344825	86345258	10:86344825-86345258	-
chr10	86352960	86353413	10:86352960-86353413	ENSG00000200487,ENSG00000280134,ENSG00000223064
chr10	86354590	86356137	10:86354590-86356137	ENSG00000122375,ENSG00000230507,ENSG00000212332,ENSG00000199104,ENSG00000200487,ENSG00000236606,ENSG00000252292,ENSG00000270002,ENSG00000182771,ENSG00000234942,ENSG00000280134,ENSG00000223064,ENSG00000279910,ENSG00000230962,ENSG00000224504,ENSG00000223993,ENSG00000287057,ENSG00000237267,ENSG00000288218
chr10	86356326	86357597	10:86356326-86357597	-
chr10	86360607	86361292	10:86360607-86361292	ENSG00000182771,ENSG00000280134
chr10	86362974	86363805	10:86362974-86363805	ENSG00000200487,ENSG00000236606,ENSG00000270002,ENSG00000182771,ENSG00000280134,ENSG00000223064,ENSG00000279910
chr10	86364184	86364445	10:86364184-86364445	ENSG00000182771
chr10	86364713	86365269	10:86364713-86365269	ENSG00000182771
chr10	86365749	86366973	10:86365749-86366973	ENSG00000182771
chr10	86376934	86377659	10:86376934-86377659	ENSG00000182771,ENSG00000280134,ENSG00000223064,ENSG00000279910,ENSG00000230962,ENSG00000224504,ENSG00000223993
chr10	86387174	86387532	10:86387174-86387532	-
chr10	86394440	86394640	10:86394440-86394640	-
chr10	86399724	86401804	10:86399724-86401804	ENSG00000230507,ENSG00000212332,ENSG00000286359,ENSG00000287475
chr10	86402421	86402689	10:86402421-86402689	ENSG00000286359,ENSG00000287475
chr10	86411574	86411901	10:86411574-86411901	-
chr10	86450080	86450378	10:86450080-86450378	ENSG00000212332,ENSG00000062650
chr10	86520817	86522698	10:86520817-86522698	ENSG00000122375,ENSG00000230507,ENSG00000227896,ENSG00000212332,ENSG00000062650
chr10	86535384	86536967	10:86535384-86536967	ENSG00000212332
chr10	86538543	86538977	10:86538543-86538977	ENSG00000230507,ENSG00000227896,ENSG00000212332,ENSG00000062650
chr10	86545276	86545530	10:86545276-86545530	-
chr10	86553228	86553576	10:86553228-86553576	-
chr10	86558100	86558654	10:86558100-86558654	ENSG00000122375,ENSG00000230507,ENSG00000212332
chr10	86558781	86559054	10:86558781-86559054	-
chr10	86578379	86578579	10:86578379-86578579	-
chr10	86580179	86581006	10:86580179-86581006	ENSG00000237740,ENSG00000122375,ENSG00000230507,ENSG00000212332,ENSG00000062650,ENSG00000286359,ENSG00000287475,ENSG00000200487,ENSG00000236606,ENSG00000252292,ENSG00000270002,ENSG00000280134,ENSG00000223064,ENSG00000279910,ENSG00000230962
chr10	86585359	86585859	10:86585359-86585859	ENSG00000122375,ENSG00000230507,ENSG00000212332,ENSG00000286359,ENSG00000287475
chr10	86599789	86600162	10:86599789-86600162	ENSG00000122375,ENSG00000230507
chr10	86679037	86679386	10:86679037-86679386	ENSG00000122367,ENSG00000122375,ENSG00000230507
chr10	86688305	86689027	10:86688305-86689027	ENSG00000270874,ENSG00000122367,ENSG00000122375,ENSG00000230507
chr10	86693807	86694193	10:86693807-86694193	-
chr10	86710803	86712674	10:86710803-86712674	ENSG00000270874,ENSG00000107779,ENSG00000272631,ENSG00000122367,ENSG00000122375,ENSG00000230507
chr10	86734079	86734565	10:86734079-86734565	ENSG00000270874
chr10	86744309	86744752	10:86744309-86744752	ENSG00000107779
chr10	86752988	86753397	10:86752988-86753397	ENSG00000107779,ENSG00000272631
chr10	86755715	86757448	10:86755715-86757448	ENSG00000270874,ENSG00000107779,ENSG00000272631
chr10	86872774	86873297	10:86872774-86873297	ENSG00000270874
chr10	86876767	86877172	10:86876767-86877172	ENSG00000270874
chr10	86879076	86879376	10:86879076-86879376	ENSG00000200176,ENSG00000270874
chr10	86888787	86889428	10:86888787-86889428	ENSG00000228055,ENSG00000200176,ENSG00000270874,ENSG00000107779,ENSG00000272631,ENSG00000122375,ENSG00000230507
chr10	86939353	86939823	10:86939353-86939823	ENSG00000184923,ENSG00000273946,ENSG00000237280,ENSG00000148671,ENSG00000173267,ENSG00000281974,ENSG00000173269
chr10	86957924	86958144	10:86957924-86958144	ENSG00000173267,ENSG00000281974,ENSG00000173269
chr10	86958626	86958874	10:86958626-86958874	ENSG00000173267,ENSG00000281974,ENSG00000173269
chr10	86960336	86960740	10:86960336-86960740	ENSG00000148671,ENSG00000272734,ENSG00000173267,ENSG00000281974,ENSG00000173269
chr10	86961529	86961856	10:86961529-86961856	ENSG00000148671,ENSG00000272734,ENSG00000173267,ENSG00000281974,ENSG00000173269
chr10	86965690	86965946	10:86965690-86965946	ENSG00000271880,ENSG00000273413,ENSG00000148671,ENSG00000272734,ENSG00000281974,ENSG00000173269
chr10	86966313	86967010	10:86966313-86967010	ENSG00000273946,ENSG00000237280,ENSG00000272508,ENSG00000151303,ENSG00000240089,ENSG00000271880,ENSG00000273413,ENSG00000148671,ENSG00000272734,ENSG00000173267,ENSG00000281974,ENSG00000173269
chr10	86968236	86968668	10:86968236-86968668	ENSG00000271880,ENSG00000273413,ENSG00000148671,ENSG00000272734,ENSG00000173269
chr10	86968714	86968924	10:86968714-86968924	ENSG00000271880,ENSG00000273413,ENSG00000148671,ENSG00000272734,ENSG00000173269
chr10	86970109	86972216	10:86970109-86972216	ENSG00000184923,ENSG00000237280,ENSG00000272508,ENSG00000151303,ENSG00000240089,ENSG00000271880,ENSG00000273413,ENSG00000148671,ENSG00000272734,ENSG00000173267,ENSG00000281974,ENSG00000173269
chr10	86999908	87000820	10:86999908-87000820	ENSG00000200253,ENSG00000271573,ENSG00000188100,ENSG00000229969,ENSG00000261011,ENSG00000272508,ENSG00000151303,ENSG00000240089
chr10	87013543	87013983	10:87013543-87013983	ENSG00000184923,ENSG00000200253,ENSG00000271573,ENSG00000188100,ENSG00000229969,ENSG00000261011,ENSG00000272508,ENSG00000151303,ENSG00000240089
chr10	87025582	87025945	10:87025582-87025945	ENSG00000200253,ENSG00000271573,ENSG00000188100,ENSG00000229969,ENSG00000272508,ENSG00000151303,ENSG00000240089
chr10	87054447	87055312	10:87054447-87055312	ENSG00000237740,ENSG00000273946,ENSG00000237280,ENSG00000148672,ENSG00000200253,ENSG00000271573,ENSG00000188100,ENSG00000229969,ENSG00000272508,ENSG00000151303,ENSG00000240089,ENSG00000281974
chr10	87083899	87084890	10:87083899-87084890	ENSG00000273946,ENSG00000237280,ENSG00000122376,ENSG00000148672
chr10	87092528	87092818	10:87092528-87092818	ENSG00000122376,ENSG00000148672
chr10	87093012	87093680	10:87093012-87093680	ENSG00000237280,ENSG00000122376,ENSG00000148672
chr10	87093825	87096172	10:87093825-87096172	ENSG00000184923,ENSG00000273946,ENSG00000237280,ENSG00000122376,ENSG00000148672
chr10	87132203	87132509	10:87132203-87132509	ENSG00000273946,ENSG00000237280
chr10	87184340	87185072	10:87184340-87185072	ENSG00000237740,ENSG00000287077,ENSG00000273946,ENSG00000237280,ENSG00000272508,ENSG00000151303,ENSG00000240089
chr10	87200947	87201361	10:87200947-87201361	ENSG00000237740,ENSG00000184923,ENSG00000287077,ENSG00000273946,ENSG00000237280
chr10	87203405	87204309	10:87203405-87204309	ENSG00000184923,ENSG00000287077
chr10	87204837	87205117	10:87204837-87205117	ENSG00000287077
chr10	87214609	87215007	10:87214609-87215007	ENSG00000237740,ENSG00000184923,ENSG00000285257,ENSG00000287077,ENSG00000223482
chr10	87215885	87216588	10:87215885-87216588	ENSG00000237740,ENSG00000184923,ENSG00000285257,ENSG00000287077,ENSG00000223482
chr10	87342106	87343365	10:87342106-87343365	ENSG00000237740,ENSG00000224914,ENSG00000223482
chr10	87398404	87398931	10:87398404-87398931	ENSG00000231569,ENSG00000228055,ENSG00000236417,ENSG00000237740
chr10	87416879	87417279	10:87416879-87417279	ENSG00000231569,ENSG00000228055,ENSG00000214562
chr10	87504313	87505907	10:87504313-87505907	ENSG00000107789,ENSG00000283672,ENSG00000286445,ENSG00000237740
chr10	87546103	87546586	10:87546103-87546586	ENSG00000225913,ENSG00000223761
chr10	87596375	87596817	10:87596375-87596817	ENSG00000225913,ENSG00000223761
chr10	87634567	87634768	10:87634567-87634768	ENSG00000225913,ENSG00000223761
chr10	87635585	87636258	10:87635585-87636258	ENSG00000234192,ENSG00000225913,ENSG00000223761
chr10	87642944	87643440	10:87642944-87643440	ENSG00000234192,ENSG00000225913,ENSG00000223761
chr10	87657314	87657963	10:87657314-87657963	ENSG00000198682,ENSG00000196566,ENSG00000225913,ENSG00000223761
chr10	87658197	87658554	10:87658197-87658554	ENSG00000198682,ENSG00000196566
chr10	87659495	87660598	10:87659495-87660598	ENSG00000198682,ENSG00000196566
chr10	87660888	87661096	10:87660888-87661096	ENSG00000198682,ENSG00000196566
chr10	87668657	87669049	10:87668657-87669049	ENSG00000198682,ENSG00000196566
chr10	87734405	87734637	10:87734405-87734637	-
chr10	87735303	87735503	10:87735303-87735503	-
chr10	87739750	87739997	10:87739750-87739997	-
chr10	87740083	87740767	10:87740083-87740767	-
chr10	87743195	87743422	10:87743195-87743422	-
chr10	87760179	87760693	10:87760179-87760693	-
chr10	87761808	87762292	10:87761808-87762292	ENSG00000225913,ENSG00000223761,ENSG00000184923
chr10	87775730	87776148	10:87775730-87776148	-
chr10	87817323	87819248	10:87817323-87819248	ENSG00000243782,ENSG00000223820,ENSG00000138138
chr10	87837446	87837910	10:87837446-87837910	ENSG00000243782,ENSG00000223820,ENSG00000138138
chr10	87845282	87845660	10:87845282-87845660	ENSG00000223820,ENSG00000138138
chr10	87850865	87851144	10:87850865-87851144	-
chr10	87860083	87860648	10:87860083-87860648	ENSG00000224745,ENSG00000171862,ENSG00000227268
chr10	87861186	87864831	10:87861186-87864831	ENSG00000213613,ENSG00000224745,ENSG00000171862,ENSG00000227268
chr10	87895667	87895867	10:87895667-87895867	ENSG00000224745
chr10	87929089	87929446	10:87929089-87929446	ENSG00000213613,ENSG00000224745,ENSG00000171862
chr10	87976132	87976351	10:87976132-87976351	ENSG00000200891,ENSG00000213613
chr10	88027286	88028289	10:88027286-88028289	ENSG00000227905,ENSG00000200891,ENSG00000213613,ENSG00000224745,ENSG00000171862
chr10	88028594	88028871	10:88028594-88028871	ENSG00000227905,ENSG00000200891
chr10	88062530	88062825	10:88062530-88062825	ENSG00000227905
chr10	88064707	88065978	10:88064707-88065978	ENSG00000227905,ENSG00000200891,ENSG00000213613,ENSG00000224745
chr10	88066214	88066746	10:88066214-88066746	ENSG00000227905
chr10	88066798	88067431	10:88066798-88067431	ENSG00000227905,ENSG00000200891,ENSG00000213613,ENSG00000224745
chr10	88067872	88068141	10:88067872-88068141	ENSG00000227905
chr10	88070145	88070506	10:88070145-88070506	-
chr10	88072022	88072344	10:88072022-88072344	-
chr10	88076174	88076402	10:88076174-88076402	-
chr10	88082791	88083241	10:88082791-88083241	-
chr10	88090550	88090810	10:88090550-88090810	-
chr10	88091440	88092063	10:88091440-88092063	ENSG00000227905,ENSG00000200891,ENSG00000213613,ENSG00000224745
chr10	88106270	88106824	10:88106270-88106824	ENSG00000227905,ENSG00000200891,ENSG00000213613,ENSG00000224745
chr10	88107839	88108728	10:88107839-88108728	-
chr10	88110339	88110730	10:88110339-88110730	ENSG00000213613
chr10	88111371	88111747	10:88111371-88111747	-
chr10	88113179	88113515	10:88113179-88113515	-
chr10	88116398	88117003	10:88116398-88117003	ENSG00000227905,ENSG00000200891,ENSG00000213613,ENSG00000224745,ENSG00000171862,ENSG00000227268
chr10	88117101	88117773	10:88117101-88117773	ENSG00000200891,ENSG00000213613,ENSG00000224745
chr10	88117867	88118394	10:88117867-88118394	-
chr10	88120414	88121021	10:88120414-88121021	ENSG00000200891,ENSG00000213613
chr10	88150469	88150699	10:88150469-88150699	-
chr10	88152577	88153232	10:88152577-88153232	ENSG00000200891,ENSG00000213613,ENSG00000224745
chr10	88157932	88158292	10:88157932-88158292	-
chr10	88159175	88159375	10:88159175-88159375	-
chr10	88162715	88163210	10:88162715-88163210	-
chr10	88187483	88187927	10:88187483-88187927	-
chr10	88263090	88263359	10:88263090-88263359	ENSG00000275015
chr10	88270850	88272238	10:88270850-88272238	ENSG00000275015,ENSG00000227905,ENSG00000200891,ENSG00000213613,ENSG00000224745
chr10	88281817	88282333	10:88281817-88282333	ENSG00000275015
chr10	88282517	88282819	10:88282517-88282819	-
chr10	88315701	88316290	10:88315701-88316290	-
chr10	88332671	88332916	10:88332671-88332916	-
chr10	88333310	88333595	10:88333310-88333595	-
chr10	88385501	88386138	10:88385501-88386138	-
chr10	88386675	88387050	10:88386675-88387050	-
chr10	88387179	88387511	10:88387179-88387511	-
chr10	88392244	88392538	10:88392244-88392538	-
chr10	88408204	88408509	10:88408204-88408509	-
chr10	88409192	88409755	10:88409192-88409755	-
chr10	88411719	88412201	10:88411719-88412201	-
chr10	88456761	88457051	10:88456761-88457051	-
chr10	88491376	88491646	10:88491376-88491646	-
chr10	88494176	88494376	10:88494176-88494376	-
chr10	88544170	88544517	10:88544170-88544517	-
chr10	88551104	88551549	10:88551104-88551549	ENSG00000214562
chr10	88553154	88553738	10:88553154-88553738	ENSG00000237205,ENSG00000214562,ENSG00000184923
chr10	88555508	88555767	10:88555508-88555767	-
chr10	88558440	88558688	10:88558440-88558688	-
chr10	88582611	88583607	10:88582611-88583607	ENSG00000237205,ENSG00000204022,ENSG00000201548,ENSG00000184719
chr10	88598041	88598271	10:88598041-88598271	ENSG00000237205,ENSG00000204022,ENSG00000201548
chr10	88642763	88643453	10:88642763-88643453	ENSG00000182333,ENSG00000237205
chr10	88647099	88647434	10:88647099-88647434	ENSG00000182333,ENSG00000237205
chr10	88706840	88707046	10:88706840-88707046	ENSG00000204021,ENSG00000271408
chr10	88707616	88708208	10:88707616-88708208	ENSG00000226358,ENSG00000204021,ENSG00000271408,ENSG00000182333,ENSG00000237205
chr10	88709423	88709833	10:88709423-88709833	ENSG00000204021,ENSG00000271408
chr10	88725744	88726217	10:88725744-88726217	ENSG00000226358
chr10	88731248	88731695	10:88731248-88731695	ENSG00000226358,ENSG00000271408
chr10	88741935	88742228	10:88741935-88742228	-
chr10	88755726	88756182	10:88755726-88756182	ENSG00000204020,ENSG00000271408,ENSG00000182333,ENSG00000237205
chr10	88759471	88760400	10:88759471-88760400	ENSG00000173239,ENSG00000204020,ENSG00000226358,ENSG00000271408,ENSG00000182333,ENSG00000237205
chr10	88791830	88792221	10:88791830-88792221	ENSG00000173239,ENSG00000235150
chr10	88792533	88793209	10:88792533-88793209	ENSG00000152766,ENSG00000173239,ENSG00000235150,ENSG00000271408,ENSG00000182333,ENSG00000237205,ENSG00000204022,ENSG00000201548,ENSG00000184719,ENSG00000237740
chr10	88793775	88794280	10:88793775-88794280	ENSG00000173239,ENSG00000235150
chr10	88810345	88810631	10:88810345-88810631	ENSG00000173239
chr10	88833660	88834149	10:88833660-88834149	ENSG00000180139,ENSG00000152766
chr10	88835524	88835970	10:88835524-88835970	ENSG00000180139,ENSG00000234256,ENSG00000152766
chr10	88848510	88848895	10:88848510-88848895	ENSG00000152766
chr10	88851711	88852118	10:88851711-88852118	ENSG00000152766
chr10	88853144	88853611	10:88853144-88853611	ENSG00000152766
chr10	88858515	88858868	10:88858515-88858868	ENSG00000234256,ENSG00000152766
chr10	88879922	88881403	10:88879922-88881403	ENSG00000180139,ENSG00000138134,ENSG00000234256
chr10	88901275	88902398	10:88901275-88902398	ENSG00000180139,ENSG00000138134,ENSG00000234256
chr10	88932667	88933041	10:88932667-88933041	ENSG00000180139
chr10	88934776	88935213	10:88934776-88935213	ENSG00000180139
chr10	88935300	88935793	10:88935300-88935793	ENSG00000180139
chr10	88944778	88945244	10:88944778-88945244	ENSG00000107796,ENSG00000180139
chr10	88964804	88965018	10:88964804-88965018	ENSG00000107796
chr10	88987200	88987716	10:88987200-88987716	ENSG00000275693,ENSG00000026103,ENSG00000286116,ENSG00000107796
chr10	88989706	88992137	10:88989706-88992137	ENSG00000261438,ENSG00000275693,ENSG00000026103,ENSG00000286116,ENSG00000107796,ENSG00000180139
chr10	88996875	88997421	10:88996875-88997421	ENSG00000261438,ENSG00000275693,ENSG00000026103,ENSG00000286116,ENSG00000107796
chr10	89029799	89030160	10:89029799-89030160	ENSG00000261438
chr10	89032012	89032655	10:89032012-89032655	ENSG00000138135,ENSG00000283664,ENSG00000265375,ENSG00000261438,ENSG00000026103,ENSG00000180139
chr10	89037122	89037539	10:89037122-89037539	ENSG00000138135,ENSG00000283664,ENSG00000265375,ENSG00000261438
chr10	89078996	89079202	10:89078996-89079202	ENSG00000283664,ENSG00000265375
chr10	89084371	89084874	10:89084371-89084874	ENSG00000283664,ENSG00000265375
chr10	89085168	89085427	10:89085168-89085427	ENSG00000283664,ENSG00000265375
chr10	89086734	89087279	10:89086734-89087279	ENSG00000283664,ENSG00000265375
chr10	89091065	89091447	10:89091065-89091447	ENSG00000283664,ENSG00000265375
chr10	89116165	89116671	10:89116165-89116671	ENSG00000233292,ENSG00000283664,ENSG00000265375,ENSG00000261438
chr10	89121322	89121639	10:89121322-89121639	-
chr10	89122335	89123093	10:89122335-89123093	ENSG00000138135,ENSG00000233292,ENSG00000283664,ENSG00000265375,ENSG00000261438
chr10	89123247	89123873	10:89123247-89123873	ENSG00000138135,ENSG00000233292,ENSG00000283664,ENSG00000265375,ENSG00000261438
chr10	89129552	89130290	10:89129552-89130290	ENSG00000233292,ENSG00000283664,ENSG00000265375,ENSG00000261438
chr10	89134940	89135332	10:89134940-89135332	ENSG00000233292
chr10	89156101	89156780	10:89156101-89156780	ENSG00000283664,ENSG00000265375
chr10	89163522	89164531	10:89163522-89164531	ENSG00000283664,ENSG00000265375
chr10	89206766	89208349	10:89206766-89208349	ENSG00000138135,ENSG00000261438
chr10	89235237	89235847	10:89235237-89235847	-
chr10	89239337	89239597	10:89239337-89239597	-
chr10	89241757	89243545	10:89241757-89243545	ENSG00000107798
chr10	89248838	89249478	10:89248838-89249478	ENSG00000107798
chr10	89250765	89252620	10:89250765-89252620	ENSG00000152779,ENSG00000185745,ENSG00000232110,ENSG00000107798
chr10	89255897	89256792	10:89255897-89256792	ENSG00000107798
chr10	89258489	89258824	10:89258489-89258824	ENSG00000107798
chr10	89260371	89260778	10:89260371-89260778	ENSG00000152779,ENSG00000232110,ENSG00000214562
chr10	89283174	89283550	10:89283174-89283550	ENSG00000119922,ENSG00000232110
chr10	89295528	89296113	10:89295528-89296113	ENSG00000119922,ENSG00000232110
chr10	89296235	89297122	10:89296235-89297122	ENSG00000119922,ENSG00000232110
chr10	89301280	89302406	10:89301280-89302406	ENSG00000119917,ENSG00000119922,ENSG00000232110
chr10	89302701	89303087	10:89302701-89303087	ENSG00000119922
chr10	89327625	89328575	10:89327625-89328575	ENSG00000119917
chr10	89332195	89333198	10:89332195-89333198	ENSG00000119917
chr10	89333456	89334402	10:89333456-89334402	ENSG00000119917
chr10	89346391	89346851	10:89346391-89346851	ENSG00000224289,ENSG00000107798
chr10	89350992	89351192	10:89350992-89351192	ENSG00000224289
chr10	89364610	89364868	10:89364610-89364868	ENSG00000224289
chr10	89369194	89369402	10:89369194-89369402	ENSG00000224289
chr10	89382768	89383186	10:89382768-89383186	ENSG00000185745,ENSG00000204010
chr10	89384243	89385534	10:89384243-89385534	ENSG00000152779,ENSG00000152778,ENSG00000185745,ENSG00000204010,ENSG00000224289,ENSG00000119922,ENSG00000232110
chr10	89391984	89392801	10:89391984-89392801	ENSG00000152778,ENSG00000185745
chr10	89392977	89393290	10:89392977-89393290	ENSG00000185745
chr10	89414058	89415860	10:89414058-89415860	ENSG00000152779,ENSG00000152778,ENSG00000185745,ENSG00000107798
chr10	89426226	89426521	10:89426226-89426521	ENSG00000152779,ENSG00000152778
chr10	89466542	89467018	10:89466542-89467018	ENSG00000234452,ENSG00000152779
chr10	89580348	89580553	10:89580348-89580553	ENSG00000198997,ENSG00000152779
chr10	89627894	89628111	10:89627894-89628111	ENSG00000198997
chr10	89643565	89645727	10:89643565-89645727	ENSG00000225836,ENSG00000232936,ENSG00000198997,ENSG00000152782,ENSG00000152779
chr10	89646747	89647324	10:89646747-89647324	ENSG00000225836,ENSG00000232936,ENSG00000198997,ENSG00000152782
chr10	89652023	89652601	10:89652023-89652601	ENSG00000225836,ENSG00000232936,ENSG00000198997,ENSG00000152782
chr10	89668799	89669205	10:89668799-89669205	-
chr10	89684513	89685027	10:89684513-89685027	-
chr10	89700879	89702578	10:89700879-89702578	ENSG00000138182,ENSG00000240996,ENSG00000235100,ENSG00000232936,ENSG00000198997,ENSG00000152782,ENSG00000152779
chr10	89707573	89707898	10:89707573-89707898	ENSG00000138182,ENSG00000235100
chr10	89738740	89739284	10:89738740-89739284	-
chr10	89740390	89740612	10:89740390-89740612	-
chr10	89789140	89789340	10:89789140-89789340	ENSG00000283578
chr10	89792220	89792507	10:89792220-89792507	ENSG00000283578
chr10	89793665	89794040	10:89793665-89794040	ENSG00000283578
chr10	89794101	89794471	10:89794101-89794471	ENSG00000283578
chr10	89799953	89800381	10:89799953-89800381	-
chr10	89809001	89809401	10:89809001-89809401	-
chr10	89829838	89830375	10:89829838-89830375	ENSG00000280560,ENSG00000270670,ENSG00000232229
chr10	89837042	89838261	10:89837042-89838261	ENSG00000280560,ENSG00000270670,ENSG00000232229
chr10	89861654	89862353	10:89861654-89862353	ENSG00000280560
chr10	89883644	89884079	10:89883644-89884079	ENSG00000280560
chr10	89887714	89889338	10:89887714-89889338	ENSG00000283053,ENSG00000238291,ENSG00000224750,ENSG00000236373,ENSG00000222451,ENSG00000280560
chr10	89889618	89890137	10:89889618-89890137	ENSG00000224750,ENSG00000280560
chr10	89904761	89905216	10:89904761-89905216	ENSG00000280560
chr10	89909752	89910215	10:89909752-89910215	-
chr10	89912167	89912444	10:89912167-89912444	-
chr10	89957952	89958152	10:89957952-89958152	ENSG00000226159
chr10	89959008	89959980	10:89959008-89959980	ENSG00000226159
chr10	89971939	89972254	10:89971939-89972254	ENSG00000228938
chr10	89978163	89978413	10:89978163-89978413	ENSG00000228938
chr10	90046928	90047901	10:90046928-90047901	ENSG00000283053,ENSG00000238291,ENSG00000224750,ENSG00000236373,ENSG00000222451,ENSG00000287150
chr10	90051446	90051721	10:90051446-90051721	-
chr10	90087283	90087936	10:90087283-90087936	ENSG00000224750,ENSG00000236373,ENSG00000222451,ENSG00000287150
chr10	90179769	90180345	10:90179769-90180345	ENSG00000222451
chr10	90288262	90289564	10:90288262-90289564	ENSG00000283053,ENSG00000238291,ENSG00000224750,ENSG00000236373,ENSG00000222451
chr10	90579620	90580034	10:90579620-90580034	ENSG00000283053,ENSG00000238291,ENSG00000224750,ENSG00000236373
chr10	90592847	90593236	10:90592847-90593236	ENSG00000283053,ENSG00000238291,ENSG00000224750,ENSG00000236373
chr10	90751430	90751716	10:90751430-90751716	-
chr10	90774991	90775822	10:90774991-90775822	ENSG00000283053,ENSG00000238291,ENSG00000224750,ENSG00000236373,ENSG00000222451
chr10	90777589	90778414	10:90777589-90778414	ENSG00000283053,ENSG00000238291,ENSG00000224750,ENSG00000236373,ENSG00000222451
chr10	90785422	90785671	10:90785422-90785671	-
chr10	90787676	90788088	10:90787676-90788088	-
chr10	90788845	90789408	10:90788845-90789408	ENSG00000283053,ENSG00000238291,ENSG00000224750,ENSG00000236373
chr10	90793528	90794180	10:90793528-90794180	ENSG00000283053,ENSG00000238291,ENSG00000224750,ENSG00000236373
chr10	90814113	90814313	10:90814113-90814313	-
chr10	90816260	90817433	10:90816260-90817433	-
chr10	90842558	90843059	10:90842558-90843059	-
chr10	90847218	90847945	10:90847218-90847945	ENSG00000213449,ENSG00000271385,ENSG00000201604,ENSG00000148677,ENSG00000222305,ENSG00000148688,ENSG00000148680,ENSG00000283053,ENSG00000238291,ENSG00000224750,ENSG00000236373,ENSG00000222451
chr10	90850457	90850657	10:90850457-90850657	ENSG00000148680
chr10	90856495	90858717	10:90856495-90858717	ENSG00000148688,ENSG00000148680
chr10	90859199	90859985	10:90859199-90859985	ENSG00000201604,ENSG00000148677,ENSG00000222305,ENSG00000148688,ENSG00000148680,ENSG00000283053,ENSG00000224750,ENSG00000236373
chr10	90871237	90872926	10:90871237-90872926	ENSG00000222305,ENSG00000148688
chr10	90874507	90874743	10:90874507-90874743	ENSG00000222305,ENSG00000148688
chr10	90880190	90880395	10:90880190-90880395	ENSG00000222305,ENSG00000148688
chr10	90911610	90911907	10:90911610-90911907	ENSG00000201604,ENSG00000148677
chr10	90999416	91000253	10:90999416-91000253	ENSG00000220585,ENSG00000224851,ENSG00000273124,ENSG00000225519,ENSG00000201604,ENSG00000148677
chr10	91006287	91006733	10:91006287-91006733	ENSG00000220585,ENSG00000224851,ENSG00000273124,ENSG00000225519,ENSG00000201604,ENSG00000148677
chr10	91006783	91007346	10:91006783-91007346	ENSG00000220585,ENSG00000224851,ENSG00000273124,ENSG00000225519,ENSG00000201604,ENSG00000148677
chr10	91009713	91009981	10:91009713-91009981	ENSG00000220585,ENSG00000224851,ENSG00000273124
chr10	91088859	91089081	10:91088859-91089081	ENSG00000220585
chr10	91161973	91164878	10:91161973-91164878	ENSG00000180628,ENSG00000286981,ENSG00000234043,ENSG00000220585,ENSG00000224851,ENSG00000201604,ENSG00000148677
chr10	91165973	91166364	10:91165973-91166364	ENSG00000180628,ENSG00000286981,ENSG00000234043
chr10	91171567	91171769	10:91171567-91171769	ENSG00000286981,ENSG00000234043
chr10	91172286	91172693	10:91172286-91172693	ENSG00000286981,ENSG00000234043
chr10	91190092	91191816	10:91190092-91191816	ENSG00000286981,ENSG00000234043,ENSG00000220585,ENSG00000224851,ENSG00000201604,ENSG00000148677
chr10	91194767	91195217	10:91194767-91195217	ENSG00000286981,ENSG00000234043,ENSG00000220585,ENSG00000224851
chr10	91198587	91199221	10:91198587-91199221	ENSG00000180628,ENSG00000286981,ENSG00000234043,ENSG00000220585,ENSG00000224851
chr10	91199819	91200029	10:91199819-91200029	-
chr10	91201401	91201647	10:91201401-91201647	-
chr10	91214384	91214699	10:91214384-91214699	-
chr10	91214835	91215776	10:91214835-91215776	ENSG00000180628
chr10	91219957	91221637	10:91219957-91221637	ENSG00000271385,ENSG00000180628,ENSG00000286981,ENSG00000234043,ENSG00000220585,ENSG00000224851,ENSG00000201604,ENSG00000148677
chr10	91251491	91251727	10:91251491-91251727	-
chr10	91298337	91298723	10:91298337-91298723	-
chr10	91340811	91341829	10:91340811-91341829	ENSG00000213449,ENSG00000271385,ENSG00000220585,ENSG00000224851,ENSG00000201604,ENSG00000148677
chr10	91342513	91342846	10:91342513-91342846	-
chr10	91378063	91378364	10:91378063-91378364	-
chr10	91389639	91390135	10:91389639-91390135	ENSG00000213449,ENSG00000271385
chr10	91409186	91411226	10:91409186-91411226	ENSG00000213449,ENSG00000271385,ENSG00000165338
chr10	91540682	91540994	10:91540682-91540994	ENSG00000213449,ENSG00000223876,ENSG00000271385
chr10	91632948	91633550	10:91632948-91633550	ENSG00000213449,ENSG00000119938,ENSG00000271385
chr10	91796251	91797171	10:91796251-91797171	ENSG00000180581,ENSG00000107854,ENSG00000228701,ENSG00000228759
chr10	91798114	91799940	10:91798114-91799940	ENSG00000180581,ENSG00000107854,ENSG00000228701,ENSG00000228759,ENSG00000213449
chr10	91887139	91887530	10:91887139-91887530	ENSG00000228759
chr10	91891740	91891980	10:91891740-91891980	ENSG00000273497
chr10	91894277	91894760	10:91894277-91894760	ENSG00000273497,ENSG00000228759
chr10	91901606	91902490	10:91901606-91902490	ENSG00000095564,ENSG00000272817,ENSG00000174721,ENSG00000273497,ENSG00000180581,ENSG00000228759,ENSG00000213449
chr10	91908169	91909707	10:91908169-91909707	ENSG00000095564,ENSG00000272817,ENSG00000174721,ENSG00000273497,ENSG00000180581,ENSG00000107854,ENSG00000228701,ENSG00000228759,ENSG00000213449,ENSG00000271385
chr10	91912764	91913186	10:91912764-91913186	ENSG00000095564,ENSG00000272817,ENSG00000174721,ENSG00000228759
chr10	91923265	91925096	10:91923265-91925096	ENSG00000095564,ENSG00000272817,ENSG00000174721,ENSG00000180581,ENSG00000228759
chr10	91934529	91934876	10:91934529-91934876	ENSG00000095564
chr10	91944822	91945169	10:91944822-91945169	ENSG00000095564
chr10	92011683	92011974	10:92011683-92011974	-
chr10	92048000	92048391	10:92048000-92048391	-
chr10	92082837	92083277	10:92082837-92083277	ENSG00000252993
chr10	92087688	92088125	10:92087688-92088125	ENSG00000286795,ENSG00000232709,ENSG00000202297,ENSG00000214549,ENSG00000252993
chr10	92101282	92101733	10:92101282-92101733	ENSG00000202297,ENSG00000214549
chr10	92101847	92102151	10:92101847-92102151	ENSG00000214549
chr10	92119410	92119721	10:92119410-92119721	ENSG00000214549
chr10	92141810	92142556	10:92141810-92142556	ENSG00000232709,ENSG00000202297,ENSG00000221042,ENSG00000213484,ENSG00000214549
chr10	92142997	92143464	10:92142997-92143464	ENSG00000202297,ENSG00000221042,ENSG00000213484,ENSG00000214549
chr10	92181620	92181853	10:92181620-92181853	ENSG00000221042
chr10	92208486	92208956	10:92208486-92208956	ENSG00000105988,ENSG00000221042
chr10	92211162	92211692	10:92211162-92211692	ENSG00000105988,ENSG00000221042
chr10	92231118	92231653	10:92231118-92231653	ENSG00000105988
chr10	92238666	92239194	10:92238666-92239194	ENSG00000107864
chr10	92239519	92241318	10:92239519-92241318	ENSG00000202297,ENSG00000107864
chr10	92243125	92243626	10:92243125-92243626	ENSG00000107864
chr10	92268768	92269208	10:92268768-92269208	ENSG00000202297,ENSG00000199881
chr10	92279152	92279352	10:92279152-92279352	ENSG00000199881
chr10	92283600	92283838	10:92283600-92283838	ENSG00000199881
chr10	92284191	92284398	10:92284191-92284398	ENSG00000199881
chr10	92290316	92291720	10:92290316-92291720	ENSG00000286795,ENSG00000232709,ENSG00000202297,ENSG00000198060,ENSG00000199881,ENSG00000105988,ENSG00000221042,ENSG00000214549,ENSG00000252993,ENSG00000107864,ENSG00000213449
chr10	92292036	92292832	10:92292036-92292832	ENSG00000202297,ENSG00000198060,ENSG00000107864
chr10	92420570	92420770	10:92420570-92420770	ENSG00000286795,ENSG00000232709
chr10	92434966	92435334	10:92434966-92435334	ENSG00000286795,ENSG00000232709
chr10	92457417	92457904	10:92457417-92457904	ENSG00000119912
chr10	92486610	92487161	10:92486610-92487161	ENSG00000119912
chr10	92517048	92517430	10:92517048-92517430	-
chr10	92544279	92544821	10:92544279-92544821	ENSG00000119912
chr10	92572862	92575192	10:92572862-92575192	ENSG00000138160,ENSG00000119912
chr10	92575878	92576283	10:92575878-92576283	ENSG00000119912
chr10	92590796	92591043	10:92590796-92591043	ENSG00000184111,ENSG00000138160
chr10	92591253	92592443	10:92591253-92592443	ENSG00000225118,ENSG00000236493,ENSG00000264313,ENSG00000184111,ENSG00000138160,ENSG00000119912
chr10	92592710	92593569	10:92592710-92593569	ENSG00000225118,ENSG00000264313,ENSG00000184111,ENSG00000138160,ENSG00000119912
chr10	92593874	92594555	10:92593874-92594555	ENSG00000184111,ENSG00000138160
chr10	92603587	92603838	10:92603587-92603838	ENSG00000184111
chr10	92644453	92644849	10:92644453-92644849	ENSG00000236493,ENSG00000264313
chr10	92681524	92681860	10:92681524-92681860	ENSG00000152804,ENSG00000236493,ENSG00000264313
chr10	92688597	92692140	10:92688597-92692140	ENSG00000201412,ENSG00000152804,ENSG00000236493,ENSG00000264313
chr10	92697901	92698226	10:92697901-92698226	ENSG00000152804
chr10	92699187	92699886	10:92699187-92699886	ENSG00000152804
chr10	92702305	92702672	10:92702305-92702672	ENSG00000201412,ENSG00000152804,ENSG00000236493,ENSG00000264313
chr10	92712146	92712951	10:92712146-92712951	ENSG00000201412,ENSG00000236493,ENSG00000264313
chr10	92740824	92741084	10:92740824-92741084	-
chr10	92741778	92742900	10:92741778-92742900	ENSG00000201412,ENSG00000236493,ENSG00000264313
chr10	92750947	92751408	10:92750947-92751408	ENSG00000236493
chr10	92756104	92757638	10:92756104-92757638	ENSG00000225118,ENSG00000236493,ENSG00000264313
chr10	92760534	92760929	10:92760534-92760929	-
chr10	92765483	92765866	10:92765483-92765866	-
chr10	92789635	92790107	10:92789635-92790107	-
chr10	92790365	92790815	10:92790365-92790815	ENSG00000236493,ENSG00000264313
chr10	92822046	92822394	10:92822046-92822394	ENSG00000225118,ENSG00000138190
chr10	92830932	92831383	10:92830932-92831383	ENSG00000225118,ENSG00000138190
chr10	92843112	92843429	10:92843112-92843429	ENSG00000225118,ENSG00000138190
chr10	92845902	92846516	10:92845902-92846516	ENSG00000225118,ENSG00000138190
chr10	92847049	92847831	10:92847049-92847831	ENSG00000225118,ENSG00000138190
chr10	92848122	92849724	10:92848122-92849724	ENSG00000225118,ENSG00000138190
chr10	92923556	92923760	10:92923556-92923760	ENSG00000138190
chr10	92972018	92972484	10:92972018-92972484	-
chr10	93061939	93062382	10:93061939-93062382	ENSG00000095596,ENSG00000279607,ENSG00000285846,ENSG00000187553,ENSG00000226425
chr10	93062496	93063106	10:93062496-93063106	ENSG00000095596,ENSG00000279607,ENSG00000285846,ENSG00000187553,ENSG00000226425
chr10	93073884	93074500	10:93073884-93074500	ENSG00000095596,ENSG00000279607
chr10	93090598	93090995	10:93090598-93090995	ENSG00000232805,ENSG00000095596,ENSG00000279607
chr10	93113022	93113395	10:93113022-93113395	ENSG00000232805
chr10	93115429	93116139	10:93115429-93116139	ENSG00000231575,ENSG00000232913,ENSG00000213432,ENSG00000237417,ENSG00000232805,ENSG00000095596,ENSG00000279607
chr10	93139152	93139730	10:93139152-93139730	ENSG00000213432,ENSG00000237417,ENSG00000232805
chr10	93143091	93143524	10:93143091-93143524	-
chr10	93150265	93150686	10:93150265-93150686	-
chr10	93160830	93161321	10:93160830-93161321	ENSG00000237417
chr10	93190481	93190762	10:93190481-93190762	ENSG00000237417
chr10	93198995	93199581	10:93198995-93199581	ENSG00000237417
chr10	93267486	93267879	10:93267486-93267879	ENSG00000213432
chr10	93289193	93289404	10:93289193-93289404	ENSG00000213432
chr10	93313845	93314224	10:93313845-93314224	-
chr10	93346593	93347054	10:93346593-93347054	ENSG00000138119
chr10	93363846	93364630	10:93363846-93364630	-
chr10	93364941	93365160	10:93364941-93365160	-
chr10	93376404	93376792	10:93376404-93376792	ENSG00000138119
chr10	93379016	93380010	10:93379016-93380010	ENSG00000138119
chr10	93383574	93383863	10:93383574-93383863	-
chr10	93384070	93384362	10:93384070-93384362	ENSG00000138119
chr10	93386664	93387282	10:93386664-93387282	-
chr10	93390410	93391057	10:93390410-93391057	-
chr10	93412720	93413797	10:93412720-93413797	-
chr10	93427055	93428166	10:93427055-93428166	ENSG00000206631,ENSG00000234724,ENSG00000231575,ENSG00000232913,ENSG00000138119
chr10	93436025	93437642	10:93436025-93437642	-
chr10	93442246	93442712	10:93442246-93442712	-
chr10	93462833	93463288	10:93462833-93463288	-
chr10	93464133	93464407	10:93464133-93464407	-
chr10	93466384	93466584	10:93466384-93466584	-
chr10	93470966	93471629	10:93470966-93471629	ENSG00000138119
chr10	93475958	93476735	10:93475958-93476735	ENSG00000138119
chr10	93481503	93482798	10:93481503-93482798	ENSG00000138119
chr10	93482871	93483351	10:93482871-93483351	ENSG00000212396,ENSG00000138180,ENSG00000138119
chr10	93495625	93497037	10:93495625-93497037	ENSG00000212396,ENSG00000138180,ENSG00000138119
chr10	93511437	93511658	10:93511437-93511658	ENSG00000212396,ENSG00000138180
chr10	93512618	93512844	10:93512618-93512844	ENSG00000212396,ENSG00000138180
chr10	93515438	93516473	10:93515438-93516473	ENSG00000212396,ENSG00000138180
chr10	93542003	93542346	10:93542003-93542346	-
chr10	93554769	93555602	10:93554769-93555602	ENSG00000233377,ENSG00000225354,ENSG00000235199,ENSG00000206631,ENSG00000234724,ENSG00000231575,ENSG00000232913,ENSG00000180764,ENSG00000280485,ENSG00000148690,ENSG00000138207,ENSG00000186188
chr10	93555835	93556061	10:93555835-93556061	-
chr10	93556374	93556836	10:93556374-93556836	ENSG00000186188
chr10	93564849	93565062	10:93564849-93565062	ENSG00000186188
chr10	93565417	93565885	10:93565417-93565885	ENSG00000186188
chr10	93566362	93567255	10:93566362-93567255	ENSG00000186188
chr10	93572969	93573846	10:93572969-93573846	ENSG00000186188
chr10	93591362	93591776	10:93591362-93591776	ENSG00000138207
chr10	93600956	93601156	10:93600956-93601156	ENSG00000138207
chr10	93601222	93601559	10:93601222-93601559	ENSG00000138207
chr10	93610449	93611007	10:93610449-93611007	ENSG00000095464,ENSG00000138207
chr10	93615586	93616197	10:93615586-93616197	ENSG00000095464,ENSG00000138207
chr10	93680410	93680769	10:93680410-93680769	ENSG00000148690
chr10	93701809	93703420	10:93701809-93703420	ENSG00000280485,ENSG00000148690
chr10	93704516	93704817	10:93704516-93704817	ENSG00000148690
chr10	93707619	93708032	10:93707619-93708032	ENSG00000280485,ENSG00000148690
chr10	93715117	93716071	10:93715117-93716071	ENSG00000138115,ENSG00000233377,ENSG00000138109,ENSG00000225354,ENSG00000235199,ENSG00000230338,ENSG00000165841,ENSG00000276490,ENSG00000108242,ENSG00000244332,ENSG00000273450,ENSG00000228553,ENSG00000206631,ENSG00000234724,ENSG00000231575,ENSG00000232913,ENSG00000138193,ENSG00000180764,ENSG00000227995,ENSG00000280485,ENSG00000280660,ENSG00000108231,ENSG00000148690
chr10	93719080	93719735	10:93719080-93719735	ENSG00000280485,ENSG00000280660,ENSG00000108231
chr10	93719902	93720603	10:93719902-93720603	-
chr10	93720901	93721101	10:93720901-93721101	-
chr10	93727049	93727331	10:93727049-93727331	-
chr10	93741688	93742026	10:93741688-93742026	-
chr10	93742535	93743334	10:93742535-93743334	ENSG00000225354,ENSG00000235199,ENSG00000244332,ENSG00000228553,ENSG00000206631,ENSG00000234724,ENSG00000231575,ENSG00000232913,ENSG00000180764,ENSG00000227995,ENSG00000280485,ENSG00000280660,ENSG00000108231
chr10	93745306	93745795	10:93745306-93745795	ENSG00000280485,ENSG00000280660,ENSG00000108231
chr10	93747289	93747522	10:93747289-93747522	ENSG00000280660,ENSG00000108231
chr10	93752819	93753096	10:93752819-93753096	ENSG00000280660,ENSG00000108231
chr10	93762908	93763155	10:93762908-93763155	ENSG00000280660,ENSG00000108231
chr10	93813509	93813838	10:93813509-93813838	ENSG00000280485
chr10	93814919	93815159	10:93814919-93815159	ENSG00000280485
chr10	93816172	93816551	10:93816172-93816551	ENSG00000280485
chr10	93893673	93894465	10:93893673-93894465	ENSG00000180764,ENSG00000176273,ENSG00000227995
chr10	93908617	93908995	10:93908617-93908995	ENSG00000273450,ENSG00000180764,ENSG00000227995
chr10	93911883	93912264	10:93911883-93912264	ENSG00000273450,ENSG00000228553,ENSG00000206631,ENSG00000234724,ENSG00000231575,ENSG00000232913,ENSG00000138193,ENSG00000180764,ENSG00000227995
chr10	94041914	94042438	10:94041914-94042438	ENSG00000273450,ENSG00000228553,ENSG00000206631,ENSG00000234724,ENSG00000231575,ENSG00000232913,ENSG00000138193,ENSG00000180764
chr10	94280140	94280340	10:94280140-94280340	ENSG00000273450,ENSG00000268894
chr10	94292743	94293026	10:94292743-94293026	ENSG00000273450,ENSG00000268894,ENSG00000228553
chr10	94361278	94361583	10:94361278-94361583	ENSG00000173145
chr10	94362272	94363473	10:94362272-94363473	ENSG00000244332,ENSG00000119969,ENSG00000108239,ENSG00000173145,ENSG00000273450,ENSG00000228553,ENSG00000206631,ENSG00000234724,ENSG00000231575,ENSG00000232913,ENSG00000138193,ENSG00000180764
chr10	94380497	94380783	10:94380497-94380783	-
chr10	94380989	94381485	10:94380989-94381485	ENSG00000108239,ENSG00000273450,ENSG00000228553,ENSG00000206631,ENSG00000234724,ENSG00000231575,ENSG00000232913,ENSG00000180764
chr10	94383236	94384034	10:94383236-94384034	ENSG00000225354,ENSG00000235199,ENSG00000230338,ENSG00000165841,ENSG00000276490,ENSG00000244332,ENSG00000108239,ENSG00000173145,ENSG00000273450,ENSG00000228553,ENSG00000206631,ENSG00000234724,ENSG00000231575,ENSG00000232913,ENSG00000138193,ENSG00000180764,ENSG00000227995
chr10	94384389	94384679	10:94384389-94384679	-
chr10	94401966	94404214	10:94401966-94404214	ENSG00000244332,ENSG00000108239,ENSG00000273450,ENSG00000228553,ENSG00000206631
chr10	94420137	94420411	10:94420137-94420411	-
chr10	94427250	94427562	10:94427250-94427562	-
chr10	94444324	94444659	10:94444324-94444659	ENSG00000273450
chr10	94544735	94546642	10:94544735-94546642	ENSG00000244332,ENSG00000119969
chr10	94631434	94631869	10:94631434-94631869	ENSG00000231829,ENSG00000138115,ENSG00000260863,ENSG00000228460,ENSG00000233377,ENSG00000138109,ENSG00000225354,ENSG00000235199,ENSG00000230338,ENSG00000165841,ENSG00000276490,ENSG00000108242,ENSG00000235746,ENSG00000244332
chr10	94725945	94726159	10:94725945-94726159	ENSG00000138109,ENSG00000225354,ENSG00000235199,ENSG00000230338,ENSG00000165841,ENSG00000276490,ENSG00000108242
chr10	95021866	95022072	10:95021866-95022072	ENSG00000138115,ENSG00000237885,ENSG00000260863,ENSG00000228460,ENSG00000233377,ENSG00000138109,ENSG00000225354
chr10	95132959	95133306	10:95132959-95133306	ENSG00000288526,ENSG00000231829,ENSG00000138115
chr10	95134004	95134405	10:95134004-95134405	ENSG00000274691,ENSG00000288526,ENSG00000231829,ENSG00000138115,ENSG00000237885,ENSG00000260863,ENSG00000228460,ENSG00000233377,ENSG00000138109,ENSG00000225354,ENSG00000235199,ENSG00000230338,ENSG00000165841
chr10	95183318	95184298	10:95183318-95184298	ENSG00000173124,ENSG00000225533,ENSG00000274691,ENSG00000288526,ENSG00000231829,ENSG00000138115,ENSG00000260863,ENSG00000228460,ENSG00000233377,ENSG00000138109,ENSG00000225354,ENSG00000230338,ENSG00000165841,ENSG00000276490,ENSG00000108242
chr10	95230847	95231098	10:95230847-95231098	ENSG00000234026
chr10	95235693	95236991	10:95235693-95236991	ENSG00000107438,ENSG00000234026,ENSG00000173124,ENSG00000274691,ENSG00000288526,ENSG00000231829,ENSG00000138115,ENSG00000233377,ENSG00000138109,ENSG00000225354,ENSG00000230338,ENSG00000108242
chr10	95241332	95241815	10:95241332-95241815	-
chr10	95246547	95246931	10:95246547-95246931	-
chr10	95266610	95267170	10:95266610-95267170	ENSG00000107438,ENSG00000173124,ENSG00000274691,ENSG00000288526,ENSG00000233377,ENSG00000138109,ENSG00000225354
chr10	95269009	95269223	10:95269009-95269223	-
chr10	95276511	95276783	10:95276511-95276783	-
chr10	95289675	95289875	10:95289675-95289875	-
chr10	95290471	95291531	10:95290471-95291531	ENSG00000107438,ENSG00000288526,ENSG00000138115,ENSG00000225354
chr10	95293125	95293727	10:95293125-95293727	ENSG00000107438
chr10	95294992	95295769	10:95294992-95295769	ENSG00000107438
chr10	95308723	95309129	10:95308723-95309129	-
chr10	95360395	95360681	10:95360395-95360681	-
chr10	95363338	95363629	10:95363338-95363629	-
chr10	95374645	95375043	10:95374645-95375043	ENSG00000214362
chr10	95386985	95388172	10:95386985-95388172	ENSG00000214362,ENSG00000095637,ENSG00000173124,ENSG00000274691,ENSG00000288526,ENSG00000231829,ENSG00000138115,ENSG00000138109,ENSG00000235199
chr10	95388451	95388838	10:95388451-95388838	ENSG00000214362,ENSG00000095637
chr10	95389846	95390344	10:95389846-95390344	ENSG00000214362
chr10	95394132	95394669	10:95394132-95394669	ENSG00000214362
chr10	95395958	95396189	10:95395958-95396189	-
chr10	95397116	95397428	10:95397116-95397428	-
chr10	95397513	95398339	10:95397513-95398339	ENSG00000059573,ENSG00000214362,ENSG00000095637,ENSG00000173124,ENSG00000274691,ENSG00000288526,ENSG00000231829,ENSG00000138115,ENSG00000233377,ENSG00000138109,ENSG00000225354,ENSG00000235199,ENSG00000230338,ENSG00000165841,ENSG00000276490,ENSG00000108242
chr10	95430344	95430715	10:95430344-95430715	ENSG00000214362
chr10	95445915	95446293	10:95445915-95446293	ENSG00000095637
chr10	95488123	95488323	10:95488123-95488323	-
chr10	95514124	95514334	10:95514124-95514334	-
chr10	95528975	95529291	10:95528975-95529291	-
chr10	95532099	95532405	10:95532099-95532405	-
chr10	95560378	95561782	10:95560378-95561782	ENSG00000214362,ENSG00000095637
chr10	95655802	95656059	10:95655802-95656059	ENSG00000059573
chr10	95656099	95657109	10:95656099-95657109	ENSG00000059573
chr10	95693392	95694437	10:95693392-95694437	ENSG00000266407,ENSG00000188649,ENSG00000270099,ENSG00000226688,ENSG00000119977,ENSG00000059573
chr10	95697168	95698138	10:95697168-95698138	ENSG00000119977
chr10	95730221	95730588	10:95730221-95730588	-
chr10	95741823	95742163	10:95741823-95742163	-
chr10	95756276	95756837	10:95756276-95756837	ENSG00000138185
chr10	95757320	95759100	10:95757320-95759100	ENSG00000138185
chr10	95761922	95762463	10:95761922-95762463	ENSG00000138185
chr10	95767835	95768385	10:95767835-95768385	ENSG00000138185
chr10	95781957	95782809	10:95781957-95782809	-
chr10	95783739	95784152	10:95783739-95784152	-
chr10	95789925	95790316	10:95789925-95790316	-
chr10	95792615	95792842	10:95792615-95792842	-
chr10	95792898	95793386	10:95792898-95793386	-
chr10	95793506	95794357	10:95793506-95794357	-
chr10	95795678	95795896	10:95795678-95795896	-
chr10	95796559	95796852	10:95796559-95796852	-
chr10	95813912	95814670	10:95813912-95814670	-
chr10	95817305	95817542	10:95817305-95817542	-
chr10	95820372	95820713	10:95820372-95820713	-
chr10	95831039	95831412	10:95831039-95831412	ENSG00000240527,ENSG00000138185
chr10	95832028	95832995	10:95832028-95832995	ENSG00000200728,ENSG00000266407,ENSG00000227805,ENSG00000188649,ENSG00000270099,ENSG00000240527,ENSG00000138185,ENSG00000260863,ENSG00000228460,ENSG00000233377,ENSG00000138109,ENSG00000235199
chr10	95837672	95838328	10:95837672-95838328	ENSG00000240527,ENSG00000138185
chr10	95841538	95842196	10:95841538-95842196	ENSG00000138185
chr10	95865022	95865598	10:95865022-95865598	ENSG00000270099
chr10	95877889	95878190	10:95877889-95878190	ENSG00000226688
chr10	95896123	95896470	10:95896123-95896470	ENSG00000188649
chr10	95906946	95907327	10:95906946-95907327	ENSG00000188649,ENSG00000226688
chr10	95907384	95908197	10:95907384-95908197	ENSG00000188649,ENSG00000226688
chr10	95936109	95936309	10:95936109-95936309	ENSG00000188649
chr10	95987982	95988300	10:95987982-95988300	ENSG00000227805,ENSG00000188649
chr10	95994109	95994374	10:95994109-95994374	ENSG00000227805,ENSG00000188649
chr10	96017269	96017506	10:96017269-96017506	ENSG00000227805
chr10	96043093	96045203	10:96043093-96045203	ENSG00000229417,ENSG00000177853,ENSG00000287009,ENSG00000200728,ENSG00000266407,ENSG00000107443,ENSG00000227805,ENSG00000226688
chr10	96089625	96090480	10:96089625-96090480	ENSG00000177853,ENSG00000287009,ENSG00000200728,ENSG00000266407,ENSG00000226688
chr10	96129739	96130892	10:96129739-96130892	ENSG00000229417,ENSG00000177853,ENSG00000287009,ENSG00000200728,ENSG00000266407,ENSG00000226688
chr10	96211840	96212080	10:96211840-96212080	ENSG00000229417,ENSG00000095585
chr10	96229608	96229883	10:96229608-96229883	ENSG00000229417,ENSG00000095585
chr10	96235993	96236632	10:96235993-96236632	ENSG00000229418,ENSG00000229417,ENSG00000095585,ENSG00000200728,ENSG00000266407
chr10	96239175	96239377	10:96239175-96239377	-
chr10	96252803	96253082	10:96252803-96253082	ENSG00000229417
chr10	96257881	96258337	10:96257881-96258337	ENSG00000107447,ENSG00000229417,ENSG00000095585,ENSG00000200728
chr10	96263839	96264051	10:96263839-96264051	ENSG00000095585
chr10	96270281	96271844	10:96270281-96271844	ENSG00000229417,ENSG00000095585
chr10	96273427	96274014	10:96273427-96274014	ENSG00000095585
chr10	96288382	96288724	10:96288382-96288724	ENSG00000107447,ENSG00000095585
chr10	96293296	96293619	10:96293296-96293619	ENSG00000107447,ENSG00000229418
chr10	96306695	96306895	10:96306695-96306895	ENSG00000107447,ENSG00000229418
chr10	96340446	96340646	10:96340446-96340646	ENSG00000197430
chr10	96374982	96375752	10:96374982-96375752	ENSG00000095587,ENSG00000197430
chr10	96380761	96381374	10:96380761-96381374	ENSG00000235677,ENSG00000095587,ENSG00000197430
chr10	96441072	96441468	10:96441072-96441468	-
chr10	96441547	96441883	10:96441547-96441883	-
chr10	96512608	96514645	10:96512608-96514645	ENSG00000235677,ENSG00000095587
chr10	96540035	96540468	10:96540035-96540468	ENSG00000235677
chr10	96576489	96576689	10:96576489-96576689	ENSG00000235677,ENSG00000077147
chr10	96576736	96576992	10:96576736-96576992	ENSG00000235677,ENSG00000077147
chr10	96584048	96584421	10:96584048-96584421	ENSG00000235677,ENSG00000077147
chr10	96586141	96587762	10:96586141-96587762	ENSG00000227032,ENSG00000202047,ENSG00000235677,ENSG00000077147
chr10	96587987	96588423	10:96587987-96588423	ENSG00000235677,ENSG00000077147
chr10	96588874	96589405	10:96588874-96589405	ENSG00000227032,ENSG00000202047,ENSG00000235677,ENSG00000077147
chr10	96590633	96591001	10:96590633-96591001	ENSG00000202047,ENSG00000077147
chr10	96591975	96592491	10:96591975-96592491	ENSG00000227032,ENSG00000202047,ENSG00000235677,ENSG00000077147
chr10	96643061	96643333	10:96643061-96643333	-
chr10	96645062	96645814	10:96645062-96645814	ENSG00000227032,ENSG00000202047
chr10	96648297	96648535	10:96648297-96648535	ENSG00000227032
chr10	96651833	96652488	10:96651833-96652488	ENSG00000227032,ENSG00000202047,ENSG00000235677
chr10	96656034	96657301	10:96656034-96657301	ENSG00000227032,ENSG00000202047
chr10	96664628	96665015	10:96664628-96665015	ENSG00000227032,ENSG00000155629
chr10	96665313	96665599	10:96665313-96665599	ENSG00000155629
chr10	96666758	96667108	10:96666758-96667108	ENSG00000155629
chr10	96667589	96667916	10:96667589-96667916	-
chr10	96673294	96674135	10:96673294-96674135	ENSG00000227032,ENSG00000155629
chr10	96681577	96681884	10:96681577-96681884	-
chr10	96687497	96687876	10:96687497-96687876	-
chr10	96690726	96691385	10:96690726-96691385	-
chr10	96700312	96701117	10:96700312-96701117	ENSG00000227032,ENSG00000202047,ENSG00000155629,ENSG00000235677
chr10	96703431	96703920	10:96703431-96703920	ENSG00000155629
chr10	96705205	96705528	10:96705205-96705528	ENSG00000155629
chr10	96708356	96709005	10:96708356-96709005	ENSG00000227032,ENSG00000202047,ENSG00000155629,ENSG00000235677,ENSG00000197430
chr10	96711319	96711597	10:96711319-96711597	-
chr10	96717157	96717440	10:96717157-96717440	-
chr10	96717900	96718128	10:96717900-96718128	-
chr10	96719675	96721195	10:96719675-96721195	ENSG00000227032,ENSG00000202047,ENSG00000155629
chr10	96726954	96727289	10:96726954-96727289	ENSG00000155629
chr10	96737274	96737756	10:96737274-96737756	ENSG00000207287
chr10	96740607	96741893	10:96740607-96741893	ENSG00000236552,ENSG00000207287,ENSG00000227032,ENSG00000202047
chr10	96743922	96744730	10:96743922-96744730	ENSG00000207287
chr10	96747667	96748636	10:96747667-96748636	ENSG00000207976,ENSG00000236552,ENSG00000207287,ENSG00000227032,ENSG00000202047,ENSG00000235677
chr10	96758365	96758879	10:96758365-96758879	ENSG00000207976,ENSG00000236552
chr10	96764390	96764697	10:96764390-96764697	-
chr10	96765600	96766028	10:96765600-96766028	-
chr10	96772281	96772481	10:96772281-96772481	-
chr10	96789448	96789869	10:96789448-96789869	ENSG00000207976
chr10	96825846	96826133	10:96825846-96826133	ENSG00000196233,ENSG00000207976
chr10	96826517	96826717	10:96826517-96826717	ENSG00000196233,ENSG00000207976
chr10	96831684	96833731	10:96831684-96833731	ENSG00000196233,ENSG00000207976
chr10	96840844	96841420	10:96840844-96841420	ENSG00000196233,ENSG00000207976
chr10	96864166	96864393	10:96864166-96864393	-
chr10	96890181	96890540	10:96890181-96890540	ENSG00000232875
chr10	96920005	96920318	10:96920005-96920318	ENSG00000232875
chr10	96974347	96974754	10:96974347-96974754	-
chr10	96984394	96985016	10:96984394-96985016	-
chr10	97037294	97038356	10:97037294-97038356	ENSG00000234855,ENSG00000232875
chr10	97050339	97050581	10:97050339-97050581	-
chr10	97070054	97070301	10:97070054-97070301	ENSG00000234855
chr10	97072965	97073188	10:97072965-97073188	ENSG00000234855
chr10	97081834	97082054	10:97081834-97082054	ENSG00000234855
chr10	97154791	97154998	10:97154791-97154998	ENSG00000269891,ENSG00000234855
chr10	97188376	97189071	10:97188376-97189071	ENSG00000286683,ENSG00000234855,ENSG00000187122
chr10	97196294	97196806	10:97196294-97196806	ENSG00000286683,ENSG00000234855,ENSG00000187122
chr10	97198857	97199508	10:97198857-97199508	ENSG00000286683,ENSG00000234855,ENSG00000187122
chr10	97200674	97200916	10:97200674-97200916	ENSG00000286683
chr10	97202244	97202472	10:97202244-97202472	ENSG00000286683,ENSG00000234855
chr10	97217875	97218532	10:97217875-97218532	ENSG00000234855
chr10	97222431	97222638	10:97222431-97222638	-
chr10	97224714	97224958	10:97224714-97224958	-
chr10	97230134	97230393	10:97230134-97230393	-
chr10	97291802	97293058	10:97291802-97293058	ENSG00000225850,ENSG00000181274,ENSG00000165879,ENSG00000237169,ENSG00000277308,ENSG00000231398,ENSG00000213390,ENSG00000269891
chr10	97318093	97320874	10:97318093-97320874	ENSG00000225850,ENSG00000181274,ENSG00000165879,ENSG00000237169,ENSG00000231398,ENSG00000213390
chr10	97321159	97321754	10:97321159-97321754	ENSG00000225850,ENSG00000181274,ENSG00000165879,ENSG00000237169,ENSG00000231398
chr10	97333517	97335267	10:97333517-97335267	ENSG00000225850,ENSG00000181274,ENSG00000165879,ENSG00000237169,ENSG00000231398,ENSG00000213390,ENSG00000269891
chr10	97365511	97366445	10:97365511-97366445	ENSG00000231508,ENSG00000052749
chr10	97388066	97388650	10:97388066-97388650	ENSG00000231508
chr10	97390171	97390489	10:97390171-97390489	ENSG00000231508
chr10	97396331	97396531	10:97396331-97396531	ENSG00000231508
chr10	97399962	97400556	10:97399962-97400556	ENSG00000231970,ENSG00000231508,ENSG00000052749
chr10	97400666	97401712	10:97400666-97401712	ENSG00000171307,ENSG00000171311,ENSG00000171314,ENSG00000200737,ENSG00000231970,ENSG00000231508,ENSG00000052749,ENSG00000231398
chr10	97406025	97406883	10:97406025-97406883	ENSG00000171307,ENSG00000171311,ENSG00000171314,ENSG00000200737,ENSG00000231970,ENSG00000231508,ENSG00000052749
chr10	97407101	97407806	10:97407101-97407806	ENSG00000231970,ENSG00000052749
chr10	97408423	97408993	10:97408423-97408993	ENSG00000171311,ENSG00000171314,ENSG00000231970,ENSG00000052749
chr10	97411352	97411635	10:97411352-97411635	-
chr10	97413731	97414216	10:97413731-97414216	-
chr10	97414824	97415193	10:97414824-97415193	ENSG00000200737
chr10	97418371	97419299	10:97418371-97419299	ENSG00000200737
chr10	97422811	97423626	10:97422811-97423626	ENSG00000171307,ENSG00000171311,ENSG00000171314,ENSG00000200737,ENSG00000052749
chr10	97425679	97426843	10:97425679-97426843	ENSG00000171307,ENSG00000171311,ENSG00000171314,ENSG00000200737,ENSG00000052749
chr10	97426970	97427267	10:97426970-97427267	ENSG00000171314
chr10	97428723	97428936	10:97428723-97428936	ENSG00000171314
chr10	97445556	97446608	10:97445556-97446608	ENSG00000155229,ENSG00000171307,ENSG00000171311,ENSG00000171314
chr10	97497649	97499666	10:97497649-97499666	ENSG00000165886,ENSG00000155229
chr10	97499731	97500190	10:97499731-97500190	ENSG00000165886,ENSG00000155229
chr10	97506305	97506935	10:97506305-97506935	ENSG00000165886,ENSG00000155229
chr10	97542031	97542619	10:97542031-97542619	ENSG00000203942,ENSG00000249967,ENSG00000241935,ENSG00000165887,ENSG00000165886,ENSG00000155229
chr10	97542804	97543882	10:97542804-97543882	ENSG00000203942,ENSG00000249967,ENSG00000241935,ENSG00000165887,ENSG00000165886,ENSG00000155229,ENSG00000171307
chr10	97553538	97553927	10:97553538-97553927	-
chr10	97572193	97572584	10:97572193-97572584	ENSG00000203942,ENSG00000249967,ENSG00000241935,ENSG00000165887
chr10	97596057	97596297	10:97596057-97596297	ENSG00000203942,ENSG00000249967,ENSG00000241935
chr10	97632996	97634180	10:97632996-97634180	ENSG00000155252,ENSG00000171160,ENSG00000203942,ENSG00000249967,ENSG00000241935,ENSG00000165887
chr10	97638318	97638545	10:97638318-97638545	ENSG00000171160
chr10	97640143	97641874	10:97640143-97641874	ENSG00000155252,ENSG00000171160,ENSG00000203942,ENSG00000249967,ENSG00000241935,ENSG00000165887
chr10	97647545	97647952	10:97647545-97647952	ENSG00000155252
chr10	97648805	97649681	10:97648805-97649681	ENSG00000155252,ENSG00000171160,ENSG00000203942,ENSG00000249967,ENSG00000241935,ENSG00000165887
chr10	97674030	97674474	10:97674030-97674474	-
chr10	97676686	97677599	10:97676686-97677599	-
chr10	97683545	97684421	10:97683545-97684421	ENSG00000119986
chr10	97686876	97687954	10:97686876-97687954	ENSG00000155256,ENSG00000155254,ENSG00000119986,ENSG00000203942,ENSG00000249967,ENSG00000241935,ENSG00000165887
chr10	97688305	97688635	10:97688305-97688635	ENSG00000119986
chr10	97689421	97690193	10:97689421-97690193	ENSG00000155256,ENSG00000155254,ENSG00000119986,ENSG00000203942,ENSG00000249967,ENSG00000241935,ENSG00000165887
chr10	97701378	97701847	10:97701378-97701847	-
chr10	97709667	97709867	10:97709667-97709867	ENSG00000155254
chr10	97713667	97715238	10:97713667-97715238	ENSG00000155256,ENSG00000155254
chr10	97718123	97718757	10:97718123-97718757	ENSG00000155254
chr10	97724391	97724912	10:97724391-97724912	ENSG00000155256,ENSG00000155254
chr10	97731847	97732121	10:97731847-97732121	ENSG00000155256
chr10	97736603	97738088	10:97736603-97738088	ENSG00000155256
chr10	97759441	97759762	10:97759441-97759762	ENSG00000155256
chr10	97770269	97770600	10:97770269-97770600	ENSG00000120057
chr10	97791982	97792191	10:97791982-97792191	-
chr10	97840253	97840549	10:97840253-97840549	ENSG00000155265,ENSG00000227356
chr10	97849673	97850322	10:97849673-97850322	ENSG00000155265,ENSG00000227356
chr10	97851584	97851828	10:97851584-97851828	ENSG00000155265,ENSG00000227356
chr10	97857960	97858388	10:97857960-97858388	ENSG00000155265,ENSG00000227356
chr10	97861442	97861705	10:97861442-97861705	ENSG00000155265
chr10	97869307	97869803	10:97869307-97869803	ENSG00000095713,ENSG00000155265,ENSG00000227356,ENSG00000120057
chr10	97882467	97883077	10:97882467-97883077	ENSG00000095713
chr10	97889684	97889945	10:97889684-97889945	ENSG00000095713
chr10	97914692	97914903	10:97914692-97914903	-
chr10	97916609	97916954	10:97916609-97916954	-
chr10	97919083	97919296	10:97919083-97919296	-
chr10	98045733	98045933	10:98045733-98045933	ENSG00000278752
chr10	98090884	98091180	10:98090884-98091180	ENSG00000278752
chr10	98132826	98133823	10:98132826-98133823	ENSG00000166024,ENSG00000278752
chr10	98134241	98135733	10:98134241-98135733	ENSG00000166024,ENSG00000278752
chr10	98154108	98154480	10:98154108-98154480	-
chr10	98195136	98195535	10:98195136-98195535	-
chr10	98259838	98260298	10:98259838-98260298	ENSG00000230928,ENSG00000138131
chr10	98268050	98268753	10:98268050-98268753	ENSG00000230928,ENSG00000138131
chr10	98295409	98296116	10:98295409-98296116	ENSG00000230928
chr10	98309607	98309946	10:98309607-98309946	ENSG00000230928
chr10	98314548	98315020	10:98314548-98315020	ENSG00000230928,ENSG00000138131
chr10	98316475	98317117	10:98316475-98317117	ENSG00000230928
chr10	98323014	98323992	10:98323014-98323992	ENSG00000236818,ENSG00000264610,ENSG00000284415,ENSG00000119943,ENSG00000230928,ENSG00000138131,ENSG00000278752
chr10	98349273	98350206	10:98349273-98350206	-
chr10	98353229	98353665	10:98353229-98353665	-
chr10	98361106	98361711	10:98361106-98361711	ENSG00000284415
chr10	98391133	98391366	10:98391133-98391366	ENSG00000284415,ENSG00000119943
chr10	98414954	98415451	10:98414954-98415451	ENSG00000264610,ENSG00000107521,ENSG00000284415,ENSG00000119943
chr10	98444116	98444815	10:98444116-98444815	ENSG00000287261,ENSG00000264610,ENSG00000107521
chr10	98445440	98445803	10:98445440-98445803	ENSG00000287261,ENSG00000107521
chr10	98445989	98447094	10:98445989-98447094	ENSG00000287261,ENSG00000264610,ENSG00000107521
chr10	98448398	98448983	10:98448398-98448983	ENSG00000287261,ENSG00000264610,ENSG00000107521
chr10	98460737	98461329	10:98460737-98461329	-
chr10	98467392	98468410	10:98467392-98468410	ENSG00000234109,ENSG00000264610
chr10	98618156	98619968	10:98618156-98619968	ENSG00000234109,ENSG00000236818,ENSG00000274056
chr10	98620700	98620923	10:98620700-98620923	-
chr10	98620979	98621371	10:98620979-98621371	-
chr10	98621622	98622038	10:98621622-98622038	-
chr10	98623136	98623695	10:98623136-98623695	-
chr10	98639403	98639701	10:98639403-98639701	-
chr10	98649016	98649533	10:98649016-98649533	ENSG00000234109
chr10	98651617	98652045	10:98651617-98652045	ENSG00000234109,ENSG00000236818
chr10	98652255	98652496	10:98652255-98652496	-
chr10	98655423	98656081	10:98655423-98656081	ENSG00000234109
chr10	98848303	98848900	10:98848303-98848900	ENSG00000234109,ENSG00000236818,ENSG00000274056
chr10	98886253	98887819	10:98886253-98887819	ENSG00000234109,ENSG00000236818,ENSG00000274056
chr10	98892421	98892907	10:98892421-98892907	ENSG00000234109,ENSG00000236818,ENSG00000274056
chr10	98980376	98980661	10:98980376-98980661	ENSG00000234109,ENSG00000236818,ENSG00000274056
chr10	99233695	99234818	10:99233695-99234818	ENSG00000234109,ENSG00000236818,ENSG00000172987
chr10	99235379	99235810	10:99235379-99235810	ENSG00000172987
chr10	99246702	99246902	10:99246702-99246902	-
chr10	99329178	99329568	10:99329178-99329568	ENSG00000119946
chr10	99403592	99404201	10:99403592-99404201	ENSG00000227351,ENSG00000224934,ENSG00000120053,ENSG00000119946
chr10	99430237	99431711	10:99430237-99431711	ENSG00000224934,ENSG00000120053
chr10	99461248	99461619	10:99461248-99461619	-
chr10	99462808	99463091	10:99462808-99463091	-
chr10	99506415	99506697	10:99506415-99506697	-
chr10	99520221	99520845	10:99520221-99520845	ENSG00000228778,ENSG00000257582
chr10	99527547	99527940	10:99527547-99527940	ENSG00000119919,ENSG00000228778,ENSG00000257582
chr10	99529932	99530440	10:99529932-99530440	ENSG00000119919,ENSG00000228778,ENSG00000257582
chr10	99530627	99531615	10:99530627-99531615	ENSG00000119919,ENSG00000228778,ENSG00000257582
chr10	99532535	99533274	10:99532535-99533274	ENSG00000119919,ENSG00000228778,ENSG00000257582
chr10	99535022	99535880	10:99535022-99535880	ENSG00000119919,ENSG00000228778,ENSG00000257582
chr10	99536746	99537159	10:99536746-99537159	ENSG00000119919,ENSG00000257582
chr10	99540717	99540939	10:99540717-99540939	-
chr10	99555761	99556389	10:99555761-99556389	-
chr10	99599210	99599499	10:99599210-99599499	-
chr10	99611346	99611661	10:99611346-99611661	-
chr10	99619027	99619666	10:99619027-99619666	ENSG00000260475,ENSG00000155287
chr10	99619861	99622132	10:99619861-99622132	ENSG00000227351,ENSG00000014919,ENSG00000119929,ENSG00000233690,ENSG00000198018,ENSG00000285932,ENSG00000229278,ENSG00000260475,ENSG00000155287,ENSG00000224934,ENSG00000120053
chr10	99657437	99657759	10:99657437-99657759	ENSG00000198018,ENSG00000229278
chr10	99658446	99660195	10:99658446-99660195	ENSG00000227351,ENSG00000014919,ENSG00000119929,ENSG00000233690,ENSG00000198018,ENSG00000285932,ENSG00000229278,ENSG00000260475,ENSG00000155287
chr10	99667103	99667550	10:99667103-99667550	-
chr10	99671459	99671836	10:99671459-99671836	ENSG00000233690
chr10	99672970	99673197	10:99672970-99673197	-
chr10	99674468	99675195	10:99674468-99675195	ENSG00000227351,ENSG00000233690,ENSG00000198018
chr10	99682932	99683167	10:99682932-99683167	ENSG00000233690
chr10	99685124	99686133	10:99685124-99686133	ENSG00000227351,ENSG00000119929,ENSG00000233690,ENSG00000198018
chr10	99711083	99711560	10:99711083-99711560	ENSG00000227351,ENSG00000014919,ENSG00000119929,ENSG00000233690
chr10	99731276	99733037	10:99731276-99733037	ENSG00000227351,ENSG00000014919,ENSG00000119929,ENSG00000285932
chr10	99733688	99733990	10:99733688-99733990	ENSG00000014919,ENSG00000119929,ENSG00000285932
chr10	99845730	99846334	10:99845730-99846334	ENSG00000232230,ENSG00000120054,ENSG00000227351,ENSG00000023839
chr10	99870084	99870673	10:99870084-99870673	ENSG00000120054
chr10	99908551	99908973	10:99908551-99908973	ENSG00000107554
chr10	99921956	99922261	10:99921956-99922261	ENSG00000227695
chr10	99927610	99928171	10:99927610-99928171	ENSG00000227695,ENSG00000107554
chr10	99937614	99938068	10:99937614-99938068	ENSG00000227695,ENSG00000107554
chr10	99975279	99976065	10:99975279-99976065	-
chr10	99977093	99977336	10:99977093-99977336	-
chr10	99981984	99982184	10:99981984-99982184	-
chr10	99983279	99983750	10:99983279-99983750	-
chr10	99984228	99984702	10:99984228-99984702	-
chr10	99993751	99995038	10:99993751-99995038	ENSG00000232230,ENSG00000120054,ENSG00000107554,ENSG00000227351
chr10	100006157	100006980	10:100006157-100006980	ENSG00000232230,ENSG00000120054,ENSG00000227695,ENSG00000107554,ENSG00000227351,ENSG00000023839
chr10	100009268	100010427	10:100009268-100010427	ENSG00000232230,ENSG00000120054,ENSG00000227695,ENSG00000107554,ENSG00000227351,ENSG00000023839
chr10	100046159	100046438	10:100046159-100046438	ENSG00000120054,ENSG00000023839
chr10	100148723	100148972	10:100148723-100148972	ENSG00000270623,ENSG00000232230,ENSG00000283232,ENSG00000120054
chr10	100183204	100183962	10:100183204-100183962	ENSG00000230224,ENSG00000212464,ENSG00000236308,ENSG00000213341,ENSG00000107566,ENSG00000232230,ENSG00000120054
chr10	100184816	100185029	10:100184816-100185029	ENSG00000107566
chr10	100185367	100186893	10:100185367-100186893	ENSG00000230224,ENSG00000212464,ENSG00000095485,ENSG00000227492,ENSG00000236308,ENSG00000213341,ENSG00000107566,ENSG00000232230,ENSG00000120054
chr10	100228800	100229872	10:100228800-100229872	ENSG00000230224,ENSG00000212464,ENSG00000095485,ENSG00000227492,ENSG00000213341,ENSG00000232230
chr10	100256911	100257353	10:100256911-100257353	ENSG00000207362,ENSG00000230224,ENSG00000212464,ENSG00000095485
chr10	100267014	100267960	10:100267014-100267960	ENSG00000207362,ENSG00000230224,ENSG00000212464,ENSG00000095485
chr10	100282927	100283362	10:100282927-100283362	ENSG00000196072,ENSG00000230224,ENSG00000095485
chr10	100285092	100285355	10:100285092-100285355	ENSG00000196072
chr10	100285672	100287164	10:100285672-100287164	ENSG00000196072,ENSG00000230224,ENSG00000212464,ENSG00000095485
chr10	100291294	100291860	10:100291294-100291860	ENSG00000196072
chr10	100292284	100292611	10:100292284-100292611	ENSG00000196072
chr10	100297856	100298056	10:100297856-100298056	-
chr10	100303783	100304045	10:100303783-100304045	-
chr10	100326756	100327752	10:100326756-100327752	ENSG00000075826,ENSG00000075290,ENSG00000212325,ENSG00000099194,ENSG00000231188,ENSG00000107593,ENSG00000230224,ENSG00000212464,ENSG00000232230
chr10	100338457	100338789	10:100338457-100338789	ENSG00000107593
chr10	100339166	100339760	10:100339166-100339760	ENSG00000075826,ENSG00000075290,ENSG00000212325,ENSG00000099194,ENSG00000231188,ENSG00000107593
chr10	100342360	100342813	10:100342360-100342813	ENSG00000212325,ENSG00000099194,ENSG00000231188
chr10	100346355	100348125	10:100346355-100348125	ENSG00000075290,ENSG00000212325,ENSG00000235823,ENSG00000099194,ENSG00000231188
chr10	100364733	100365224	10:100364733-100365224	ENSG00000212325,ENSG00000235823,ENSG00000099194,ENSG00000231188
chr10	100370509	100371692	10:100370509-100371692	ENSG00000212325,ENSG00000235823,ENSG00000099194,ENSG00000231188
chr10	100373022	100374290	10:100373022-100374290	ENSG00000212325,ENSG00000235823,ENSG00000099194,ENSG00000231188
chr10	100376564	100376856	10:100376564-100376856	ENSG00000235823
chr10	100379711	100379911	10:100379711-100379911	ENSG00000235823
chr10	100383098	100383410	10:100383098-100383410	ENSG00000212325
chr10	100419912	100420298	10:100419912-100420298	ENSG00000212325
chr10	100433767	100434141	10:100433767-100434141	ENSG00000075826,ENSG00000212325
chr10	100449112	100449323	10:100449112-100449323	ENSG00000075290
chr10	100481408	100482923	10:100481408-100482923	ENSG00000166136,ENSG00000255339,ENSG00000075826,ENSG00000075290
chr10	100483409	100483875	10:100483409-100483875	ENSG00000075826,ENSG00000075290
chr10	100508722	100508933	10:100508722-100508933	ENSG00000075826
chr10	100511007	100511365	10:100511007-100511365	ENSG00000075826
chr10	100518881	100519091	10:100518881-100519091	ENSG00000166136,ENSG00000255339,ENSG00000075826
chr10	100529027	100529297	10:100529027-100529297	ENSG00000166135,ENSG00000166136,ENSG00000255339
chr10	100529462	100529927	10:100529462-100529927	ENSG00000166135,ENSG00000166136,ENSG00000255339
chr10	100535549	100536346	10:100535549-100536346	ENSG00000166135,ENSG00000166136,ENSG00000255339,ENSG00000075826
chr10	100551180	100551698	10:100551180-100551698	ENSG00000166135
chr10	100553963	100554325	10:100553963-100554325	-
chr10	100561953	100562604	10:100561953-100562604	ENSG00000274660
chr10	100563091	100563291	10:100563091-100563291	-
chr10	100656636	100656919	10:100656636-100656919	ENSG00000274660
chr10	100680759	100680960	10:100680759-100680960	ENSG00000274660
chr10	100729192	100729438	10:100729192-100729438	-
chr10	100730877	100731566	10:100730877-100731566	ENSG00000075891,ENSG00000274660
chr10	100743611	100744009	10:100743611-100744009	ENSG00000075891,ENSG00000274660
chr10	100825977	100826293	10:100825977-100826293	-
chr10	100827052	100828092	10:100827052-100828092	-
chr10	100839148	100839413	10:100839148-100839413	-
chr10	100847434	100847855	10:100847434-100847855	-
chr10	100879191	100879561	10:100879191-100879561	-
chr10	100894739	100895132	10:100894739-100895132	-
chr10	100912430	100913633	10:100912430-100913633	ENSG00000207551,ENSG00000119906,ENSG00000272572,ENSG00000222072
chr10	100960354	100961260	10:100960354-100961260	ENSG00000207551,ENSG00000095539,ENSG00000273476
chr10	100969059	100969807	10:100969059-100969807	ENSG00000207551,ENSG00000095539,ENSG00000273476
chr10	100986912	100987926	10:100986912-100987926	ENSG00000107816,ENSG00000107815,ENSG00000236662,ENSG00000207551,ENSG00000095539,ENSG00000055950
chr10	100996376	101000450	10:100996376-101000450	ENSG00000107816,ENSG00000107815,ENSG00000236662,ENSG00000055950
chr10	101001024	101001224	10:101001024-101001224	ENSG00000107816
chr10	101012763	101013618	10:101012763-101013618	ENSG00000186862,ENSG00000107816,ENSG00000107815,ENSG00000236662,ENSG00000207551,ENSG00000095539,ENSG00000055950,ENSG00000273476
chr10	101014311	101014570	10:101014311-101014570	ENSG00000107816
chr10	101015248	101015533	10:101015248-101015533	-
chr10	101018234	101018825	10:101018234-101018825	ENSG00000107816
chr10	101018867	101019424	10:101018867-101019424	ENSG00000107816
chr10	101028565	101029301	10:101028565-101029301	ENSG00000107819,ENSG00000186862
chr10	101030592	101033394	10:101030592-101033394	ENSG00000107819,ENSG00000186862,ENSG00000107815,ENSG00000236662,ENSG00000055950
chr10	101041121	101041580	10:101041121-101041580	ENSG00000107819,ENSG00000186862
chr10	101042558	101043551	10:101042558-101043551	ENSG00000107821,ENSG00000273162,ENSG00000107819,ENSG00000186862
chr10	101050199	101050660	10:101050199-101050660	-
chr10	101060168	101061845	10:101060168-101061845	ENSG00000107821,ENSG00000273162
chr10	101062433	101063085	10:101062433-101063085	ENSG00000107821,ENSG00000273162
chr10	101063748	101064046	10:101063748-101064046	ENSG00000107821,ENSG00000273162
chr10	101066022	101066929	10:101066022-101066929	ENSG00000107821,ENSG00000273162
chr10	101067444	101068140	10:101067444-101068140	ENSG00000107821,ENSG00000273162
chr10	101071090	101072416	10:101071090-101072416	ENSG00000224817,ENSG00000270973,ENSG00000237579,ENSG00000107807,ENSG00000236311,ENSG00000107821,ENSG00000273162,ENSG00000107819
chr10	101095558	101095933	10:101095558-101095933	-
chr10	101114677	101114959	10:101114677-101114959	-
chr10	101118568	101118904	10:101118568-101118904	ENSG00000270973,ENSG00000237579,ENSG00000107807,ENSG00000236311
chr10	101121215	101121493	10:101121215-101121493	ENSG00000107807,ENSG00000236311
chr10	101135185	101135440	10:101135185-101135440	ENSG00000107807,ENSG00000236311
chr10	101136009	101136278	10:101136009-101136278	ENSG00000107807,ENSG00000236311
chr10	101142228	101142666	10:101142228-101142666	ENSG00000270973,ENSG00000237579,ENSG00000107807,ENSG00000236311
chr10	101161791	101162023	10:101161791-101162023	ENSG00000270973,ENSG00000237579
chr10	101213587	101213884	10:101213587-101213884	ENSG00000138136,ENSG00000270973,ENSG00000237579
chr10	101214669	101215062	10:101214669-101215062	ENSG00000270973,ENSG00000237579
chr10	101222607	101223229	10:101222607-101223229	ENSG00000227128,ENSG00000138136,ENSG00000270973,ENSG00000237579
chr10	101237633	101237833	10:101237633-101237833	ENSG00000227128,ENSG00000138136
chr10	101238862	101239062	10:101238862-101239062	ENSG00000227128,ENSG00000138136
chr10	101258260	101258560	10:101258260-101258560	ENSG00000222238,ENSG00000229649,ENSG00000270973
chr10	101272191	101272464	10:101272191-101272464	ENSG00000225208,ENSG00000222238,ENSG00000229649
chr10	101297895	101298095	10:101297895-101298095	ENSG00000230967,ENSG00000225208,ENSG00000222238
chr10	101353550	101354904	10:101353550-101354904	ENSG00000222414,ENSG00000224817,ENSG00000166167,ENSG00000230967,ENSG00000225208,ENSG00000222238,ENSG00000270973,ENSG00000237579
chr10	101442216	101442416	10:101442216-101442416	ENSG00000225208,ENSG00000222238
chr10	101558171	101558556	10:101558171-101558556	-
chr10	101566547	101566923	10:101566547-101566923	ENSG00000166171
chr10	101570122	101571008	10:101570122-101571008	ENSG00000166171,ENSG00000166169,ENSG00000270973
chr10	101587696	101588713	10:101587696-101588713	ENSG00000166171,ENSG00000166169,ENSG00000283558,ENSG00000263436
chr10	101593247	101593720	10:101593247-101593720	ENSG00000166171,ENSG00000166169,ENSG00000283558,ENSG00000263436,ENSG00000222051,ENSG00000224817
chr10	101602723	101603074	10:101602723-101603074	ENSG00000166171,ENSG00000283558,ENSG00000263436
chr10	101617867	101618067	10:101617867-101618067	ENSG00000283558,ENSG00000263436,ENSG00000107829,ENSG00000222051
chr10	101693676	101695396	10:101693676-101695396	ENSG00000107829,ENSG00000286489,ENSG00000224817
chr10	101779151	101780308	10:101779151-101780308	ENSG00000283558,ENSG00000263436,ENSG00000224817,ENSG00000107831,ENSG00000107833
chr10	101781111	101781499	10:101781111-101781499	ENSG00000107831,ENSG00000107833,ENSG00000198408
chr10	101782931	101783758	10:101782931-101783758	ENSG00000283558,ENSG00000263436,ENSG00000224817,ENSG00000107831,ENSG00000107833,ENSG00000198408
chr10	101815792	101816020	10:101815792-101816020	ENSG00000198408,ENSG00000226009
chr10	101817371	101819306	10:101817371-101819306	ENSG00000107833,ENSG00000198408,ENSG00000226009
chr10	101829664	101831315	10:101829664-101831315	ENSG00000198408,ENSG00000226009,ENSG00000120049
chr10	101834278	101834954	10:101834278-101834954	ENSG00000198408,ENSG00000226009,ENSG00000120049,ENSG00000222430
chr10	101835867	101836380	10:101835867-101836380	ENSG00000120049
chr10	101839729	101840078	10:101839729-101840078	ENSG00000120049
chr10	101840675	101841554	10:101840675-101841554	ENSG00000120049
chr10	101843555	101844089	10:101843555-101844089	ENSG00000120049
chr10	101848503	101849316	10:101848503-101849316	ENSG00000120049
chr10	101849358	101849558	10:101849358-101849558	ENSG00000120049
chr10	101904009	101904209	10:101904009-101904209	ENSG00000274742
chr10	101920574	101920789	10:101920574-101920789	ENSG00000274742,ENSG00000222430
chr10	101939197	101939586	10:101939197-101939586	ENSG00000274742,ENSG00000222430
chr10	101973551	101973890	10:101973551-101973890	ENSG00000222430
chr10	101974134	101974619	10:101974134-101974619	ENSG00000274742,ENSG00000222430
chr10	101986320	101986869	10:101986320-101986869	ENSG00000222430
chr10	102001216	102001870	10:102001216-102001870	ENSG00000120029,ENSG00000274742,ENSG00000222430
chr10	102002487	102002813	10:102002487-102002813	ENSG00000120029,ENSG00000274742,ENSG00000222430
chr10	102007930	102008130	10:102007930-102008130	ENSG00000120029
chr10	102009815	102010141	10:102009815-102010141	ENSG00000120029
chr10	102055242	102056610	10:102055242-102056610	ENSG00000120029,ENSG00000166189,ENSG00000224302,ENSG00000229629
chr10	102064931	102066250	10:102064931-102066250	ENSG00000120029,ENSG00000274742,ENSG00000222430,ENSG00000166189,ENSG00000224302,ENSG00000229629
chr10	102068892	102069449	10:102068892-102069449	ENSG00000166189,ENSG00000224302,ENSG00000229629
chr10	102073072	102073299	10:102073072-102073299	ENSG00000166189,ENSG00000224302,ENSG00000229629
chr10	102113929	102115489	10:102113929-102115489	ENSG00000224302,ENSG00000229629,ENSG00000198728
chr10	102115908	102116161	10:102115908-102116161	ENSG00000198728
chr10	102117210	102117660	10:102117210-102117660	ENSG00000224302,ENSG00000229629,ENSG00000198728
chr10	102117715	102118134	10:102117715-102118134	ENSG00000198728
chr10	102118866	102119606	10:102118866-102119606	ENSG00000198728
chr10	102119699	102121314	10:102119699-102121314	ENSG00000224302,ENSG00000229629,ENSG00000198728,ENSG00000148840
chr10	102132375	102134252	10:102132375-102134252	ENSG00000224302,ENSG00000229629,ENSG00000198728,ENSG00000148840,ENSG00000166197
chr10	102151859	102152814	10:102151859-102152814	ENSG00000148840,ENSG00000166197
chr10	102169347	102169858	10:102169347-102169858	ENSG00000166197
chr10	102195275	102195715	10:102195275-102195715	-
chr10	102201302	102201652	10:102201302-102201652	-
chr10	102213684	102213958	10:102213684-102213958	-
chr10	102225976	102226600	10:102225976-102226600	ENSG00000119915,ENSG00000107859,ENSG00000107862
chr10	102226709	102227496	10:102226709-102227496	ENSG00000119915,ENSG00000107859
chr10	102229745	102230096	10:102229745-102230096	ENSG00000119915
chr10	102230872	102231256	10:102230872-102231256	ENSG00000107859
chr10	102231673	102232045	10:102231673-102232045	ENSG00000119915,ENSG00000107859
chr10	102241380	102241944	10:102241380-102241944	ENSG00000107859,ENSG00000107862
chr10	102244990	102246011	10:102244990-102246011	ENSG00000119915,ENSG00000107859,ENSG00000107862
chr10	102246115	102246683	10:102246115-102246683	ENSG00000107859,ENSG00000107862
chr10	102247638	102248134	10:102247638-102248134	-
chr10	102393826	102395326	10:102393826-102395326	ENSG00000107862,ENSG00000077150,ENSG00000059915,ENSG00000107872,ENSG00000107874,ENSG00000273262,ENSG00000228657,ENSG00000207029
chr10	102395385	102396332	10:102395385-102396332	ENSG00000077150,ENSG00000059915
chr10	102399137	102399925	10:102399137-102399925	ENSG00000077150,ENSG00000059915,ENSG00000107872
chr10	102403675	102404163	10:102403675-102404163	ENSG00000077150,ENSG00000059915
chr10	102408071	102408405	10:102408071-102408405	ENSG00000059915
chr10	102408839	102409593	10:102408839-102409593	ENSG00000059915
chr10	102411437	102411642	10:102411437-102411642	ENSG00000059915,ENSG00000107872
chr10	102414576	102414977	10:102414576-102414977	ENSG00000059915,ENSG00000107872
chr10	102420515	102422008	10:102420515-102422008	ENSG00000059915,ENSG00000107872,ENSG00000107874
chr10	102422612	102423078	10:102422612-102423078	ENSG00000059915,ENSG00000107872,ENSG00000107874
chr10	102432091	102433046	10:102432091-102433046	ENSG00000059915,ENSG00000107872,ENSG00000107874,ENSG00000202569,ENSG00000269609
chr10	102433629	102433958	10:102433629-102433958	ENSG00000107874,ENSG00000202569
chr10	102434307	102434507	10:102434307-102434507	ENSG00000107874,ENSG00000202569
chr10	102434565	102434826	10:102434565-102434826	ENSG00000107874,ENSG00000202569
chr10	102435438	102435666	10:102435438-102435666	ENSG00000107874,ENSG00000202569
chr10	102435726	102436074	10:102435726-102436074	ENSG00000107874,ENSG00000202569
chr10	102449592	102451140	10:102449592-102451140	ENSG00000269609,ENSG00000120055,ENSG00000138111
chr10	102452669	102453442	10:102452669-102453442	ENSG00000059915,ENSG00000107872,ENSG00000107874,ENSG00000202569,ENSG00000269609,ENSG00000120055,ENSG00000138111,ENSG00000273262,ENSG00000228657
chr10	102453966	102454355	10:102453966-102454355	ENSG00000269609,ENSG00000120055,ENSG00000138111
chr10	102454681	102454921	10:102454681-102454921	ENSG00000269609,ENSG00000120055
chr10	102461032	102461512	10:102461032-102461512	ENSG00000138111
chr10	102467956	102468523	10:102467956-102468523	ENSG00000138111
chr10	102478958	102479566	10:102478958-102479566	ENSG00000138111,ENSG00000138107,ENSG00000273262
chr10	102501804	102503203	10:102501804-102503203	ENSG00000138111,ENSG00000138107,ENSG00000273262,ENSG00000107882,ENSG00000228657,ENSG00000207029,ENSG00000272933
chr10	102503555	102504347	10:102503555-102504347	ENSG00000138111,ENSG00000138107,ENSG00000273262,ENSG00000107882,ENSG00000228657,ENSG00000207029
chr10	102504645	102505259	10:102504645-102505259	ENSG00000138107,ENSG00000107882
chr10	102505443	102505661	10:102505443-102505661	-
chr10	102509341	102509903	10:102509341-102509903	ENSG00000138107,ENSG00000107882,ENSG00000228657,ENSG00000207029
chr10	102511824	102512255	10:102511824-102512255	ENSG00000228657,ENSG00000207029
chr10	102534302	102534717	10:102534302-102534717	ENSG00000228657
chr10	102537988	102538360	10:102537988-102538360	ENSG00000228657
chr10	102556029	102556454	10:102556029-102556454	ENSG00000228657,ENSG00000207029
chr10	102583845	102584131	10:102583845-102584131	ENSG00000228657,ENSG00000207029
chr10	102632809	102633044	10:102632809-102633044	-
chr10	102633105	102633713	10:102633105-102633713	ENSG00000207029,ENSG00000272933
chr10	102635450	102635824	10:102635450-102635824	ENSG00000272933,ENSG00000171206
chr10	102641908	102644690	10:102641908-102644690	ENSG00000272933,ENSG00000171206
chr10	102644737	102647065	10:102644737-102647065	ENSG00000207029,ENSG00000272933,ENSG00000171206,ENSG00000138175,ENSG00000156398
chr10	102650917	102651418	10:102650917-102651418	ENSG00000171206
chr10	102652186	102652950	10:102652186-102652950	ENSG00000171206
chr10	102661054	102661460	10:102661054-102661460	ENSG00000171206
chr10	102669530	102670029	10:102669530-102670029	-
chr10	102673787	102674570	10:102673787-102674570	ENSG00000207029,ENSG00000171206,ENSG00000138175,ENSG00000156398
chr10	102676104	102676670	10:102676104-102676670	ENSG00000138175,ENSG00000156398
chr10	102676783	102677049	10:102676783-102677049	-
chr10	102678758	102679330	10:102678758-102679330	-
chr10	102701253	102701629	10:102701253-102701629	ENSG00000138175,ENSG00000156398
chr10	102705492	102705840	10:102705492-102705840	ENSG00000138175,ENSG00000156398
chr10	102713392	102715256	10:102713392-102715256	ENSG00000138175,ENSG00000156398
chr10	102729251	102729593	10:102729251-102729593	ENSG00000156398,ENSG00000235266
chr10	102738617	102739397	10:102738617-102739397	ENSG00000166272
chr10	102743459	102744683	10:102743459-102744683	ENSG00000166272,ENSG00000283337,ENSG00000214435,ENSG00000235266
chr10	102753183	102753517	10:102753183-102753517	-
chr10	102772927	102773127	10:102772927-102773127	ENSG00000166272
chr10	102773312	102773762	10:102773312-102773762	ENSG00000166272
chr10	102773895	102774407	10:102773895-102774407	ENSG00000166272
chr10	102775869	102776378	10:102775869-102776378	ENSG00000166272
chr10	102777120	102777402	10:102777120-102777402	ENSG00000166272
chr10	102783592	102784042	10:102783592-102784042	ENSG00000166272
chr10	102785725	102786278	10:102785725-102786278	ENSG00000252994
chr10	102795736	102796986	10:102795736-102796986	ENSG00000252994
chr10	102803176	102803575	10:102803176-102803575	ENSG00000252994
chr10	102812357	102812859	10:102812357-102812859	ENSG00000252994,ENSG00000148795,ENSG00000283337,ENSG00000214435,ENSG00000235266
chr10	102815436	102815758	10:102815436-102815758	-
chr10	102815817	102816634	10:102815817-102816634	ENSG00000166272,ENSG00000252994,ENSG00000148795,ENSG00000213061,ENSG00000236937,ENSG00000282772,ENSG00000166275,ENSG00000270316,ENSG00000283337,ENSG00000214435,ENSG00000235266,ENSG00000278498,ENSG00000148798,ENSG00000212413
chr10	102818957	102819462	10:102818957-102819462	ENSG00000148795,ENSG00000283337,ENSG00000214435,ENSG00000235266
chr10	102834894	102835259	10:102834894-102835259	ENSG00000166272,ENSG00000148795,ENSG00000213061,ENSG00000236937,ENSG00000283337,ENSG00000214435,ENSG00000235266
chr10	102854071	102854775	10:102854071-102854775	ENSG00000148795,ENSG00000213061,ENSG00000236937,ENSG00000282772,ENSG00000166275,ENSG00000270316,ENSG00000283337,ENSG00000214435,ENSG00000235266
chr10	102856073	102856273	10:102856073-102856273	ENSG00000282772,ENSG00000166275,ENSG00000270316,ENSG00000283337,ENSG00000214435,ENSG00000235266
chr10	102912774	102913085	10:102912774-102913085	ENSG00000235266,ENSG00000286575,ENSG00000272912,ENSG00000148842
chr10	102917442	102919329	10:102917442-102919329	ENSG00000148795,ENSG00000283337,ENSG00000214435,ENSG00000235266,ENSG00000286575,ENSG00000272912,ENSG00000148842,ENSG00000278498,ENSG00000237827,ENSG00000235376,ENSG00000148798,ENSG00000212413
chr10	102927513	102928093	10:102927513-102928093	ENSG00000283337,ENSG00000214435,ENSG00000235266,ENSG00000286575,ENSG00000148842,ENSG00000278498,ENSG00000237827,ENSG00000148798,ENSG00000212413
chr10	103053932	103054276	10:103053932-103054276	ENSG00000278498
chr10	103070358	103070861	10:103070358-103070861	ENSG00000148842,ENSG00000278498,ENSG00000237827
chr10	103177379	103177601	10:103177379-103177601	ENSG00000076685,ENSG00000237827,ENSG00000213277
chr10	103181236	103181675	10:103181236-103181675	ENSG00000076685,ENSG00000237827,ENSG00000213277
chr10	103192213	103193611	10:103192213-103193611	ENSG00000076685,ENSG00000237827,ENSG00000213277,ENSG00000229256,ENSG00000148798
chr10	103194138	103194541	10:103194138-103194541	ENSG00000076685,ENSG00000237827,ENSG00000213277
chr10	103197104	103197600	10:103197104-103197600	ENSG00000076685,ENSG00000237827,ENSG00000213277,ENSG00000229256,ENSG00000148798,ENSG00000212413
chr10	103202360	103202672	10:103202360-103202672	ENSG00000237827,ENSG00000229256
chr10	103224822	103225038	10:103224822-103225038	ENSG00000229256
chr10	103240322	103240658	10:103240322-103240658	ENSG00000237827,ENSG00000235376,ENSG00000148798
chr10	103241261	103242230	10:103241261-103242230	ENSG00000286575,ENSG00000148842,ENSG00000278498,ENSG00000237827,ENSG00000229256,ENSG00000235376,ENSG00000148798,ENSG00000212413
chr10	103244712	103245030	10:103244712-103245030	ENSG00000237827,ENSG00000235376,ENSG00000148798
chr10	103350423	103351238	10:103350423-103351238	ENSG00000156374,ENSG00000212413,ENSG00000148835
chr10	103367780	103369133	10:103367780-103369133	ENSG00000148798,ENSG00000156374,ENSG00000212413,ENSG00000148835,ENSG00000173915,ENSG00000283867,ENSG00000148843
chr10	103395764	103397061	10:103395764-103397061	ENSG00000148798,ENSG00000156374,ENSG00000212413,ENSG00000148835,ENSG00000173915,ENSG00000283867,ENSG00000148843
chr10	103450781	103451629	10:103450781-103451629	ENSG00000138172,ENSG00000273485,ENSG00000234699,ENSG00000185933
chr10	103451867	103452815	10:103451867-103452815	ENSG00000138172,ENSG00000273485,ENSG00000234699,ENSG00000185933
chr10	103458748	103459221	10:103458748-103459221	ENSG00000138172,ENSG00000273485,ENSG00000234699,ENSG00000185933
chr10	103465332	103465780	10:103465332-103465780	ENSG00000138172,ENSG00000273485,ENSG00000234699,ENSG00000185933
chr10	103467478	103468060	10:103467478-103468060	-
chr10	103470039	103470428	10:103470039-103470428	ENSG00000183128
chr10	103470726	103471839	10:103470726-103471839	ENSG00000212413,ENSG00000148843,ENSG00000138172,ENSG00000273485,ENSG00000234699,ENSG00000185933,ENSG00000183128,ENSG00000235470
chr10	103471992	103472510	10:103471992-103472510	ENSG00000138172,ENSG00000273485,ENSG00000234699,ENSG00000185933,ENSG00000183128,ENSG00000235470
chr10	103476343	103476703	10:103476343-103476703	ENSG00000183128
chr10	103479060	103479612	10:103479060-103479612	ENSG00000212413,ENSG00000148843,ENSG00000138172,ENSG00000273485,ENSG00000234699,ENSG00000185933,ENSG00000183128,ENSG00000235470
chr10	103481925	103482144	10:103481925-103482144	ENSG00000183128
chr10	103485762	103486030	10:103485762-103486030	-
chr10	103494129	103494507	10:103494129-103494507	ENSG00000235470
chr10	103504316	103504633	10:103504316-103504633	ENSG00000235470
chr10	103551504	103552433	10:103551504-103552433	ENSG00000212413,ENSG00000235470,ENSG00000107954,ENSG00000226431,ENSG00000287419
chr10	103554768	103555483	10:103554768-103555483	ENSG00000235470,ENSG00000107954,ENSG00000226431,ENSG00000287419
chr10	103558833	103559269	10:103558833-103559269	ENSG00000107954
chr10	103584233	103584923	10:103584233-103584923	ENSG00000287419
chr10	103644864	103645807	10:103644864-103645807	ENSG00000237827,ENSG00000148798,ENSG00000212413,ENSG00000235470,ENSG00000287419,ENSG00000273108,ENSG00000222503,ENSG00000280693,ENSG00000260461,ENSG00000283788,ENSG00000226387
chr10	103659829	103661908	10:103659829-103661908	ENSG00000273108,ENSG00000222503
chr10	103662009	103662219	10:103662009-103662219	-
chr10	103668534	103669625	10:103668534-103669625	ENSG00000273108,ENSG00000222503
chr10	103677924	103678586	10:103677924-103678586	ENSG00000273108,ENSG00000222503
chr10	103679403	103679812	10:103679403-103679812	ENSG00000273108,ENSG00000222503
chr10	103683785	103684183	10:103683785-103684183	ENSG00000273108
chr10	103686122	103686515	10:103686122-103686515	ENSG00000107957,ENSG00000273108
chr10	103691697	103692076	10:103691697-103692076	ENSG00000107957
chr10	103692342	103692723	10:103692342-103692723	ENSG00000107957
chr10	103692936	103693903	10:103692936-103693903	ENSG00000107957
chr10	103696205	103697206	10:103696205-103697206	ENSG00000235470,ENSG00000287419,ENSG00000107957,ENSG00000273108,ENSG00000280693,ENSG00000260461,ENSG00000283788
chr10	103712909	103713320	10:103712909-103713320	ENSG00000107957
chr10	103757735	103758198	10:103757735-103758198	ENSG00000280693
chr10	103759043	103759550	10:103759043-103759550	ENSG00000280693
chr10	103763471	103764108	10:103763471-103764108	ENSG00000280693
chr10	103772017	103772880	10:103772017-103772880	ENSG00000280693
chr10	103845378	103845709	10:103845378-103845709	ENSG00000280693
chr10	103845962	103846386	10:103845962-103846386	ENSG00000107957,ENSG00000280693
chr10	103849857	103850709	10:103849857-103850709	ENSG00000107957,ENSG00000280693
chr10	103854296	103854976	10:103854296-103854976	ENSG00000107957
chr10	103855306	103855701	10:103855306-103855701	ENSG00000107957,ENSG00000280693
chr10	103859276	103859549	10:103859276-103859549	ENSG00000107957
chr10	103884707	103884910	10:103884707-103884910	ENSG00000260461
chr10	103888247	103888642	10:103888247-103888642	ENSG00000260461
chr10	103890299	103890660	10:103890299-103890660	-
chr10	103895573	103895939	10:103895573-103895939	ENSG00000107960
chr10	103907436	103907636	10:103907436-103907636	-
chr10	103907920	103909202	10:103907920-103909202	ENSG00000260461,ENSG00000107960,ENSG00000065613,ENSG00000266754,ENSG00000065618,ENSG00000283788
chr10	103910904	103911435	10:103910904-103911435	ENSG00000107960
chr10	103915826	103916167	10:103915826-103916167	ENSG00000107960
chr10	103917512	103918999	10:103917512-103918999	ENSG00000107960,ENSG00000065613,ENSG00000266754,ENSG00000283788
chr10	103921686	103922168	10:103921686-103922168	ENSG00000107960
chr10	103966483	103966683	10:103966483-103966683	ENSG00000065613,ENSG00000266754
chr10	103966785	103968519	10:103966785-103968519	ENSG00000065613,ENSG00000266754
chr10	103970032	103970246	10:103970032-103970246	ENSG00000065613,ENSG00000266754
chr10	103980418	103980708	10:103980418-103980708	ENSG00000266754
chr10	103983419	103983906	10:103983419-103983906	ENSG00000065613,ENSG00000266754
chr10	104094036	104094302	10:104094036-104094302	ENSG00000065618
chr10	104109965	104110192	10:104109965-104110192	ENSG00000065618,ENSG00000283788,ENSG00000156384
chr10	104120846	104122476	10:104120846-104122476	ENSG00000065613,ENSG00000065618,ENSG00000283788,ENSG00000156384
chr10	104145027	104145289	10:104145027-104145289	ENSG00000197748
chr10	104218908	104219108	10:104218908-104219108	ENSG00000208033
chr10	104232009	104232924	10:104232009-104232924	ENSG00000065618,ENSG00000283788,ENSG00000197748,ENSG00000208033,ENSG00000148834
chr10	104246635	104247411	10:104246635-104247411	ENSG00000283788,ENSG00000197748,ENSG00000208033,ENSG00000148834
chr10	104247496	104247970	10:104247496-104247970	ENSG00000148834
chr10	104254386	104256152	10:104254386-104256152	ENSG00000148834,ENSG00000266852,ENSG00000065621
chr10	104256202	104256722	10:104256202-104256722	ENSG00000148834
chr10	104260613	104261142	10:104260613-104261142	ENSG00000266852,ENSG00000065621
chr10	104268137	104269597	10:104268137-104269597	ENSG00000283788,ENSG00000197748,ENSG00000148834,ENSG00000266852,ENSG00000065621,ENSG00000226387
chr10	104274811	104275062	10:104274811-104275062	ENSG00000065621
chr10	104279120	104279630	10:104279120-104279630	ENSG00000065621
chr10	104291394	104291904	10:104291394-104291904	ENSG00000065621,ENSG00000231233,ENSG00000120051
chr10	104292887	104293347	10:104292887-104293347	ENSG00000065621
chr10	104303193	104303400	10:104303193-104303400	-
chr10	104305578	104306001	10:104305578-104306001	ENSG00000270075,ENSG00000287779
chr10	104319067	104319790	10:104319067-104319790	ENSG00000270075,ENSG00000287779,ENSG00000228261
chr10	104322350	104322800	10:104322350-104322800	ENSG00000270075,ENSG00000287779,ENSG00000228261
chr10	104323907	104324770	10:104323907-104324770	ENSG00000148841,ENSG00000270075,ENSG00000287779,ENSG00000228261
chr10	104325122	104326476	10:104325122-104326476	ENSG00000148841,ENSG00000228261
chr10	104327952	104328642	10:104327952-104328642	ENSG00000148841,ENSG00000270075,ENSG00000287779,ENSG00000228261
chr10	104328707	104330222	10:104328707-104330222	ENSG00000148841,ENSG00000270075,ENSG00000287779,ENSG00000228261,ENSG00000231233,ENSG00000120051
chr10	104334045	104334298	10:104334045-104334298	ENSG00000148841
chr10	104337139	104338909	10:104337139-104338909	ENSG00000148841,ENSG00000270075,ENSG00000287779
chr10	104345988	104346319	10:104345988-104346319	ENSG00000231233,ENSG00000120051
chr10	104349428	104350532	10:104349428-104350532	ENSG00000148841,ENSG00000270075,ENSG00000287779,ENSG00000231233,ENSG00000120051
chr10	104350687	104351737	10:104350687-104351737	ENSG00000231233,ENSG00000120051
chr10	104351804	104352376	10:104351804-104352376	ENSG00000231233,ENSG00000120051
chr10	104353174	104354079	10:104353174-104354079	ENSG00000270075,ENSG00000287779,ENSG00000231233,ENSG00000120051
chr10	104417631	104418005	10:104417631-104418005	ENSG00000237761,ENSG00000156395,ENSG00000226387
chr10	104441594	104441794	10:104441594-104441794	-
chr10	104483654	104483928	10:104483654-104483928	ENSG00000225768
chr10	104580744	104581136	10:104580744-104581136	ENSG00000237761,ENSG00000156395,ENSG00000226387
chr10	104601051	104601564	10:104601051-104601564	ENSG00000237761,ENSG00000156395,ENSG00000226387
chr10	104614377	104614577	10:104614377-104614577	ENSG00000237761,ENSG00000156395,ENSG00000226387
chr10	105797182	105797526	10:105797182-105797526	ENSG00000207068,ENSG00000233477,ENSG00000213260,ENSG00000229466,ENSG00000286609,ENSG00000229775
chr10	105807891	105808600	10:105807891-105808600	ENSG00000156395,ENSG00000226387,ENSG00000207068,ENSG00000233477,ENSG00000213260,ENSG00000229466,ENSG00000287732,ENSG00000286609,ENSG00000229775,ENSG00000215002
chr10	105820409	105820620	10:105820409-105820620	ENSG00000229466
chr10	105837945	105838275	10:105837945-105838275	ENSG00000233477,ENSG00000213260,ENSG00000229466,ENSG00000287732
chr10	105952234	105952460	10:105952234-105952460	ENSG00000286609,ENSG00000229775
chr10	106624892	106625158	10:106624892-106625158	ENSG00000215002,ENSG00000108018,ENSG00000287047
chr10	106711376	106711729	10:106711376-106711729	ENSG00000287047
chr10	106795773	106796036	10:106795773-106796036	-
chr10	106799486	106800453	10:106799486-106800453	ENSG00000156395,ENSG00000207068,ENSG00000233477,ENSG00000213260,ENSG00000286609,ENSG00000229775,ENSG00000215002,ENSG00000287047,ENSG00000200079,ENSG00000229981
chr10	106815680	106815987	10:106815680-106815987	-
chr10	106830508	106830857	10:106830508-106830857	ENSG00000215002
chr10	106836659	106837598	10:106836659-106837598	ENSG00000156395,ENSG00000226387,ENSG00000207068,ENSG00000233477,ENSG00000213260,ENSG00000286609,ENSG00000229775,ENSG00000215002,ENSG00000287047,ENSG00000200626,ENSG00000200079,ENSG00000229981,ENSG00000223381,ENSG00000224498,ENSG00000222436,ENSG00000252574,ENSG00000200217
chr10	106900071	106900282	10:106900071-106900282	-
chr10	106919941	106920141	10:106919941-106920141	-
chr10	106935631	106936583	10:106935631-106936583	ENSG00000156395,ENSG00000226387,ENSG00000207068,ENSG00000233477,ENSG00000213260,ENSG00000286609,ENSG00000229775,ENSG00000215002,ENSG00000108018,ENSG00000287047,ENSG00000200626,ENSG00000200079,ENSG00000229981,ENSG00000223381,ENSG00000224498,ENSG00000222436,ENSG00000252574
chr10	106938058	106938291	10:106938058-106938291	-
chr10	106942232	106942549	10:106942232-106942549	-
chr10	106957800	106958267	10:106957800-106958267	ENSG00000108018,ENSG00000200626
chr10	106991215	106991505	10:106991215-106991505	ENSG00000200626
chr10	106992019	106992620	10:106992019-106992620	ENSG00000207068,ENSG00000233477,ENSG00000213260,ENSG00000286609,ENSG00000229775,ENSG00000215002,ENSG00000108018,ENSG00000287047,ENSG00000200626,ENSG00000200079,ENSG00000200217
chr10	106997623	106998407	10:106997623-106998407	ENSG00000156395,ENSG00000226387,ENSG00000207068,ENSG00000233477,ENSG00000213260,ENSG00000286609,ENSG00000229775,ENSG00000215002,ENSG00000108018,ENSG00000287047,ENSG00000200626,ENSG00000200079,ENSG00000229981,ENSG00000223381,ENSG00000224498,ENSG00000222436,ENSG00000252574,ENSG00000200217
chr10	107003503	107003724	10:107003503-107003724	-
chr10	107004284	107004763	10:107004284-107004763	ENSG00000233477,ENSG00000213260,ENSG00000229775,ENSG00000200626
chr10	107017404	107017850	10:107017404-107017850	ENSG00000207068,ENSG00000229775,ENSG00000215002,ENSG00000200626
chr10	107028192	107028605	10:107028192-107028605	ENSG00000229775,ENSG00000215002,ENSG00000287047,ENSG00000200626
chr10	107415527	107415817	10:107415527-107415817	ENSG00000200079
chr10	107652650	107652960	10:107652650-107652960	-
chr10	107653800	107654356	10:107653800-107654356	ENSG00000200079,ENSG00000229981,ENSG00000224498
chr10	107656674	107657470	10:107656674-107657470	ENSG00000215002,ENSG00000200079,ENSG00000229981,ENSG00000224498,ENSG00000222436,ENSG00000232728,ENSG00000270333
chr10	107666282	107666681	10:107666282-107666681	ENSG00000200079
chr10	107685484	107685879	10:107685484-107685879	-
chr10	107686030	107686721	10:107686030-107686721	ENSG00000207068,ENSG00000233477,ENSG00000213260,ENSG00000229775,ENSG00000215002,ENSG00000287047,ENSG00000200079,ENSG00000229981,ENSG00000223381,ENSG00000224498,ENSG00000222436,ENSG00000252574,ENSG00000200217,ENSG00000232728,ENSG00000237242,ENSG00000270333,ENSG00000270294,ENSG00000224907
chr10	107687615	107688137	10:107687615-107688137	ENSG00000207068,ENSG00000233477,ENSG00000213260,ENSG00000286609,ENSG00000229775,ENSG00000215002,ENSG00000287047,ENSG00000200079,ENSG00000229981,ENSG00000234544,ENSG00000203434,ENSG00000223381,ENSG00000224498,ENSG00000222436,ENSG00000252574,ENSG00000200217,ENSG00000232728,ENSG00000237242,ENSG00000270333,ENSG00000270294,ENSG00000224907
chr10	107689024	107689902	10:107689024-107689902	ENSG00000207068,ENSG00000229775,ENSG00000215002,ENSG00000287047,ENSG00000200079,ENSG00000229981,ENSG00000223381,ENSG00000224498,ENSG00000222436,ENSG00000252574,ENSG00000200217,ENSG00000232728,ENSG00000237242,ENSG00000270333,ENSG00000270294
chr10	107692003	107692534	10:107692003-107692534	ENSG00000207068,ENSG00000229775,ENSG00000215002,ENSG00000287047,ENSG00000200079,ENSG00000229981,ENSG00000234544,ENSG00000223381,ENSG00000224498,ENSG00000222436,ENSG00000252574,ENSG00000200217,ENSG00000232728,ENSG00000237242,ENSG00000270333,ENSG00000270294,ENSG00000224907
chr10	107728773	107729088	10:107728773-107729088	-
chr10	107814836	107815120	10:107814836-107815120	-
chr10	107859170	107859389	10:107859170-107859389	-
chr10	108317059	108317470	10:108317059-108317470	ENSG00000229981,ENSG00000234544,ENSG00000223381,ENSG00000224498,ENSG00000222436,ENSG00000200217
chr10	108358772	108359279	10:108358772-108359279	ENSG00000229981,ENSG00000234544,ENSG00000203434,ENSG00000223381,ENSG00000224498,ENSG00000222436,ENSG00000252574,ENSG00000200217,ENSG00000232728,ENSG00000237242,ENSG00000270333,ENSG00000270294
chr10	108409943	108410726	10:108409943-108410726	ENSG00000229981,ENSG00000234544,ENSG00000203434,ENSG00000223381,ENSG00000224498,ENSG00000222436,ENSG00000252574,ENSG00000200217,ENSG00000232728,ENSG00000237242,ENSG00000270333,ENSG00000270294,ENSG00000224907
chr10	108411254	108411528	10:108411254-108411528	-
chr10	108412407	108412678	10:108412407-108412678	-
chr10	108421244	108421700	10:108421244-108421700	ENSG00000270294
chr10	108425746	108426042	10:108425746-108426042	-
chr10	108426894	108427307	10:108426894-108427307	-
chr10	108462021	108462551	10:108462021-108462551	ENSG00000203434,ENSG00000223381,ENSG00000224498,ENSG00000222436,ENSG00000252574,ENSG00000270333
chr10	108465873	108466873	10:108465873-108466873	ENSG00000203434,ENSG00000223381,ENSG00000224498,ENSG00000222436,ENSG00000252574,ENSG00000232728
chr10	108469712	108470418	10:108469712-108470418	ENSG00000215002,ENSG00000229981,ENSG00000234544,ENSG00000203434,ENSG00000223381,ENSG00000224498,ENSG00000222436,ENSG00000252574,ENSG00000200217,ENSG00000232728,ENSG00000237242,ENSG00000270333,ENSG00000270294,ENSG00000224907
chr10	108544464	108544957	10:108544464-108544957	ENSG00000203434,ENSG00000223381,ENSG00000222436,ENSG00000252574,ENSG00000237242
chr10	108546013	108546246	10:108546013-108546246	ENSG00000203434
chr10	109852461	109852808	10:109852461-109852808	ENSG00000232728,ENSG00000270333,ENSG00000270294,ENSG00000224907,ENSG00000272160
chr10	109884149	109884636	10:109884149-109884636	ENSG00000108039,ENSG00000272160
chr10	109886027	109886227	10:109886027-109886227	-
chr10	109910397	109910648	10:109910397-109910648	ENSG00000108039
chr10	109912361	109912803	10:109912361-109912803	ENSG00000108039
chr10	109912968	109913213	10:109912968-109913213	-
chr10	109914614	109915517	10:109914614-109915517	ENSG00000108039
chr10	109917027	109917328	10:109917027-109917328	ENSG00000108039
chr10	109919257	109919513	10:109919257-109919513	ENSG00000108039
chr10	109922634	109923846	10:109922634-109923846	ENSG00000108039,ENSG00000272160,ENSG00000203876
chr10	109933996	109934209	10:109933996-109934209	-
chr10	109940611	109940829	10:109940611-109940829	-
chr10	109956805	109957038	10:109956805-109957038	ENSG00000203876
chr10	109991451	109991764	10:109991451-109991764	-
chr10	109992824	109993038	10:109992824-109993038	-
chr10	109993576	109993908	10:109993576-109993908	-
chr10	109996285	109996938	10:109996285-109996938	ENSG00000203876,ENSG00000148700
chr10	110004493	110004804	10:110004493-110004804	ENSG00000203876,ENSG00000148700
chr10	110007044	110009118	10:110007044-110009118	ENSG00000203876,ENSG00000148700
chr10	110010106	110010438	10:110010106-110010438	ENSG00000203876,ENSG00000148700
chr10	110017101	110017680	10:110017101-110017680	ENSG00000203876,ENSG00000148700
chr10	110023114	110023486	10:110023114-110023486	-
chr10	110058462	110058662	10:110058462-110058662	-
chr10	110067941	110068567	10:110067941-110068567	-
chr10	110069745	110070136	10:110069745-110070136	-
chr10	110074004	110074788	10:110074004-110074788	ENSG00000148700
chr10	110076414	110078338	10:110076414-110078338	ENSG00000203876,ENSG00000148700
chr10	110081747	110082449	10:110081747-110082449	ENSG00000203876,ENSG00000148700
chr10	110086504	110086754	10:110086504-110086754	-
chr10	110137102	110137412	10:110137102-110137412	ENSG00000226734
chr10	110138166	110138557	10:110138166-110138557	ENSG00000226734
chr10	110141042	110141540	10:110141042-110141540	ENSG00000226734
chr10	110142064	110142264	10:110142064-110142264	ENSG00000226734
chr10	110148007	110148435	10:110148007-110148435	ENSG00000226734
chr10	110156761	110157318	10:110156761-110157318	ENSG00000226734
chr10	110162695	110163048	10:110162695-110163048	-
chr10	110170691	110171013	10:110170691-110171013	-
chr10	110176239	110176499	10:110176239-110176499	-
chr10	110188359	110188811	10:110188359-110188811	-
chr10	110192568	110192895	10:110192568-110192895	-
chr10	110207361	110208700	10:110207361-110208700	ENSG00000119950,ENSG00000228417
chr10	110208983	110209895	10:110208983-110209895	ENSG00000228417
chr10	110210073	110210457	10:110210073-110210457	ENSG00000228417
chr10	110210648	110211756	10:110210648-110211756	ENSG00000226734,ENSG00000119950,ENSG00000228417,ENSG00000214067
chr10	110211859	110212691	10:110211859-110212691	ENSG00000226734,ENSG00000119950,ENSG00000228417
chr10	110214445	110214656	10:110214445-110214656	ENSG00000228417
chr10	110215838	110216401	10:110215838-110216401	-
chr10	110218683	110219150	10:110218683-110219150	ENSG00000119950,ENSG00000228417
chr10	110221692	110222421	10:110221692-110222421	ENSG00000226734,ENSG00000119950,ENSG00000228417,ENSG00000214067
chr10	110225621	110227776	10:110225621-110227776	ENSG00000119950,ENSG00000214067
chr10	110261358	110261558	10:110261358-110261558	ENSG00000214067
chr10	110273581	110273829	10:110273581-110273829	-
chr10	110279366	110279727	10:110279366-110279727	ENSG00000226734
chr10	110304317	110305499	10:110304317-110305499	ENSG00000119953
chr10	110306022	110306538	10:110306022-110306538	ENSG00000119953,ENSG00000233518,ENSG00000108055
chr10	110310770	110311078	10:110310770-110311078	-
chr10	110324844	110325150	10:110324844-110325150	-
chr10	110335352	110335745	10:110335352-110335745	-
chr10	110340850	110341185	10:110340850-110341185	-
chr10	110348200	110348868	10:110348200-110348868	ENSG00000237242,ENSG00000270333,ENSG00000270294,ENSG00000224907,ENSG00000233518
chr10	110349520	110350041	10:110349520-110350041	-
chr10	110353260	110354734	10:110353260-110354734	ENSG00000233518
chr10	110356348	110357094	10:110356348-110357094	ENSG00000233518
chr10	110361089	110361415	10:110361089-110361415	-
chr10	110368106	110368308	10:110368106-110368308	-
chr10	110376031	110376330	10:110376031-110376330	-
chr10	110389162	110389740	10:110389162-110389740	ENSG00000270294
chr10	110392825	110393025	10:110392825-110393025	-
chr10	110398534	110399069	10:110398534-110399069	-
chr10	110410505	110410766	10:110410505-110410766	-
chr10	110413525	110415267	10:110413525-110415267	ENSG00000237642,ENSG00000233518
chr10	110415871	110416344	10:110415871-110416344	-
chr10	110417032	110417232	10:110417032-110417232	-
chr10	110417392	110417770	10:110417392-110417770	-
chr10	110419512	110419736	10:110419512-110419736	-
chr10	110420446	110420981	10:110420446-110420981	-
chr10	110421088	110421929	10:110421088-110421929	-
chr10	110422499	110422699	10:110422499-110422699	-
chr10	110423008	110423265	10:110423008-110423265	-
chr10	110423684	110424206	10:110423684-110424206	-
chr10	110425855	110426461	10:110425855-110426461	ENSG00000270333,ENSG00000237642,ENSG00000230809
chr10	110426605	110427423	10:110426605-110427423	ENSG00000237642
chr10	110429231	110429697	10:110429231-110429697	-
chr10	110430363	110430782	10:110430363-110430782	-
chr10	110432145	110432558	10:110432145-110432558	-
chr10	110441814	110442086	10:110441814-110442086	ENSG00000237642
chr10	110447385	110447609	10:110447385-110447609	ENSG00000237642
chr10	110458115	110458803	10:110458115-110458803	ENSG00000237642
chr10	110460075	110460859	10:110460075-110460859	ENSG00000237642
chr10	110492322	110492871	10:110492322-110492871	ENSG00000273143,ENSG00000138166
chr10	110495791	110495991	10:110495791-110495991	-
chr10	110496055	110496761	10:110496055-110496761	ENSG00000273143,ENSG00000138166
chr10	110497238	110498818	10:110497238-110498818	ENSG00000273143,ENSG00000138166
chr10	110499435	110499741	10:110499435-110499741	ENSG00000273143,ENSG00000138166
chr10	110500629	110500948	10:110500629-110500948	-
chr10	110501043	110501687	10:110501043-110501687	ENSG00000273143,ENSG00000138166
chr10	110502881	110503400	10:110502881-110503400	ENSG00000273143,ENSG00000138166
chr10	110503918	110504937	10:110503918-110504937	ENSG00000273143,ENSG00000138166,ENSG00000233518
chr10	110512509	110513396	10:110512509-110513396	ENSG00000138166,ENSG00000233518
chr10	110524215	110524439	10:110524215-110524439	-
chr10	110535702	110536871	10:110535702-110536871	ENSG00000232728,ENSG00000237242,ENSG00000270333,ENSG00000270294,ENSG00000224907,ENSG00000272160,ENSG00000119953,ENSG00000233518,ENSG00000108055,ENSG00000237618,ENSG00000227851,ENSG00000230809
chr10	110537237	110537532	10:110537237-110537532	-
chr10	110545038	110545238	10:110545038-110545238	ENSG00000233518
chr10	110566949	110568643	10:110566949-110568643	ENSG00000233518,ENSG00000108055
chr10	110600514	110600756	10:110600514-110600756	-
chr10	110641322	110641606	10:110641322-110641606	ENSG00000223302,ENSG00000203867
chr10	110643784	110644392	10:110643784-110644392	ENSG00000223302,ENSG00000203867
chr10	110651571	110651895	10:110651571-110651895	ENSG00000223302
chr10	110671971	110672760	10:110671971-110672760	ENSG00000223302,ENSG00000203867,ENSG00000252036,ENSG00000199364,ENSG00000227851
chr10	110717877	110718424	10:110717877-110718424	ENSG00000252036,ENSG00000199364
chr10	110746374	110746699	10:110746374-110746699	ENSG00000252036,ENSG00000199364
chr10	110774150	110774502	10:110774150-110774502	ENSG00000252036,ENSG00000199364
chr10	110802620	110803178	10:110802620-110803178	ENSG00000252036,ENSG00000199364,ENSG00000284482
chr10	110803982	110804192	10:110803982-110804192	-
chr10	110817646	110817999	10:110817646-110817999	ENSG00000203867
chr10	110842834	110843404	10:110842834-110843404	ENSG00000203867
chr10	110850961	110851375	10:110850961-110851375	ENSG00000203867
chr10	110852245	110852674	10:110852245-110852674	ENSG00000203867
chr10	110859544	110860415	10:110859544-110860415	ENSG00000203867,ENSG00000252036,ENSG00000199364,ENSG00000232470,ENSG00000203497,ENSG00000150593,ENSG00000284482,ENSG00000278601
chr10	110860710	110861298	10:110860710-110861298	ENSG00000232470
chr10	110862240	110862800	10:110862240-110862800	ENSG00000203867,ENSG00000252036,ENSG00000232470,ENSG00000203497,ENSG00000150593
chr10	110864500	110865062	10:110864500-110865062	ENSG00000203867,ENSG00000252036,ENSG00000199364,ENSG00000232470,ENSG00000203497,ENSG00000150593,ENSG00000284482
chr10	110865143	110866314	10:110865143-110866314	ENSG00000252036,ENSG00000232470,ENSG00000203497,ENSG00000150593
chr10	110867371	110868598	10:110867371-110868598	ENSG00000203867,ENSG00000252036,ENSG00000232470,ENSG00000203497,ENSG00000150593
chr10	110871439	110873141	10:110871439-110873141	ENSG00000252036,ENSG00000199364,ENSG00000232470,ENSG00000203497,ENSG00000150593,ENSG00000284482
chr10	110893599	110894009	10:110893599-110894009	ENSG00000150593,ENSG00000284482,ENSG00000278601
chr10	110894055	110894353	10:110894055-110894353	ENSG00000150593,ENSG00000284482
chr10	110918288	110921219	10:110918288-110921219	ENSG00000252036,ENSG00000199364,ENSG00000284482,ENSG00000214413,ENSG00000278601,ENSG00000270589,ENSG00000108061,ENSG00000234118
chr10	110931915	110932119	10:110931915-110932119	ENSG00000234118
chr10	110951420	110951635	10:110951420-110951635	ENSG00000234118
chr10	110967083	110967316	10:110967083-110967316	ENSG00000108061
chr10	110973468	110973782	10:110973468-110973782	ENSG00000108061
chr10	110992079	110992279	10:110992079-110992279	ENSG00000221214
chr10	110992990	110993489	10:110992990-110993489	ENSG00000234118,ENSG00000221214
chr10	111017095	111017518	10:111017095-111017518	-
chr10	111076088	111077223	10:111076088-111077223	ENSG00000150594,ENSG00000237618,ENSG00000227851
chr10	111077364	111077590	10:111077364-111077590	ENSG00000150594
chr10	111086512	111086881	10:111086512-111086881	ENSG00000150594,ENSG00000213247,ENSG00000237618,ENSG00000227851,ENSG00000230809
chr10	111093596	111094281	10:111093596-111094281	ENSG00000150594,ENSG00000213247,ENSG00000237618,ENSG00000227851,ENSG00000230809,ENSG00000287231
chr10	111114274	111114889	10:111114274-111114889	ENSG00000213247,ENSG00000237618,ENSG00000227851,ENSG00000230809
chr10	111126197	111126505	10:111126197-111126505	ENSG00000237618,ENSG00000227851
chr10	111128724	111129217	10:111128724-111129217	ENSG00000213247,ENSG00000237618,ENSG00000227851,ENSG00000230809,ENSG00000287231
chr10	111146082	111146282	10:111146082-111146282	-
chr10	112137286	112137807	10:112137286-112137807	ENSG00000287231
chr10	112140057	112140581	10:112140057-112140581	ENSG00000287231,ENSG00000119913,ENSG00000283688,ENSG00000276857
chr10	112141370	112141570	10:112141370-112141570	-
chr10	112182924	112184355	10:112182924-112184355	ENSG00000230809,ENSG00000287231,ENSG00000119927,ENSG00000119913,ENSG00000283688,ENSG00000276857,ENSG00000023041,ENSG00000151532
chr10	112195291	112195598	10:112195291-112195598	ENSG00000119913,ENSG00000283688,ENSG00000276857
chr10	112202724	112202931	10:112202724-112202931	ENSG00000119913,ENSG00000283688,ENSG00000276857
chr10	112203233	112203656	10:112203233-112203656	ENSG00000119913,ENSG00000283688,ENSG00000276857
chr10	112231329	112231529	10:112231329-112231529	ENSG00000119913,ENSG00000283688,ENSG00000276857
chr10	112232671	112233035	10:112232671-112233035	ENSG00000119913,ENSG00000283688,ENSG00000276857
chr10	112314964	112315262	10:112314964-112315262	ENSG00000119913,ENSG00000283688,ENSG00000276857
chr10	112335590	112335854	10:112335590-112335854	ENSG00000243316
chr10	112339020	112339335	10:112339020-112339335	ENSG00000243316
chr10	112369412	112369639	10:112369412-112369639	ENSG00000243316
chr10	112374566	112376860	10:112374566-112376860	ENSG00000119913,ENSG00000283688,ENSG00000276857,ENSG00000243316,ENSG00000197142,ENSG00000232934
chr10	112377503	112378057	10:112377503-112378057	ENSG00000197142
chr10	112380072	112380367	10:112380072-112380367	ENSG00000197142
chr10	112389207	112389991	10:112389207-112389991	ENSG00000230809,ENSG00000287231,ENSG00000119913,ENSG00000283688,ENSG00000276857,ENSG00000243316,ENSG00000197142,ENSG00000232934,ENSG00000023041,ENSG00000151532
chr10	112426099	112426568	10:112426099-112426568	ENSG00000232934,ENSG00000023041
chr10	112431961	112432857	10:112431961-112432857	ENSG00000232934,ENSG00000023041
chr10	112445964	112447793	10:112445964-112447793	ENSG00000023041,ENSG00000151532
chr10	112448896	112449302	10:112448896-112449302	ENSG00000023041,ENSG00000151532
chr10	112456500	112456896	10:112456500-112456896	ENSG00000023041,ENSG00000151532
chr10	112471985	112472287	10:112471985-112472287	-
chr10	112532226	112532694	10:112532226-112532694	ENSG00000234017,ENSG00000264763
chr10	112605070	112605495	10:112605070-112605495	ENSG00000264763,ENSG00000233340
chr10	112701909	112702251	10:112701909-112702251	ENSG00000233340
chr10	112815204	112816054	10:112815204-112816054	ENSG00000264763,ENSG00000233340,ENSG00000285676,ENSG00000260917,ENSG00000279315
chr10	112819143	112819618	10:112819143-112819618	ENSG00000233340,ENSG00000285676,ENSG00000260917,ENSG00000279315
chr10	112820557	112820807	10:112820557-112820807	ENSG00000285676,ENSG00000260917,ENSG00000279315
chr10	112823762	112824279	10:112823762-112824279	ENSG00000285676,ENSG00000260917,ENSG00000279315
chr10	112834732	112835088	10:112834732-112835088	ENSG00000279315
chr10	112836156	112836531	10:112836156-112836531	ENSG00000279315
chr10	112850261	112850461	10:112850261-112850461	-
chr10	112851232	112852912	10:112851232-112852912	ENSG00000234017,ENSG00000264763,ENSG00000233340,ENSG00000279315,ENSG00000225292
chr10	112853933	112854140	10:112853933-112854140	-
chr10	112859094	112859302	10:112859094-112859302	-
chr10	112875665	112876202	10:112875665-112876202	ENSG00000225292
chr10	112880861	112881238	10:112880861-112881238	ENSG00000225292
chr10	112898576	112898776	10:112898576-112898776	ENSG00000225292
chr10	112945686	112946064	10:112945686-112946064	ENSG00000148737,ENSG00000233547
chr10	112949498	112950418	10:112949498-112950418	ENSG00000148737,ENSG00000233547
chr10	112950794	112951053	10:112950794-112951053	ENSG00000148737,ENSG00000233547
chr10	112951156	112951642	10:112951156-112951642	ENSG00000148737,ENSG00000233547
chr10	112951814	112952623	10:112951814-112952623	ENSG00000148737,ENSG00000233547
chr10	112963899	112964103	10:112963899-112964103	ENSG00000233547
chr10	112981600	112981857	10:112981600-112981857	ENSG00000227560
chr10	112985904	112986892	10:112985904-112986892	ENSG00000264763,ENSG00000233340,ENSG00000148737,ENSG00000233547,ENSG00000227560
chr10	113041165	113041376	10:113041165-113041376	-
chr10	113087217	113087829	10:113087217-113087829	ENSG00000264763,ENSG00000233340,ENSG00000233547
chr10	113093925	113094668	10:113093925-113094668	ENSG00000230809,ENSG00000234017,ENSG00000264763,ENSG00000233340,ENSG00000148737,ENSG00000233547
chr10	113097049	113097414	10:113097049-113097414	-
chr10	113099530	113100062	10:113099530-113100062	-
chr10	113126582	113127035	10:113126582-113127035	ENSG00000148737
chr10	113151198	113151981	10:113151198-113151981	ENSG00000148737
chr10	113153591	113154235	10:113153591-113154235	ENSG00000148737
chr10	113163644	113164080	10:113163644-113164080	ENSG00000148737
chr10	113169942	113170581	10:113169942-113170581	-
chr10	113179080	113179711	10:113179080-113179711	ENSG00000264763,ENSG00000233340
chr10	113180457	113181112	10:113180457-113181112	-
chr10	113221769	113222186	10:113221769-113222186	-
chr10	113233188	113233480	10:113233188-113233480	-
chr10	113235511	113236027	10:113235511-113236027	-
chr10	113239421	113239856	10:113239421-113239856	-
chr10	113267466	113268453	10:113267466-113268453	-
chr10	113273005	113273983	10:113273005-113273983	ENSG00000264763,ENSG00000233340
chr10	113300470	113301099	10:113300470-113301099	-
chr10	113310193	113310763	10:113310193-113310763	-
chr10	113319343	113319590	10:113319343-113319590	-
chr10	113320132	113320614	10:113320132-113320614	-
chr10	113320821	113321535	10:113320821-113321535	ENSG00000234017,ENSG00000264763,ENSG00000233340,ENSG00000238380
chr10	113322666	113323319	10:113322666-113323319	ENSG00000287231,ENSG00000234017,ENSG00000264763,ENSG00000233340,ENSG00000238380
chr10	113325602	113325906	10:113325602-113325906	-
chr10	113325977	113326855	10:113325977-113326855	ENSG00000234017,ENSG00000264763,ENSG00000238380
chr10	113359708	113359995	10:113359708-113359995	ENSG00000238380
chr10	113361014	113361256	10:113361014-113361256	ENSG00000238380
chr10	113362560	113362873	10:113362560-113362873	ENSG00000238380
chr10	113379263	113379463	10:113379263-113379463	-
chr10	113381652	113382597	10:113381652-113382597	-
chr10	113385147	113385599	10:113385147-113385599	-
chr10	113385681	113385881	10:113385681-113385881	-
chr10	113385960	113386395	10:113385960-113386395	-
chr10	113427277	113427651	10:113427277-113427651	-
chr10	113428607	113428995	10:113428607-113428995	-
chr10	113442127	113442778	10:113442127-113442778	ENSG00000233340,ENSG00000230018
chr10	113443239	113443922	10:113443239-113443922	ENSG00000230018
chr10	113444644	113445232	10:113444644-113445232	ENSG00000230018
chr10	113445781	113446035	10:113445781-113446035	ENSG00000230018
chr10	113498972	113499351	10:113498972-113499351	ENSG00000286289,ENSG00000230018
chr10	113499868	113500132	10:113499868-113500132	ENSG00000286289,ENSG00000230018
chr10	113503629	113504850	10:113503629-113504850	ENSG00000286289,ENSG00000230018
chr10	113515234	113515434	10:113515234-113515434	-
chr10	113517912	113518140	10:113517912-113518140	-
chr10	113519755	113520059	10:113519755-113520059	-
chr10	113521344	113521624	10:113521344-113521624	-
chr10	113539394	113539602	10:113539394-113539602	-
chr10	113539769	113540046	10:113539769-113540046	-
chr10	113554101	113554645	10:113554101-113554645	ENSG00000148702
chr10	113563401	113563878	10:113563401-113563878	ENSG00000148702
chr10	113679009	113681355	10:113679009-113681355	ENSG00000197893,ENSG00000165806,ENSG00000148735
chr10	113681539	113682694	10:113681539-113682694	ENSG00000197893,ENSG00000165806
chr10	113683277	113683651	10:113683277-113683651	ENSG00000165806
chr10	113705170	113705411	10:113705170-113705411	-
chr10	113713643	113713853	10:113713643-113713853	ENSG00000165806,ENSG00000234393
chr10	113716143	113716885	10:113716143-113716885	ENSG00000165806,ENSG00000234393,ENSG00000148735
chr10	113788579	113789100	10:113788579-113789100	ENSG00000197893,ENSG00000148735,ENSG00000283656,ENSG00000212589,ENSG00000285540,ENSG00000226582
chr10	113799624	113799846	10:113799624-113799846	ENSG00000148735,ENSG00000283656,ENSG00000212589
chr10	113803023	113803458	10:113803023-113803458	ENSG00000148735,ENSG00000212589
chr10	113844110	113844564	10:113844110-113844564	ENSG00000212589
chr10	113851212	113851950	10:113851212-113851950	ENSG00000148735,ENSG00000212589,ENSG00000198924,ENSG00000196865,ENSG00000287857
chr10	113853671	113855598	10:113853671-113855598	ENSG00000212589,ENSG00000198924,ENSG00000196865
chr10	113858653	113858898	10:113858653-113858898	ENSG00000198924,ENSG00000196865
chr10	113859356	113859650	10:113859356-113859650	ENSG00000198924,ENSG00000196865
chr10	113860302	113860943	10:113860302-113860943	ENSG00000198924,ENSG00000196865,ENSG00000287857
chr10	113865852	113866268	10:113865852-113866268	ENSG00000212589,ENSG00000287857
chr10	113879641	113880075	10:113879641-113880075	ENSG00000212589,ENSG00000287857
chr10	113882394	113882600	10:113882394-113882600	-
chr10	113953771	113953971	10:113953771-113953971	-
chr10	113958676	113958988	10:113958676-113958988	-
chr10	113965578	113966194	10:113965578-113966194	ENSG00000197893,ENSG00000148735,ENSG00000212589,ENSG00000230165
chr10	113982767	113982984	10:113982767-113982984	-
chr10	113987689	113988358	10:113987689-113988358	ENSG00000197893,ENSG00000148735,ENSG00000212589,ENSG00000285540,ENSG00000226582,ENSG00000165816,ENSG00000230165,ENSG00000275024,ENSG00000285582
chr10	113993600	113994187	10:113993600-113994187	-
chr10	113997458	113997876	10:113997458-113997876	-
chr10	114000446	114001278	10:114000446-114001278	-
chr10	114021180	114021380	10:114021180-114021380	-
chr10	114024610	114025972	10:114024610-114025972	ENSG00000212589,ENSG00000043591
chr10	114026418	114026945	10:114026418-114026945	ENSG00000212589,ENSG00000043591,ENSG00000230165
chr10	114031101	114031367	10:114031101-114031367	ENSG00000043591
chr10	114042837	114044788	10:114042837-114044788	ENSG00000043591
chr10	114044842	114045674	10:114044842-114045674	ENSG00000043591
chr10	114057806	114058327	10:114057806-114058327	-
chr10	114060406	114060815	10:114060406-114060815	ENSG00000197893
chr10	114061045	114061554	10:114061045-114061554	ENSG00000197893,ENSG00000212589,ENSG00000043591
chr10	114061740	114062173	10:114061740-114062173	ENSG00000197893,ENSG00000148735,ENSG00000212589,ENSG00000043591,ENSG00000230165
chr10	114068237	114068447	10:114068237-114068447	-
chr10	114070806	114071641	10:114070806-114071641	ENSG00000212589,ENSG00000165816
chr10	114073808	114074157	10:114073808-114074157	-
chr10	114077332	114078019	10:114077332-114078019	ENSG00000148735,ENSG00000212589
chr10	114099210	114099625	10:114099210-114099625	-
chr10	114100184	114100689	10:114100184-114100689	ENSG00000148735,ENSG00000212589,ENSG00000285540,ENSG00000253066,ENSG00000226582,ENSG00000165816
chr10	114100769	114101794	10:114100769-114101794	ENSG00000212589,ENSG00000285540,ENSG00000253066,ENSG00000226582
chr10	114102310	114102590	10:114102310-114102590	ENSG00000285540,ENSG00000226582
chr10	114108445	114109197	10:114108445-114109197	ENSG00000148735,ENSG00000212589,ENSG00000285540,ENSG00000253066,ENSG00000226582,ENSG00000165816,ENSG00000230165
chr10	114131142	114131555	10:114131142-114131555	ENSG00000285540,ENSG00000226582,ENSG00000165813,ENSG00000165816,ENSG00000230165
chr10	114172192	114172474	10:114172192-114172474	ENSG00000165813,ENSG00000273904,ENSG00000284442,ENSG00000095627
chr10	114172908	114173307	10:114172908-114173307	ENSG00000165813,ENSG00000273904,ENSG00000284442,ENSG00000095627
chr10	114173484	114175164	10:114173484-114175164	ENSG00000285540,ENSG00000226582,ENSG00000165813,ENSG00000273904,ENSG00000284442,ENSG00000095627,ENSG00000165816,ENSG00000230165,ENSG00000275024
chr10	114179078	114179508	10:114179078-114179508	ENSG00000165813,ENSG00000284442,ENSG00000095627,ENSG00000165816,ENSG00000230165
chr10	114303865	114304993	10:114303865-114304993	ENSG00000165816,ENSG00000230165,ENSG00000275024,ENSG00000169129,ENSG00000242912,ENSG00000279796
chr10	114413324	114413817	10:114413324-114413817	ENSG00000169129,ENSG00000242912,ENSG00000279796
chr10	114432721	114433049	10:114432721-114433049	ENSG00000275024,ENSG00000242912,ENSG00000279796
chr10	114471297	114471693	10:114471297-114471693	ENSG00000099204,ENSG00000228169
chr10	114496893	114497168	10:114496893-114497168	ENSG00000229668
chr10	114498578	114500119	10:114498578-114500119	ENSG00000099204,ENSG00000229668
chr10	114520102	114520734	10:114520102-114520734	ENSG00000099204
chr10	114526074	114527613	10:114526074-114527613	ENSG00000099204,ENSG00000229668
chr10	114538413	114538851	10:114538413-114538851	ENSG00000099204
chr10	114544151	114544767	10:114544151-114544767	ENSG00000099204
chr10	114631470	114631776	10:114631470-114631776	ENSG00000099204
chr10	114631893	114632311	10:114631893-114632311	ENSG00000099204
chr10	114633257	114633652	10:114633257-114633652	ENSG00000099204
chr10	114639144	114639633	10:114639144-114639633	ENSG00000099204
chr10	114691797	114692020	10:114691797-114692020	ENSG00000228169
chr10	114708696	114709462	10:114708696-114709462	ENSG00000275024,ENSG00000099204,ENSG00000228169,ENSG00000228484
chr10	114713766	114713968	10:114713766-114713968	-
chr10	114767881	114768648	10:114767881-114768648	ENSG00000228484
chr10	114780346	114780623	10:114780346-114780623	ENSG00000228484
chr10	114786395	114786835	10:114786395-114786835	ENSG00000228484
chr10	114801242	114801872	10:114801242-114801872	ENSG00000215760
chr10	114815714	114816332	10:114815714-114816332	ENSG00000215760,ENSG00000151553
chr10	114816971	114817171	10:114816971-114817171	ENSG00000215760,ENSG00000151553
chr10	114821389	114823396	10:114821389-114823396	ENSG00000228484,ENSG00000215760,ENSG00000151553,ENSG00000252611
chr10	114874670	114875593	10:114874670-114875593	ENSG00000226428,ENSG00000252611,ENSG00000236799,ENSG00000285582,ENSG00000270965
chr10	114876808	114877360	10:114876808-114877360	ENSG00000226428
chr10	114879802	114880029	10:114879802-114880029	ENSG00000226428
chr10	114925848	114926078	10:114925848-114926078	ENSG00000226428,ENSG00000252611,ENSG00000236799
chr10	114937812	114939152	10:114937812-114939152	ENSG00000275024,ENSG00000226428,ENSG00000165832,ENSG00000252611,ENSG00000236799,ENSG00000107518,ENSG00000285582,ENSG00000270965
chr10	115006723	115007114	10:115006723-115007114	ENSG00000252611,ENSG00000236799
chr10	115092676	115092883	10:115092676-115092883	ENSG00000107518
chr10	115092953	115093439	10:115092953-115093439	ENSG00000107518
chr10	115093645	115094026	10:115093645-115094026	ENSG00000107518
chr10	115164281	115164703	10:115164281-115164703	ENSG00000285582
chr10	115417685	115417892	10:115417685-115417892	ENSG00000285582
chr10	115515043	115515243	10:115515043-115515243	ENSG00000270965
chr10	116271941	116272599	10:116271941-116272599	ENSG00000270965,ENSG00000151892,ENSG00000285587
chr10	116272692	116273370	10:116272692-116273370	ENSG00000151892,ENSG00000285587
chr10	116316165	116317016	10:116316165-116317016	ENSG00000270965,ENSG00000182645
chr10	116317075	116317275	10:116317075-116317275	ENSG00000270965,ENSG00000182645
chr10	116408669	116409122	10:116408669-116409122	ENSG00000270965,ENSG00000205433,ENSG00000203837,ENSG00000200935,ENSG00000175535,ENSG00000232091,ENSG00000187021
chr10	116422430	116422764	10:116422430-116422764	ENSG00000203837,ENSG00000175535
chr10	116444541	116444879	10:116444541-116444879	ENSG00000203837,ENSG00000227096,ENSG00000200935,ENSG00000175535
chr10	116448628	116448828	10:116448628-116448828	ENSG00000227096,ENSG00000200935,ENSG00000175535
chr10	116450869	116451151	10:116450869-116451151	ENSG00000270965,ENSG00000227096,ENSG00000200935,ENSG00000175535,ENSG00000232091,ENSG00000187021
chr10	116457523	116457756	10:116457523-116457756	ENSG00000200935,ENSG00000175535,ENSG00000232091,ENSG00000187021
chr10	116465492	116465985	10:116465492-116465985	ENSG00000270965,ENSG00000200935,ENSG00000175535,ENSG00000232091,ENSG00000187021,ENSG00000266200
chr10	116490213	116490423	10:116490213-116490423	ENSG00000200935,ENSG00000175535,ENSG00000232091,ENSG00000187021
chr10	116682359	116682767	10:116682359-116682767	ENSG00000266200,ENSG00000165863,ENSG00000232767,ENSG00000165868
chr10	116688367	116688567	10:116688367-116688567	ENSG00000165863,ENSG00000232767,ENSG00000165868
chr10	116696944	116697283	10:116696944-116697283	ENSG00000165863,ENSG00000232767,ENSG00000165868
chr10	116741210	116741510	10:116741210-116741510	ENSG00000165868,ENSG00000228195
chr10	116741841	116743469	10:116741841-116743469	ENSG00000187021,ENSG00000266200,ENSG00000165863,ENSG00000232767,ENSG00000165868,ENSG00000228195
chr10	116744619	116744831	10:116744619-116744831	ENSG00000165868,ENSG00000228195
chr10	116787867	116788531	10:116787867-116788531	ENSG00000187021,ENSG00000266200,ENSG00000165863,ENSG00000232767
chr10	116796831	116797344	10:116796831-116797344	ENSG00000266200,ENSG00000165863
chr10	116838301	116838710	10:116838301-116838710	ENSG00000188316
chr10	116845388	116845691	10:116845388-116845691	ENSG00000165868,ENSG00000188316
chr10	116848001	116848729	10:116848001-116848729	ENSG00000165868,ENSG00000188316
chr10	116849078	116850047	10:116849078-116850047	ENSG00000165868,ENSG00000188316
chr10	116891276	116891489	10:116891276-116891489	-
chr10	116894467	116894786	10:116894467-116894786	-
chr10	116909385	116909698	10:116909385-116909698	-
chr10	116946842	116948886	10:116946842-116948886	ENSG00000200935,ENSG00000175535,ENSG00000232091,ENSG00000187021,ENSG00000266200,ENSG00000165863,ENSG00000232767,ENSG00000187164,ENSG00000235742,ENSG00000236171,ENSG00000186795,ENSG00000234952
chr10	116952666	116953263	10:116952666-116953263	ENSG00000232091,ENSG00000187021,ENSG00000235742
chr10	116974786	116974986	10:116974786-116974986	ENSG00000187164
chr10	117001264	117001713	10:117001264-117001713	ENSG00000187164,ENSG00000287655,ENSG00000235742
chr10	117003779	117003979	10:117003779-117003979	ENSG00000187164,ENSG00000287655,ENSG00000235742
chr10	117004174	117005738	10:117004174-117005738	ENSG00000175535,ENSG00000232091,ENSG00000187021,ENSG00000266200,ENSG00000187164,ENSG00000287655,ENSG00000235742
chr10	117005781	117006018	10:117005781-117006018	ENSG00000187164,ENSG00000287655,ENSG00000235742
chr10	117006535	117006920	10:117006535-117006920	ENSG00000187164,ENSG00000287655,ENSG00000235742
chr10	117053603	117053803	10:117053603-117053803	ENSG00000235742
chr10	117071219	117071801	10:117071219-117071801	ENSG00000187021,ENSG00000266200,ENSG00000235742
chr10	117074479	117075439	10:117074479-117075439	ENSG00000235742
chr10	117107105	117107689	10:117107105-117107689	ENSG00000175535,ENSG00000232091,ENSG00000187021,ENSG00000266200,ENSG00000235742
chr10	117131277	117131809	10:117131277-117131809	ENSG00000187164,ENSG00000148704
chr10	117134172	117135276	10:117134172-117135276	ENSG00000187164,ENSG00000148704
chr10	117136994	117137476	10:117136994-117137476	ENSG00000148704
chr10	117162870	117163919	10:117162870-117163919	ENSG00000234474,ENSG00000266782
chr10	117165687	117166240	10:117165687-117166240	ENSG00000234474,ENSG00000266782
chr10	117167892	117168602	10:117167892-117168602	ENSG00000187021,ENSG00000266200,ENSG00000165863,ENSG00000234474,ENSG00000266782,ENSG00000236171,ENSG00000186795
chr10	117169520	117169816	10:117169520-117169816	ENSG00000234474,ENSG00000266782
chr10	117174751	117175768	10:117174751-117175768	ENSG00000200935,ENSG00000232091,ENSG00000187021,ENSG00000266200,ENSG00000165863,ENSG00000232767,ENSG00000234474,ENSG00000266782,ENSG00000236171,ENSG00000186795
chr10	117175830	117176292	10:117175830-117176292	ENSG00000266200,ENSG00000236171,ENSG00000186795
chr10	117216578	117217731	10:117216578-117217731	ENSG00000236171,ENSG00000186795,ENSG00000277879,ENSG00000238276
chr10	117226708	117227194	10:117226708-117227194	ENSG00000236171,ENSG00000186795,ENSG00000277879
chr10	117237061	117237939	10:117237061-117237939	ENSG00000232091,ENSG00000187021,ENSG00000266200,ENSG00000236171,ENSG00000186795,ENSG00000225936,ENSG00000165646,ENSG00000277879,ENSG00000235198,ENSG00000263041
chr10	117240932	117241953	10:117240932-117241953	ENSG00000225936,ENSG00000165646,ENSG00000277879
chr10	117249466	117249879	10:117249466-117249879	ENSG00000225936,ENSG00000165646,ENSG00000277879
chr10	117259268	117259468	10:117259268-117259468	ENSG00000277879
chr10	117339572	117339965	10:117339572-117339965	-
chr10	117342176	117342666	10:117342176-117342666	-
chr10	117345106	117345490	10:117345106-117345490	-
chr10	117350712	117351588	10:117350712-117351588	ENSG00000277879,ENSG00000165650,ENSG00000235198,ENSG00000263041
chr10	117353732	117354113	10:117353732-117354113	-
chr10	117363133	117363428	10:117363133-117363428	-
chr10	117364181	117364673	10:117364181-117364673	-
chr10	117365841	117366081	10:117365841-117366081	ENSG00000165650
chr10	117373714	117376711	10:117373714-117376711	ENSG00000236171,ENSG00000186795,ENSG00000277879,ENSG00000165650,ENSG00000235198,ENSG00000288172,ENSG00000234952,ENSG00000263041
chr10	117379181	117379407	10:117379181-117379407	ENSG00000165650
chr10	117419929	117420254	10:117419929-117420254	ENSG00000258114
chr10	117431208	117431599	10:117431208-117431599	ENSG00000258114
chr10	117441677	117442412	10:117441677-117442412	ENSG00000258114,ENSG00000229847,ENSG00000235198,ENSG00000288172,ENSG00000234952,ENSG00000263041,ENSG00000238276
chr10	117442671	117443355	10:117442671-117443355	ENSG00000258114,ENSG00000235198,ENSG00000288172,ENSG00000234952,ENSG00000263041,ENSG00000238276
chr10	117454578	117454828	10:117454578-117454828	ENSG00000288172
chr10	117456348	117456848	10:117456348-117456848	ENSG00000229847,ENSG00000235198,ENSG00000288172,ENSG00000234952,ENSG00000263041
chr10	117457194	117458011	10:117457194-117458011	ENSG00000235198,ENSG00000288172
chr10	117462458	117462658	10:117462458-117462658	-
chr10	117479346	117479601	10:117479346-117479601	ENSG00000229847
chr10	117496537	117496851	10:117496537-117496851	ENSG00000229847,ENSG00000235198,ENSG00000238276
chr10	117542462	117542773	10:117542462-117542773	ENSG00000229847,ENSG00000170370,ENSG00000235198,ENSG00000288172,ENSG00000238276
chr10	117543261	117543522	10:117543261-117543522	ENSG00000229847,ENSG00000170370,ENSG00000235198,ENSG00000288172
chr10	117653123	117653449	10:117653123-117653449	ENSG00000235198,ENSG00000288172,ENSG00000234952,ENSG00000263041
chr10	118002673	118002882	10:118002673-118002882	-
chr10	118035033	118035252	10:118035033-118035252	ENSG00000107560,ENSG00000231104
chr10	118035465	118036289	10:118035465-118036289	ENSG00000263041,ENSG00000107560,ENSG00000231104,ENSG00000177640
chr10	118045856	118047591	10:118045856-118047591	ENSG00000288172,ENSG00000234952,ENSG00000263041,ENSG00000107560,ENSG00000231104,ENSG00000177640,ENSG00000238276
chr10	118259339	118259539	10:118259339-118259539	ENSG00000238276
chr10	118340395	118340947	10:118340395-118340947	ENSG00000165669,ENSG00000232139
chr10	118341716	118342760	10:118341716-118342760	ENSG00000235198,ENSG00000288172,ENSG00000234952,ENSG00000263041,ENSG00000238276,ENSG00000165669,ENSG00000232139
chr10	118343097	118343498	10:118343097-118343498	ENSG00000165669,ENSG00000232139
chr10	118394239	118394999	10:118394239-118394999	ENSG00000234952,ENSG00000263041
chr10	118423751	118424201	10:118423751-118424201	ENSG00000263041,ENSG00000238276
chr10	118445575	118445833	10:118445575-118445833	-
chr10	118459626	118459831	10:118459626-118459831	-
chr10	118511760	118512127	10:118511760-118512127	-
chr10	118522993	118523477	10:118522993-118523477	-
chr10	118530951	118531908	10:118530951-118531908	-
chr10	118534208	118534493	10:118534208-118534493	-
chr10	118542765	118543122	10:118542765-118543122	-
chr10	118544122	118544424	10:118544122-118544424	-
chr10	118551730	118551935	10:118551730-118551935	-
chr10	118562525	118563310	10:118562525-118563310	ENSG00000234309,ENSG00000225155
chr10	118594355	118594850	10:118594355-118594850	ENSG00000234309,ENSG00000119973,ENSG00000225155
chr10	118669004	118669986	10:118669004-118669986	ENSG00000225155
chr10	118698368	118698938	10:118698368-118698938	ENSG00000234309,ENSG00000225155,ENSG00000151893,ENSG00000277687
chr10	118729386	118730359	10:118729386-118730359	ENSG00000234309,ENSG00000119973,ENSG00000225155,ENSG00000151893,ENSG00000236058,ENSG00000213574
chr10	118732044	118732859	10:118732044-118732859	ENSG00000234309,ENSG00000225155,ENSG00000151893
chr10	118739089	118739636	10:118739089-118739636	-
chr10	118753823	118755720	10:118753823-118755720	ENSG00000151893
chr10	118787927	118788204	10:118787927-118788204	-
chr10	118789863	118790432	10:118789863-118790432	ENSG00000236058,ENSG00000213574
chr10	118792223	118793195	10:118792223-118793195	ENSG00000235198,ENSG00000288172,ENSG00000234952,ENSG00000263041,ENSG00000234309,ENSG00000119973,ENSG00000225155,ENSG00000151893,ENSG00000229272,ENSG00000236058,ENSG00000213574,ENSG00000207468,ENSG00000222588,ENSG00000220842,ENSG00000223455,ENSG00000180230,ENSG00000265370
chr10	118793408	118793969	10:118793408-118793969	ENSG00000234309,ENSG00000236058,ENSG00000213574
chr10	118799725	118800120	10:118799725-118800120	-
chr10	118800929	118801286	10:118800929-118801286	ENSG00000234309
chr10	118809440	118809758	10:118809440-118809758	ENSG00000236058
chr10	118832097	118832529	10:118832097-118832529	ENSG00000236058
chr10	118851058	118851423	10:118851058-118851423	ENSG00000236058,ENSG00000213574
chr10	118947211	118947463	10:118947211-118947463	ENSG00000213574
chr10	118959125	118959365	10:118959125-118959365	ENSG00000236058,ENSG00000213574
chr10	119029078	119031020	10:119029078-119031020	ENSG00000229272,ENSG00000188613,ENSG00000207468,ENSG00000222588
chr10	119076965	119077403	10:119076965-119077403	ENSG00000107581,ENSG00000207468,ENSG00000222588
chr10	119079639	119081607	10:119079639-119081607	ENSG00000229272,ENSG00000188613,ENSG00000107581,ENSG00000207468,ENSG00000222588,ENSG00000271343,ENSG00000119979
chr10	119084593	119084809	10:119084593-119084809	ENSG00000107581
chr10	119090402	119091515	10:119090402-119091515	ENSG00000229272,ENSG00000236058,ENSG00000213574,ENSG00000188613,ENSG00000107581,ENSG00000207468,ENSG00000222588,ENSG00000271343,ENSG00000119979,ENSG00000183605,ENSG00000180230
chr10	119100899	119101099	10:119100899-119101099	ENSG00000119979
chr10	119103787	119104939	10:119103787-119104939	ENSG00000107581,ENSG00000207468,ENSG00000222588,ENSG00000271343,ENSG00000119979
chr10	119107747	119108210	10:119107747-119108210	ENSG00000119979
chr10	119111952	119112354	10:119111952-119112354	ENSG00000207468,ENSG00000222588,ENSG00000119979
chr10	119130596	119130987	10:119130596-119130987	ENSG00000119979
chr10	119131784	119132297	10:119131784-119132297	ENSG00000119979
chr10	119133976	119134400	10:119133976-119134400	ENSG00000119979
chr10	119135060	119135993	10:119135060-119135993	ENSG00000207468,ENSG00000222588,ENSG00000119979,ENSG00000183605
chr10	119164998	119166935	10:119164998-119166935	ENSG00000183605,ENSG00000165672
chr10	119177727	119179082	10:119177727-119179082	ENSG00000183605,ENSG00000165672
chr10	119189895	119190225	10:119189895-119190225	-
chr10	119191261	119191631	10:119191261-119191631	-
chr10	119197963	119198233	10:119197963-119198233	-
chr10	119199433	119199776	10:119199433-119199776	-
chr10	119206110	119208544	10:119206110-119208544	ENSG00000198873,ENSG00000228485,ENSG00000242853
chr10	119209019	119209390	10:119209019-119209390	ENSG00000198873,ENSG00000228485,ENSG00000242853
chr10	119209484	119209723	10:119209484-119209723	ENSG00000198873,ENSG00000228485,ENSG00000242853
chr10	119231671	119231979	10:119231671-119231979	-
chr10	119268937	119269305	10:119268937-119269305	-
chr10	119270936	119272134	10:119270936-119272134	ENSG00000198873,ENSG00000228485,ENSG00000242853
chr10	119301362	119301779	10:119301362-119301779	-
chr10	119305844	119307239	10:119305844-119307239	ENSG00000198873,ENSG00000228485,ENSG00000242853,ENSG00000236426
chr10	119309395	119309687	10:119309395-119309687	-
chr10	119310766	119311088	10:119310766-119311088	-
chr10	119313555	119314197	10:119313555-119314197	ENSG00000236426
chr10	119315102	119316065	10:119315102-119316065	ENSG00000236426
chr10	119318936	119319496	10:119318936-119319496	-
chr10	119320863	119321555	10:119320863-119321555	ENSG00000198873,ENSG00000228485,ENSG00000242853,ENSG00000236426
chr10	119333167	119333554	10:119333167-119333554	ENSG00000236426
chr10	119341396	119341801	10:119341396-119341801	ENSG00000236426
chr10	119360220	119360420	10:119360220-119360420	-
chr10	119370060	119370765	10:119370060-119370765	ENSG00000265719
chr10	119371480	119371915	10:119371480-119371915	ENSG00000265719
chr10	119373333	119374064	10:119373333-119374064	ENSG00000265719
chr10	119383153	119383896	10:119383153-119383896	ENSG00000265719
chr10	119395104	119395764	10:119395104-119395764	-
chr10	119401660	119402167	10:119401660-119402167	-
chr10	119405177	119405683	10:119405177-119405683	-
chr10	119406694	119407673	10:119406694-119407673	ENSG00000228485
chr10	119417010	119417315	10:119417010-119417315	-
chr10	119445352	119445765	10:119445352-119445765	ENSG00000198873
chr10	119461984	119462210	10:119461984-119462210	-
chr10	119465796	119466150	10:119465796-119466150	-
chr10	119466359	119467130	10:119466359-119467130	ENSG00000198873,ENSG00000271353
chr10	119489537	119489967	10:119489537-119489967	-
chr10	119516204	119518527	10:119516204-119518527	ENSG00000180230,ENSG00000271353,ENSG00000148908
chr10	119532815	119533123	10:119532815-119533123	ENSG00000148908
chr10	119538632	119539119	10:119538632-119539119	ENSG00000148908
chr10	119541016	119541245	10:119541016-119541245	ENSG00000148908
chr10	119541469	119543780	10:119541469-119543780	ENSG00000151923,ENSG00000271353,ENSG00000148908
chr10	119544199	119544646	10:119544199-119544646	ENSG00000271353,ENSG00000148908
chr10	119550778	119551306	10:119550778-119551306	ENSG00000271353
chr10	119595621	119597788	10:119595621-119597788	ENSG00000227437,ENSG00000151923
chr10	119602555	119602849	10:119602555-119602849	ENSG00000151923
chr10	119608480	119608680	10:119608480-119608680	-
chr10	119618367	119618795	10:119618367-119618795	ENSG00000227437,ENSG00000234569
chr10	119620597	119621047	10:119620597-119621047	ENSG00000227437,ENSG00000234569
chr10	119650281	119650481	10:119650281-119650481	ENSG00000151929,ENSG00000227437
chr10	119650883	119652799	10:119650883-119652799	ENSG00000151929,ENSG00000227437
chr10	119658337	119658592	10:119658337-119658592	ENSG00000151929
chr10	119680132	119680475	10:119680132-119680475	ENSG00000232823
chr10	119681917	119682894	10:119681917-119682894	ENSG00000180230,ENSG00000265370,ENSG00000242818,ENSG00000198825,ENSG00000232823,ENSG00000151929,ENSG00000227437
chr10	119686421	119687257	10:119686421-119687257	ENSG00000223455,ENSG00000180230,ENSG00000265370,ENSG00000197771,ENSG00000242818,ENSG00000198825,ENSG00000232823,ENSG00000151929,ENSG00000227437
chr10	119687972	119688360	10:119687972-119688360	ENSG00000232823
chr10	119700277	119700893	10:119700277-119700893	-
chr10	119702524	119702961	10:119702524-119702961	-
chr10	119703891	119705174	10:119703891-119705174	ENSG00000265370,ENSG00000198825,ENSG00000227437
chr10	119705351	119705704	10:119705351-119705704	-
chr10	119723680	119724015	10:119723680-119724015	ENSG00000198825
chr10	119724616	119726677	10:119724616-119726677	ENSG00000198825
chr10	119727470	119727717	10:119727470-119727717	ENSG00000198825
chr10	119734972	119735211	10:119734972-119735211	-
chr10	119737842	119738218	10:119737842-119738218	ENSG00000198825
chr10	119743325	119743530	10:119743325-119743530	-
chr10	119750266	119750991	10:119750266-119750991	ENSG00000242818,ENSG00000198825
chr10	119783610	119784008	10:119783610-119784008	ENSG00000242818
chr10	119784523	119785326	10:119784523-119785326	ENSG00000180230,ENSG00000265370,ENSG00000242818
chr10	119785969	119786657	10:119785969-119786657	ENSG00000223455,ENSG00000180230,ENSG00000265370,ENSG00000282413,ENSG00000270300,ENSG00000242818,ENSG00000227437
chr10	119807979	119808642	10:119807979-119808642	ENSG00000282413,ENSG00000270300
chr10	119814251	119814888	10:119814251-119814888	ENSG00000265370,ENSG00000282413,ENSG00000270300,ENSG00000242818,ENSG00000198825
chr10	119845691	119846107	10:119845691-119846107	-
chr10	119850532	119851075	10:119850532-119851075	ENSG00000197771
chr10	119864158	119864451	10:119864158-119864451	ENSG00000197771
chr10	119867520	119868008	10:119867520-119868008	ENSG00000197771
chr10	119871699	119874054	10:119871699-119874054	ENSG00000265370,ENSG00000107651,ENSG00000197771
chr10	119888643	119889002	10:119888643-119889002	ENSG00000107651,ENSG00000197771
chr10	119892305	119893050	10:119892305-119893050	ENSG00000223455,ENSG00000180230,ENSG00000265370,ENSG00000107651,ENSG00000197771
chr10	119896136	119896679	10:119896136-119896679	ENSG00000107651,ENSG00000197771
chr10	119919544	119919761	10:119919544-119919761	ENSG00000265370,ENSG00000107651
chr10	119919925	119920390	10:119919925-119920390	ENSG00000180230,ENSG00000265370,ENSG00000107651
chr10	120423322	120423606	10:120423322-120423606	ENSG00000234522,ENSG00000220842
chr10	120456613	120457415	10:120456613-120457415	ENSG00000203805,ENSG00000234522,ENSG00000220842
chr10	120473495	120474051	10:120473495-120474051	ENSG00000222979,ENSG00000203805,ENSG00000234522,ENSG00000220842,ENSG00000223455,ENSG00000180230
chr10	120476395	120476728	10:120476395-120476728	ENSG00000234522
chr10	120493784	120494375	10:120493784-120494375	ENSG00000203805,ENSG00000234522,ENSG00000220842
chr10	120504335	120504701	10:120504335-120504701	ENSG00000203805,ENSG00000220842
chr10	120508467	120508821	10:120508467-120508821	ENSG00000203805,ENSG00000220842
chr10	120600949	120601708	10:120600949-120601708	ENSG00000274461,ENSG00000177234
chr10	120643411	120643685	10:120643411-120643685	ENSG00000274461
chr10	120710077	120710356	10:120710077-120710356	-
chr10	120713813	120714101	10:120713813-120714101	-
chr10	120715080	120715742	10:120715080-120715742	ENSG00000222979,ENSG00000287936,ENSG00000234522,ENSG00000220842,ENSG00000223455,ENSG00000180230
chr10	120719354	120719745	10:120719354-120719745	-
chr10	120735780	120735980	10:120735780-120735980	-
chr10	120746013	120746511	10:120746013-120746511	ENSG00000220842
chr10	120749184	120749384	10:120749184-120749384	-
chr10	120749943	120750880	10:120749943-120750880	ENSG00000222979,ENSG00000236762,ENSG00000278484,ENSG00000227307,ENSG00000287936,ENSG00000234522,ENSG00000220842,ENSG00000223455,ENSG00000180230,ENSG00000265370
chr10	120760179	120760847	10:120760179-120760847	ENSG00000222979,ENSG00000287936,ENSG00000220842,ENSG00000223455
chr10	120789453	120790595	10:120789453-120790595	ENSG00000287936,ENSG00000227165,ENSG00000220842,ENSG00000223455
chr10	120791332	120791707	10:120791332-120791707	ENSG00000227165
chr10	120824827	120825030	10:120824827-120825030	ENSG00000274461
chr10	120827408	120827947	10:120827408-120827947	ENSG00000287936,ENSG00000227165,ENSG00000274461
chr10	120850757	120852169	10:120850757-120852169	ENSG00000271670,ENSG00000120008,ENSG00000287936,ENSG00000227165
chr10	120854339	120854713	10:120854339-120854713	ENSG00000120008,ENSG00000287936,ENSG00000227165
chr10	120883094	120883495	10:120883094-120883495	ENSG00000271670,ENSG00000120008
chr10	120942793	120943337	10:120942793-120943337	ENSG00000201884,ENSG00000223540,ENSG00000223432,ENSG00000066468,ENSG00000222979,ENSG00000227143,ENSG00000236762,ENSG00000278484,ENSG00000227307
chr10	120948866	120949344	10:120948866-120949344	ENSG00000201884,ENSG00000223540,ENSG00000223432,ENSG00000066468,ENSG00000222979,ENSG00000278484,ENSG00000227307
chr10	120969248	120969615	10:120969248-120969615	ENSG00000223432,ENSG00000222979,ENSG00000236762,ENSG00000278484,ENSG00000227307
chr10	121068935	121069484	10:121068935-121069484	ENSG00000223432,ENSG00000222979,ENSG00000227143,ENSG00000236762,ENSG00000278484,ENSG00000227307
chr10	121158016	121158528	10:121158016-121158528	ENSG00000222979,ENSG00000227143,ENSG00000236762,ENSG00000278484,ENSG00000227307
chr10	121260482	121260767	10:121260482-121260767	ENSG00000222979,ENSG00000227143
chr10	121291924	121292144	10:121291924-121292144	ENSG00000222979
chr10	121516475	121516675	10:121516475-121516675	ENSG00000066468,ENSG00000222979
chr10	121526838	121527038	10:121526838-121527038	ENSG00000066468
chr10	121598243	121598600	10:121598243-121598600	ENSG00000066468
chr10	121736015	121736513	10:121736015-121736513	ENSG00000224250,ENSG00000223540,ENSG00000223432
chr10	121737575	121738525	10:121737575-121738525	ENSG00000285715,ENSG00000201884,ENSG00000224250,ENSG00000223540,ENSG00000223432,ENSG00000066468,ENSG00000222979,ENSG00000227143,ENSG00000236762,ENSG00000278484,ENSG00000227307
chr10	121753905	121754531	10:121753905-121754531	ENSG00000201884,ENSG00000223540,ENSG00000223432
chr10	121824014	121824279	10:121824014-121824279	ENSG00000201884
chr10	121887082	121887386	10:121887082-121887386	ENSG00000201884
chr10	121900568	121900900	10:121900568-121900900	ENSG00000201884
chr10	121926071	121926308	10:121926071-121926308	ENSG00000226864,ENSG00000107669
chr10	121926702	121928928	10:121926702-121928928	ENSG00000285973,ENSG00000285715,ENSG00000138162,ENSG00000107672,ENSG00000276742,ENSG00000226864,ENSG00000201884,ENSG00000107669
chr10	121929690	121929977	10:121929690-121929977	ENSG00000226864,ENSG00000107669
chr10	121935811	121936081	10:121935811-121936081	ENSG00000285715,ENSG00000276742,ENSG00000107669
chr10	121942729	121943199	10:121942729-121943199	ENSG00000285715,ENSG00000138162,ENSG00000273891,ENSG00000107672,ENSG00000276742,ENSG00000273767,ENSG00000226864,ENSG00000107669
chr10	121947729	121948346	10:121947729-121948346	ENSG00000285715,ENSG00000138162,ENSG00000273891,ENSG00000107672,ENSG00000276742,ENSG00000273767,ENSG00000226864
chr10	121974189	121975542	10:121974189-121975542	ENSG00000285973,ENSG00000285715,ENSG00000138162,ENSG00000273891,ENSG00000107672,ENSG00000276742,ENSG00000107669
chr10	121981399	121981599	10:121981399-121981599	ENSG00000285715,ENSG00000138162,ENSG00000107672
chr10	122141176	122141453	10:122141176-122141453	ENSG00000285973,ENSG00000138162
chr10	122268124	122268409	10:122268124-122268409	ENSG00000138152
chr10	122282297	122282742	10:122282297-122282742	ENSG00000187908,ENSG00000285973
chr10	122298711	122299419	10:122298711-122299419	ENSG00000183559,ENSG00000187908,ENSG00000254636,ENSG00000138152
chr10	122301184	122301637	10:122301184-122301637	ENSG00000183559,ENSG00000187908,ENSG00000254636
chr10	122307635	122307960	10:122307635-122307960	ENSG00000187908
chr10	122324248	122324719	10:122324248-122324719	ENSG00000176584,ENSG00000183559,ENSG00000286135,ENSG00000286114,ENSG00000187908,ENSG00000254636,ENSG00000138152,ENSG00000285973
chr10	122326364	122326832	10:122326364-122326832	ENSG00000187908,ENSG00000138152
chr10	122328554	122329169	10:122328554-122329169	ENSG00000176584,ENSG00000183559,ENSG00000286135,ENSG00000286114,ENSG00000187908,ENSG00000254636,ENSG00000202245,ENSG00000138152,ENSG00000285973,ENSG00000285715
chr10	122333022	122333402	10:122333022-122333402	ENSG00000138152
chr10	122338397	122338642	10:122338397-122338642	ENSG00000138152
chr10	122341458	122341779	10:122341458-122341779	ENSG00000187908,ENSG00000202245
chr10	122342677	122342962	10:122342677-122342962	ENSG00000187908,ENSG00000202245
chr10	122348496	122348806	10:122348496-122348806	ENSG00000187908,ENSG00000202245
chr10	122374042	122375944	10:122374042-122375944	ENSG00000138161,ENSG00000176584,ENSG00000183559,ENSG00000286135,ENSG00000286114,ENSG00000187908,ENSG00000254636,ENSG00000265442,ENSG00000107679,ENSG00000202245,ENSG00000285973,ENSG00000285715,ENSG00000138162
chr10	122417048	122417489	10:122417048-122417489	ENSG00000254636,ENSG00000265442,ENSG00000107679
chr10	122417719	122417919	10:122417719-122417919	ENSG00000265442
chr10	122468878	122469635	10:122468878-122469635	ENSG00000183559,ENSG00000286114,ENSG00000187908,ENSG00000166033,ENSG00000254636,ENSG00000285955
chr10	122878781	122879122	10:122878781-122879122	ENSG00000203795,ENSG00000255624,ENSG00000213185,ENSG00000286088,ENSG00000138161
chr10	122879264	122880150	10:122879264-122880150	ENSG00000203795,ENSG00000255624,ENSG00000213185,ENSG00000286088,ENSG00000138161
chr10	122953822	122954661	10:122953822-122954661	ENSG00000196177,ENSG00000095574,ENSG00000179988,ENSG00000119965,ENSG00000203795,ENSG00000255624,ENSG00000213185,ENSG00000286088,ENSG00000138161,ENSG00000176584,ENSG00000183559,ENSG00000286135,ENSG00000286114
chr10	122979862	122981590	10:122979862-122981590	ENSG00000196177,ENSG00000095574,ENSG00000179988,ENSG00000203795,ENSG00000138161
chr10	123007496	123009955	10:123007496-123009955	ENSG00000196177,ENSG00000095574,ENSG00000179988,ENSG00000203795,ENSG00000138161
chr10	123010735	123011090	10:123010735-123011090	ENSG00000196177,ENSG00000095574
chr10	123039102	123039360	10:123039102-123039360	ENSG00000196177
chr10	123043394	123043725	10:123043394-123043725	-
chr10	123129430	123130216	10:123129430-123130216	ENSG00000234542,ENSG00000286344,ENSG00000270902,ENSG00000227586,ENSG00000188620,ENSG00000203795,ENSG00000138161,ENSG00000176584,ENSG00000183559,ENSG00000286135,ENSG00000286114
chr10	123132930	123133383	10:123132930-123133383	ENSG00000234542,ENSG00000286344,ENSG00000227586,ENSG00000188620
chr10	123135687	123135996	10:123135687-123135996	ENSG00000188620
chr10	123148652	123148961	10:123148652-123148961	ENSG00000154473,ENSG00000188816
chr10	123149779	123150178	10:123149779-123150178	ENSG00000227586,ENSG00000154473,ENSG00000188816,ENSG00000188620
chr10	123150843	123151679	10:123150843-123151679	ENSG00000227586,ENSG00000154473,ENSG00000188816,ENSG00000188620
chr10	123153902	123155392	10:123153902-123155392	ENSG00000231138,ENSG00000234542,ENSG00000286344,ENSG00000230131,ENSG00000270902,ENSG00000227586,ENSG00000154473,ENSG00000188816,ENSG00000188620,ENSG00000196177,ENSG00000095574,ENSG00000203795,ENSG00000138161,ENSG00000176584,ENSG00000183559,ENSG00000286135,ENSG00000286114
chr10	123241364	123241633	10:123241364-123241633	ENSG00000270902
chr10	123402170	123403288	10:123402170-123403288	ENSG00000287768,ENSG00000234677,ENSG00000231138,ENSG00000121898,ENSG00000154478,ENSG00000234542,ENSG00000225152,ENSG00000230131,ENSG00000270902,ENSG00000227586,ENSG00000203795,ENSG00000138161,ENSG00000176584,ENSG00000183559,ENSG00000286135,ENSG00000286114
chr10	123413541	123413838	10:123413541-123413838	ENSG00000225152,ENSG00000230131,ENSG00000270902
chr10	123459028	123459239	10:123459028-123459239	ENSG00000225152
chr10	123462742	123463574	10:123462742-123463574	ENSG00000225152,ENSG00000230131,ENSG00000270902,ENSG00000286135
chr10	123464349	123464932	10:123464349-123464932	ENSG00000225152,ENSG00000230131,ENSG00000270902,ENSG00000286135
chr10	123485629	123485937	10:123485629-123485937	ENSG00000230131
chr10	123526597	123527381	10:123526597-123527381	ENSG00000234542,ENSG00000270902
chr10	123537319	123537902	10:123537319-123537902	ENSG00000234542
chr10	123559273	123559691	10:123559273-123559691	ENSG00000234542,ENSG00000286344
chr10	123582166	123582550	10:123582166-123582550	ENSG00000234542
chr10	123614972	123615194	10:123614972-123615194	ENSG00000154478
chr10	123637366	123637718	10:123637366-123637718	ENSG00000231138,ENSG00000154478
chr10	123913678	123913878	10:123913678-123913878	ENSG00000287768,ENSG00000234677,ENSG00000121898
chr10	123994547	123995029	10:123994547-123995029	ENSG00000213438
chr10	123995529	123996253	10:123995529-123996253	ENSG00000232334,ENSG00000213438
chr10	123997275	123998335	10:123997275-123998335	ENSG00000065154,ENSG00000232334,ENSG00000213438,ENSG00000287768,ENSG00000234677,ENSG00000231138,ENSG00000121898,ENSG00000154478,ENSG00000234542,ENSG00000286135
chr10	124000776	124001065	10:124000776-124001065	ENSG00000232334
chr10	124001346	124002110	10:124001346-124002110	ENSG00000232334
chr10	124025167	124025573	10:124025167-124025573	-
chr10	124025702	124026044	10:124025702-124026044	-
chr10	124033143	124034272	10:124033143-124034272	ENSG00000182022
chr10	124035586	124036581	10:124035586-124036581	ENSG00000280561,ENSG00000214297,ENSG00000237675,ENSG00000233135,ENSG00000214807,ENSG00000182022,ENSG00000287768,ENSG00000234677,ENSG00000231138,ENSG00000121898,ENSG00000154478,ENSG00000234542,ENSG00000270902,ENSG00000138161,ENSG00000176584,ENSG00000183559,ENSG00000286135,ENSG00000286114
chr10	124037793	124038381	10:124037793-124038381	ENSG00000182022
chr10	124040349	124040819	10:124040349-124040819	ENSG00000182022
chr10	124041690	124042165	10:124041690-124042165	-
chr10	124042921	124044030	10:124042921-124044030	ENSG00000182022,ENSG00000287768,ENSG00000234677,ENSG00000231138,ENSG00000121898
chr10	124045803	124046268	10:124045803-124046268	-
chr10	124049492	124050003	10:124049492-124050003	-
chr10	124050760	124050973	10:124050760-124050973	-
chr10	124063553	124064249	10:124063553-124064249	ENSG00000182022,ENSG00000287768,ENSG00000234677,ENSG00000231138,ENSG00000121898,ENSG00000154478,ENSG00000234542,ENSG00000176584,ENSG00000183559,ENSG00000286135
chr10	124064607	124065107	10:124064607-124065107	-
chr10	124066702	124067046	10:124066702-124067046	-
chr10	124067316	124067860	10:124067316-124067860	ENSG00000287768
chr10	124069289	124069849	10:124069289-124069849	-
chr10	124074391	124075038	10:124074391-124075038	ENSG00000121898
chr10	124083659	124084260	10:124083659-124084260	ENSG00000182022
chr10	124091623	124094013	10:124091623-124094013	ENSG00000182022
chr10	124094086	124094805	10:124094086-124094805	ENSG00000182022
chr10	124099644	124099956	10:124099644-124099956	ENSG00000182022
chr10	124100759	124101079	10:124100759-124101079	-
chr10	124106224	124106467	10:124106224-124106467	-
chr10	124231050	124232407	10:124231050-124232407	-
chr10	124233575	124233775	10:124233575-124233775	-
chr10	124251389	124251612	10:124251389-124251612	-
chr10	124251812	124252013	10:124251812-124252013	-
chr10	124252271	124252531	10:124252271-124252531	-
chr10	124266450	124266796	10:124266450-124266796	-
chr10	124279929	124280131	10:124279929-124280131	-
chr10	124285471	124285980	10:124285471-124285980	-
chr10	124290291	124290867	10:124290291-124290867	-
chr10	124291054	124291740	10:124291054-124291740	-
chr10	124306718	124307496	10:124306718-124307496	ENSG00000214297,ENSG00000287768,ENSG00000234677,ENSG00000231138,ENSG00000121898,ENSG00000154478,ENSG00000176584,ENSG00000286135
chr10	124315548	124315955	10:124315548-124315955	-
chr10	124332580	124332780	10:124332580-124332780	-
chr10	124340891	124342299	10:124340891-124342299	ENSG00000287768,ENSG00000234677,ENSG00000231138,ENSG00000121898,ENSG00000154478
chr10	124354910	124355328	10:124354910-124355328	-
chr10	124388856	124389626	10:124388856-124389626	ENSG00000065154,ENSG00000213438,ENSG00000287768,ENSG00000234677,ENSG00000231138,ENSG00000121898,ENSG00000234542
chr10	124403512	124403921	10:124403512-124403921	ENSG00000065154
chr10	124418046	124419476	10:124418046-124419476	ENSG00000271434,ENSG00000229544,ENSG00000065154
chr10	124436179	124436571	10:124436179-124436571	ENSG00000271434,ENSG00000229544
chr10	124461527	124462420	10:124461527-124462420	ENSG00000107902,ENSG00000271434,ENSG00000229544
chr10	124465366	124465788	10:124465366-124465788	ENSG00000107902,ENSG00000271434,ENSG00000229544
chr10	124493454	124494469	10:124493454-124494469	ENSG00000229455,ENSG00000107902
chr10	124500746	124500988	10:124500746-124500988	ENSG00000229455
chr10	124520607	124520980	10:124520607-124520980	-
chr10	124523307	124524201	10:124523307-124524201	-
chr10	124524875	124525266	10:124524875-124525266	-
chr10	124530044	124530572	10:124530044-124530572	ENSG00000214807,ENSG00000207494,ENSG00000199466,ENSG00000189319
chr10	124534274	124535012	10:124534274-124535012	ENSG00000207494,ENSG00000199466
chr10	124535796	124536090	10:124535796-124536090	-
chr10	124536237	124536579	10:124536237-124536579	-
chr10	124539866	124540520	10:124539866-124540520	ENSG00000107902
chr10	124544729	124545214	10:124544729-124545214	ENSG00000107902
chr10	124586483	124586799	10:124586483-124586799	-
chr10	124588800	124589213	10:124588800-124589213	-
chr10	124611414	124613410	10:124611414-124613410	ENSG00000278831,ENSG00000107902
chr10	124617696	124618099	10:124617696-124618099	ENSG00000278831
chr10	124619010	124620177	10:124619010-124620177	ENSG00000278831,ENSG00000107902
chr10	124627081	124627379	10:124627081-124627379	ENSG00000278831
chr10	124628292	124628699	10:124628292-124628699	ENSG00000278831
chr10	124632111	124632316	10:124632111-124632316	-
chr10	124636907	124637107	10:124636907-124637107	-
chr10	124638236	124638858	10:124638236-124638858	-
chr10	124640613	124642640	10:124640613-124642640	ENSG00000233135,ENSG00000207494,ENSG00000199466,ENSG00000278831,ENSG00000189319
chr10	124646497	124646993	10:124646497-124646993	-
chr10	124647436	124649192	10:124647436-124649192	ENSG00000199466,ENSG00000233334,ENSG00000278831,ENSG00000189319
chr10	124650850	124651302	10:124650850-124651302	-
chr10	124651583	124651880	10:124651583-124651880	-
chr10	124657799	124658202	10:124657799-124658202	-
chr10	124671055	124671847	10:124671055-124671847	-
chr10	124680568	124681263	10:124680568-124681263	ENSG00000199466,ENSG00000233334
chr10	124683292	124684187	10:124683292-124684187	-
chr10	124684930	124685780	10:124684930-124685780	ENSG00000233334
chr10	124686783	124687681	10:124686783-124687681	ENSG00000199466,ENSG00000233334,ENSG00000189319
chr10	124698119	124698488	10:124698119-124698488	ENSG00000233334
chr10	124700213	124701267	10:124700213-124701267	ENSG00000233334
chr10	124701464	124702691	10:124701464-124702691	ENSG00000233334
chr10	124709973	124710234	10:124709973-124710234	-
chr10	124717781	124719873	10:124717781-124719873	ENSG00000199466,ENSG00000233334,ENSG00000189319
chr10	124721231	124722486	10:124721231-124722486	ENSG00000154485,ENSG00000236991,ENSG00000280561,ENSG00000214297,ENSG00000175018,ENSG00000233135,ENSG00000214807,ENSG00000207494,ENSG00000199466,ENSG00000233334,ENSG00000278831,ENSG00000189319
chr10	124722781	124723955	10:124722781-124723955	ENSG00000199466,ENSG00000233334,ENSG00000189319
chr10	124728313	124729733	10:124728313-124729733	ENSG00000189319
chr10	124740373	124741723	10:124740373-124741723	ENSG00000199466,ENSG00000189319
chr10	124742701	124744911	10:124742701-124744911	ENSG00000189319
chr10	124745666	124746039	10:124745666-124746039	-
chr10	124791369	124792805	10:124791369-124792805	ENSG00000214807,ENSG00000207494,ENSG00000165660,ENSG00000199466,ENSG00000203791,ENSG00000258539
chr10	124799876	124800076	10:124799876-124800076	ENSG00000165660,ENSG00000203791,ENSG00000258539
chr10	124801364	124803061	10:124801364-124803061	ENSG00000214807,ENSG00000207494,ENSG00000165660,ENSG00000199466,ENSG00000203791,ENSG00000258539
chr10	124911347	124911560	10:124911347-124911560	ENSG00000249456
chr10	124911610	124912488	10:124911610-124912488	ENSG00000249456,ENSG00000214807
chr10	124916185	124918285	10:124916185-124918285	ENSG00000264572,ENSG00000273599,ENSG00000226899,ENSG00000019995,ENSG00000249456,ENSG00000214807,ENSG00000207494
chr10	124935966	124936366	10:124935966-124936366	ENSG00000226899,ENSG00000019995
chr10	124942675	124943542	10:124942675-124943542	ENSG00000226899,ENSG00000019995
chr10	124943858	124944102	10:124943858-124944102	ENSG00000226899,ENSG00000019995
chr10	124957419	124957970	10:124957419-124957970	ENSG00000226899,ENSG00000019995,ENSG00000214807
chr10	124992502	124992841	10:124992502-124992841	ENSG00000273599
chr10	125047988	125048528	10:125047988-125048528	ENSG00000264572,ENSG00000273599
chr10	125057081	125057992	10:125057081-125057992	ENSG00000233135,ENSG00000264572,ENSG00000273599,ENSG00000175029
chr10	125061113	125062669	10:125061113-125062669	ENSG00000233135,ENSG00000282787,ENSG00000264572,ENSG00000273599,ENSG00000175029
chr10	125064566	125065716	10:125064566-125065716	ENSG00000280561,ENSG00000214297,ENSG00000233135,ENSG00000282787,ENSG00000264572,ENSG00000273599,ENSG00000175029
chr10	125094847	125095203	10:125094847-125095203	-
chr10	125102348	125102548	10:125102348-125102548	-
chr10	125141172	125141448	10:125141172-125141448	ENSG00000175029
chr10	125144215	125144642	10:125144215-125144642	ENSG00000175029
chr10	125144714	125144914	10:125144714-125144914	ENSG00000175029
chr10	125144977	125145437	10:125144977-125145437	ENSG00000175029
chr10	125146738	125147657	10:125146738-125147657	ENSG00000154485,ENSG00000236991,ENSG00000214297,ENSG00000233135,ENSG00000214298,ENSG00000282787,ENSG00000264572,ENSG00000273599,ENSG00000175029
chr10	125148015	125148800	10:125148015-125148800	-
chr10	125149001	125149659	10:125149001-125149659	ENSG00000175029
chr10	125151710	125152121	10:125151710-125152121	ENSG00000175029
chr10	125153800	125154149	10:125153800-125154149	ENSG00000175029
chr10	125154730	125155180	10:125154730-125155180	ENSG00000175029
chr10	125158229	125162253	10:125158229-125162253	ENSG00000214298,ENSG00000282787,ENSG00000175029
chr10	125171921	125172254	10:125171921-125172254	ENSG00000214298,ENSG00000282787,ENSG00000175029
chr10	125201076	125201524	10:125201076-125201524	-
chr10	125221542	125222121	10:125221542-125222121	ENSG00000214297,ENSG00000175018,ENSG00000237675,ENSG00000233135
chr10	125283037	125283518	10:125283037-125283518	ENSG00000233135
chr10	125284926	125285188	10:125284926-125285188	-
chr10	125549614	125550072	10:125549614-125550072	ENSG00000214297,ENSG00000175018,ENSG00000237675,ENSG00000233135
chr10	125699920	125700173	10:125699920-125700173	ENSG00000224023,ENSG00000228021,ENSG00000214297,ENSG00000175018
chr10	125718688	125720476	10:125718688-125720476	ENSG00000154485,ENSG00000236991,ENSG00000107938,ENSG00000234134,ENSG00000280561,ENSG00000224023,ENSG00000228021,ENSG00000214297,ENSG00000175018,ENSG00000237675
chr10	125822677	125824281	10:125822677-125824281	ENSG00000277371,ENSG00000107949,ENSG00000265092,ENSG00000188690,ENSG00000154485,ENSG00000236991,ENSG00000280561
chr10	125824787	125824988	10:125824787-125824988	ENSG00000107949,ENSG00000265092,ENSG00000188690
chr10	125895432	125897169	10:125895432-125897169	ENSG00000203780,ENSG00000222629,ENSG00000277371,ENSG00000089876,ENSG00000280561
chr10	125973208	125973652	10:125973208-125973652	ENSG00000233409,ENSG00000234016,ENSG00000203780,ENSG00000277371
chr10	125982251	125982939	10:125982251-125982939	ENSG00000154493,ENSG00000235180,ENSG00000287609,ENSG00000233409,ENSG00000234016,ENSG00000203780,ENSG00000277371
chr10	125985911	125986225	10:125985911-125986225	ENSG00000203780
chr10	126036440	126037030	10:126036440-126037030	ENSG00000154493,ENSG00000287326,ENSG00000235180,ENSG00000287609,ENSG00000213170,ENSG00000234016
chr10	126041481	126042716	10:126041481-126042716	ENSG00000154493,ENSG00000287326,ENSG00000199321,ENSG00000234640,ENSG00000235180,ENSG00000287609,ENSG00000213170,ENSG00000222740,ENSG00000148848,ENSG00000233409,ENSG00000234016,ENSG00000203780,ENSG00000222629,ENSG00000277371,ENSG00000089876,ENSG00000188690,ENSG00000154485,ENSG00000236991,ENSG00000280561,ENSG00000228021,ENSG00000214297,ENSG00000175018,ENSG00000237675,ENSG00000233135
chr10	126049775	126050266	10:126049775-126050266	-
chr10	126062284	126062853	10:126062284-126062853	ENSG00000148848
chr10	126087208	126087576	10:126087208-126087576	-
chr10	126090843	126091110	10:126090843-126091110	-
chr10	126092306	126093034	10:126092306-126093034	ENSG00000213170,ENSG00000222740
chr10	126101564	126102347	10:126101564-126102347	ENSG00000154493,ENSG00000287326,ENSG00000235180,ENSG00000287609,ENSG00000213170,ENSG00000222740,ENSG00000148848,ENSG00000234016
chr10	126104677	126105042	10:126104677-126105042	ENSG00000222740,ENSG00000148848
chr10	126110391	126110896	10:126110391-126110896	ENSG00000213170,ENSG00000222740,ENSG00000148848
chr10	126119574	126120024	10:126119574-126120024	ENSG00000287326,ENSG00000235180,ENSG00000213170,ENSG00000222740,ENSG00000148848
chr10	126124894	126125388	10:126124894-126125388	ENSG00000213170,ENSG00000222740
chr10	126135963	126136715	10:126135963-126136715	ENSG00000213170,ENSG00000222740
chr10	126179647	126180043	10:126179647-126180043	ENSG00000213170,ENSG00000222740
chr10	126749083	126749459	10:126749083-126749459	ENSG00000154493,ENSG00000199321
chr10	126844350	126844696	10:126844350-126844696	ENSG00000199321
chr10	126858163	126858536	10:126858163-126858536	ENSG00000199321
chr10	126902916	126903279	10:126902916-126903279	ENSG00000199321,ENSG00000150760
chr10	126903701	126904090	10:126903701-126904090	ENSG00000150760
chr10	126904607	126906165	10:126904607-126906165	ENSG00000150760
chr10	127012336	127013394	10:127012336-127013394	ENSG00000199321,ENSG00000223528,ENSG00000232935
chr10	127041529	127041947	10:127041529-127041947	ENSG00000223528,ENSG00000232935
chr10	127053904	127054300	10:127053904-127054300	ENSG00000223528,ENSG00000232935
chr10	127070418	127071382	10:127070418-127071382	ENSG00000154493,ENSG00000287326,ENSG00000199321,ENSG00000150760,ENSG00000223528,ENSG00000232935,ENSG00000235180,ENSG00000287609,ENSG00000213170,ENSG00000154485,ENSG00000236991,ENSG00000214297
chr10	127081838	127082236	10:127081838-127082236	ENSG00000232935
chr10	127117279	127117488	10:127117279-127117488	ENSG00000150760
chr10	127135769	127136425	10:127135769-127136425	ENSG00000199321
chr10	127145211	127145579	10:127145211-127145579	-
chr10	127148206	127149325	10:127148206-127149325	ENSG00000199321,ENSG00000223528,ENSG00000232935,ENSG00000188916
chr10	127150068	127150576	10:127150068-127150576	-
chr10	127175992	127176301	10:127175992-127176301	ENSG00000188916
chr10	127195953	127196926	10:127195953-127196926	ENSG00000188916
chr10	127210672	127210878	10:127210672-127210878	-
chr10	127210950	127211410	10:127210950-127211410	ENSG00000188916
chr10	127293749	127294066	10:127293749-127294066	-
chr10	127309648	127309918	10:127309648-127309918	-
chr10	127397659	127397866	10:127397659-127397866	-
chr10	127399646	127400065	10:127399646-127400065	-
chr10	127534201	127534875	10:127534201-127534875	ENSG00000214285
chr10	127577068	127577307	10:127577068-127577307	ENSG00000214285
chr10	127737466	127737792	10:127737466-127737792	ENSG00000279725,ENSG00000186766
chr10	127755773	127756242	10:127755773-127756242	ENSG00000279725,ENSG00000186766
chr10	127853766	127854338	10:127853766-127854338	ENSG00000270778
chr10	127855008	127855673	10:127855008-127855673	ENSG00000270778
chr10	127877102	127877568	10:127877102-127877568	ENSG00000270778,ENSG00000180745,ENSG00000234640
chr10	127878429	127878914	10:127878429-127878914	ENSG00000270778,ENSG00000180745
chr10	127880423	127881283	10:127880423-127881283	ENSG00000270778,ENSG00000180745,ENSG00000234640
chr10	127882889	127883221	10:127882889-127883221	ENSG00000270778,ENSG00000180745
chr10	127889588	127890136	10:127889588-127890136	ENSG00000180745
chr10	127899821	127900547	10:127899821-127900547	ENSG00000270778,ENSG00000180745,ENSG00000132334,ENSG00000287427,ENSG00000234640
chr10	127906566	127908005	10:127906566-127908005	ENSG00000132334
chr10	127908696	127909043	10:127908696-127909043	-
chr10	127918741	127918942	10:127918741-127918942	-
chr10	127919325	127919692	10:127919325-127919692	-
chr10	127919777	127920053	10:127919777-127920053	-
chr10	127920106	127921054	10:127920106-127921054	ENSG00000232259,ENSG00000227076
chr10	127921569	127922278	10:127921569-127922278	ENSG00000232259,ENSG00000227076
chr10	127925505	127926031	10:127925505-127926031	ENSG00000232259,ENSG00000227076
chr10	127926188	127927057	10:127926188-127927057	ENSG00000232259,ENSG00000227076
chr10	127928474	127928674	10:127928474-127928674	ENSG00000232259,ENSG00000227076
chr10	127945273	127946143	10:127945273-127946143	ENSG00000232259,ENSG00000227076,ENSG00000234640
chr10	127954003	127954208	10:127954003-127954208	-
chr10	127973624	127974212	10:127973624-127974212	-
chr10	127977538	127977973	10:127977538-127977973	-
chr10	127990205	127990792	10:127990205-127990792	-
chr10	127990980	127991841	10:127990980-127991841	ENSG00000132334,ENSG00000287427
chr10	127997443	127997663	10:127997443-127997663	-
chr10	127998717	127999485	10:127998717-127999485	ENSG00000132334
chr10	128002011	128002304	10:128002011-128002304	-
chr10	128010189	128010471	10:128010189-128010471	ENSG00000287427
chr10	128011261	128011791	10:128011261-128011791	ENSG00000287427
chr10	128035557	128035757	10:128035557-128035757	ENSG00000287427
chr10	128045084	128046006	10:128045084-128046006	ENSG00000132334,ENSG00000287427
chr10	128047006	128047840	10:128047006-128047840	ENSG00000132334,ENSG00000287427
chr10	128048230	128048906	10:128048230-128048906	ENSG00000132334,ENSG00000287427
chr10	128049393	128050158	10:128049393-128050158	ENSG00000132334,ENSG00000287427
chr10	128050512	128051936	10:128050512-128051936	ENSG00000132334,ENSG00000287427
chr10	128052293	128052586	10:128052293-128052586	-
chr10	128053896	128054693	10:128053896-128054693	ENSG00000132334,ENSG00000287427
chr10	128059363	128060020	10:128059363-128060020	-
chr10	128062248	128065386	10:128062248-128065386	ENSG00000132334,ENSG00000287427
chr10	128069192	128069919	10:128069192-128069919	ENSG00000287427
chr10	128073211	128073411	10:128073211-128073411	-
chr10	128078448	128078856	10:128078448-128078856	-
chr10	128080634	128080834	10:128080634-128080834	-
chr10	128086135	128086971	10:128086135-128086971	-
chr10	128095466	128095810	10:128095466-128095810	ENSG00000148773
chr10	128102517	128102739	10:128102517-128102739	ENSG00000148773
chr10	128125009	128127348	10:128125009-128127348	ENSG00000148773
chr10	128144566	128144880	10:128144566-128144880	-
chr10	128147034	128147446	10:128147034-128147446	ENSG00000148773,ENSG00000280953
chr10	128149748	128150421	10:128149748-128150421	ENSG00000148773,ENSG00000280953,ENSG00000234640
chr10	128161037	128161393	10:128161037-128161393	ENSG00000280953
chr10	128208649	128208849	10:128208649-128208849	ENSG00000280953
chr10	128210089	128211221	10:128210089-128211221	ENSG00000280953,ENSG00000234640,ENSG00000224190,ENSG00000232985,ENSG00000287361
chr10	128211844	128212710	10:128211844-128212710	ENSG00000280953,ENSG00000234640,ENSG00000224190,ENSG00000232985,ENSG00000287361
chr10	128217249	128217496	10:128217249-128217496	ENSG00000280953,ENSG00000234640
chr10	128221481	128221694	10:128221481-128221694	ENSG00000234640
chr10	128230412	128230756	10:128230412-128230756	ENSG00000280953,ENSG00000234640
chr10	129031516	129031936	10:129031516-129031936	ENSG00000224190,ENSG00000232985,ENSG00000287361,ENSG00000225424,ENSG00000285615,ENSG00000237224,ENSG00000275327,ENSG00000266676,ENSG00000275005,ENSG00000287997
chr10	129036833	129037033	10:129036833-129037033	ENSG00000224190,ENSG00000232985,ENSG00000287361,ENSG00000225424
chr10	129090614	129091003	10:129090614-129091003	ENSG00000224190,ENSG00000232985,ENSG00000287361,ENSG00000225424,ENSG00000285615,ENSG00000237224,ENSG00000275327,ENSG00000266676,ENSG00000275005,ENSG00000287997
chr10	129140712	129141478	10:129140712-129141478	ENSG00000234640,ENSG00000224190,ENSG00000232985,ENSG00000287361,ENSG00000225424,ENSG00000285615,ENSG00000287466,ENSG00000237224,ENSG00000227374,ENSG00000283141,ENSG00000275327,ENSG00000266676,ENSG00000275005,ENSG00000287997,ENSG00000222997,ENSG00000264803,ENSG00000230098
chr10	129160937	129161572	10:129160937-129161572	ENSG00000224190,ENSG00000232985,ENSG00000287361,ENSG00000225424,ENSG00000285615,ENSG00000237224,ENSG00000275327,ENSG00000266676,ENSG00000275005,ENSG00000287997
chr10	129192943	129193533	10:129192943-129193533	ENSG00000224190,ENSG00000232985,ENSG00000287361,ENSG00000225424,ENSG00000285615,ENSG00000237224,ENSG00000275327,ENSG00000266676,ENSG00000275005,ENSG00000287997
chr10	129194348	129194747	10:129194348-129194747	ENSG00000224190,ENSG00000232985,ENSG00000225424,ENSG00000285615,ENSG00000237224,ENSG00000275327,ENSG00000266676,ENSG00000275005
chr10	129426751	129427016	10:129426751-129427016	ENSG00000287361,ENSG00000285615,ENSG00000287466,ENSG00000237224,ENSG00000275327,ENSG00000275005
chr10	129466330	129468291	10:129466330-129468291	ENSG00000224190,ENSG00000232985,ENSG00000287361,ENSG00000225424,ENSG00000285615,ENSG00000170430,ENSG00000287466,ENSG00000237224,ENSG00000227374,ENSG00000283141,ENSG00000275327,ENSG00000266676,ENSG00000275005,ENSG00000287997,ENSG00000264803
chr10	129501662	129501862	10:129501662-129501862	ENSG00000285615,ENSG00000287466,ENSG00000237224,ENSG00000275005
chr10	129606220	129606451	10:129606220-129606451	ENSG00000285615,ENSG00000287466,ENSG00000237224,ENSG00000275327,ENSG00000266676,ENSG00000275005,ENSG00000287997
chr10	129757145	129757345	10:129757145-129757345	ENSG00000237224,ENSG00000227374,ENSG00000283141,ENSG00000275327,ENSG00000266676,ENSG00000275005,ENSG00000287997
chr10	129796710	129796960	10:129796710-129796960	ENSG00000237224,ENSG00000227374,ENSG00000283141,ENSG00000275327,ENSG00000266676,ENSG00000275005,ENSG00000287997
chr10	129877847	129878047	10:129877847-129878047	ENSG00000275327,ENSG00000266676,ENSG00000275005,ENSG00000287997
chr10	129963068	129964853	10:129963068-129964853	ENSG00000108001,ENSG00000275327,ENSG00000266676,ENSG00000275005,ENSG00000287997
chr10	129968922	129969203	10:129968922-129969203	ENSG00000108001,ENSG00000266676,ENSG00000287997
chr10	129971607	129972027	10:129971607-129972027	ENSG00000108001,ENSG00000275005,ENSG00000287997
chr10	130109639	130112016	10:130109639-130112016	ENSG00000224190,ENSG00000232985,ENSG00000287361,ENSG00000237224,ENSG00000275327,ENSG00000275005,ENSG00000287997,ENSG00000237489,ENSG00000277218,ENSG00000233122,ENSG00000233319,ENSG00000108010,ENSG00000236303,ENSG00000285529,ENSG00000264803,ENSG00000176769,ENSG00000230098
chr10	130127747	130128156	10:130127747-130128156	ENSG00000277218,ENSG00000233319
chr10	130135948	130137467	10:130135948-130137467	ENSG00000237489,ENSG00000277218,ENSG00000233122,ENSG00000233319,ENSG00000108010
chr10	130138478	130138847	10:130138478-130138847	ENSG00000237489,ENSG00000277218,ENSG00000233319,ENSG00000108010
chr10	130140435	130140759	10:130140435-130140759	ENSG00000108010
chr10	130171220	130171529	10:130171220-130171529	ENSG00000108010
chr10	130179772	130179972	10:130179772-130179972	ENSG00000108010
chr10	130188072	130188272	10:130188072-130188272	ENSG00000108010
chr10	130189856	130191071	10:130189856-130191071	ENSG00000266676,ENSG00000275005,ENSG00000277218,ENSG00000108010,ENSG00000236303,ENSG00000276375,ENSG00000222997,ENSG00000285529,ENSG00000264803,ENSG00000176769,ENSG00000230098,ENSG00000286295,ENSG00000280446,ENSG00000283095
chr10	130191332	130191863	10:130191332-130191863	ENSG00000236303,ENSG00000176769,ENSG00000230098
chr10	130243119	130243354	10:130243119-130243354	ENSG00000236303,ENSG00000276375
chr10	130301208	130301408	10:130301208-130301408	ENSG00000276375
chr10	130301451	130301651	10:130301451-130301651	ENSG00000276375
chr10	130630189	130630392	10:130630189-130630392	ENSG00000222997,ENSG00000285529,ENSG00000264803,ENSG00000176769,ENSG00000230098
chr10	130631207	130631888	10:130631207-130631888	ENSG00000236303,ENSG00000222997,ENSG00000285529,ENSG00000264803,ENSG00000176769,ENSG00000230098,ENSG00000286295,ENSG00000280446
chr10	130634875	130635136	10:130634875-130635136	ENSG00000222997,ENSG00000285529,ENSG00000264803,ENSG00000176769,ENSG00000230098
chr10	130636477	130636677	10:130636477-130636677	ENSG00000222997,ENSG00000285529,ENSG00000264803,ENSG00000176769,ENSG00000230098
chr10	130715745	130716065	10:130715745-130716065	ENSG00000222997,ENSG00000285529,ENSG00000264803,ENSG00000176769,ENSG00000230098
chr10	130719289	130719715	10:130719289-130719715	ENSG00000222997,ENSG00000285529,ENSG00000264803,ENSG00000176769,ENSG00000230098
chr10	131454078	131454280	10:131454078-131454280	ENSG00000176769,ENSG00000230098,ENSG00000286295,ENSG00000280446
chr10	131726495	131726759	10:131726495-131726759	ENSG00000286295,ENSG00000280446
chr10	131743255	131743750	10:131743255-131743750	ENSG00000286295,ENSG00000280446
chr10	131790105	131790375	10:131790105-131790375	ENSG00000189275,ENSG00000286295,ENSG00000280446
chr10	131925076	131925570	10:131925076-131925570	ENSG00000283095,ENSG00000175470,ENSG00000277959
chr10	131928470	131928957	10:131928470-131928957	ENSG00000283095,ENSG00000175470,ENSG00000277959
chr10	131962292	131962803	10:131962292-131962803	ENSG00000283095,ENSG00000175470,ENSG00000277959
chr10	131981404	131982703	10:131981404-131982703	ENSG00000283095,ENSG00000175470,ENSG00000176171,ENSG00000277959,ENSG00000273521,ENSG00000279982,ENSG00000282875,ENSG00000213147
chr10	131983913	131984132	10:131983913-131984132	ENSG00000176171,ENSG00000277959,ENSG00000273521
chr10	131992889	131993386	10:131992889-131993386	ENSG00000283095,ENSG00000175470,ENSG00000176171,ENSG00000277959,ENSG00000273521,ENSG00000279982
chr10	132023014	132023464	10:132023014-132023464	ENSG00000283095,ENSG00000175470,ENSG00000277959
chr10	132142731	132142931	10:132142731-132142931	ENSG00000188385
chr10	132163440	132163756	10:132163440-132163756	ENSG00000188385,ENSG00000235010
chr10	132185686	132185993	10:132185686-132185993	ENSG00000188385,ENSG00000235010,ENSG00000151640
chr10	132223024	132223524	10:132223024-132223524	ENSG00000235010,ENSG00000151640,ENSG00000233685
chr10	132226185	132226583	10:132226185-132226583	-
chr10	132229702	132230537	10:132229702-132230537	-
chr10	132232066	132233248	10:132232066-132233248	ENSG00000151640,ENSG00000225899
chr10	132257346	132257575	10:132257346-132257575	-
chr10	132307007	132308896	10:132307007-132308896	ENSG00000165752
chr10	132320049	132320762	10:132320049-132320762	ENSG00000176769,ENSG00000280446,ENSG00000283095,ENSG00000235010,ENSG00000151640,ENSG00000165752,ENSG00000148814,ENSG00000148826,ENSG00000280337,ENSG00000274599,ENSG00000278641,ENSG00000276904,ENSG00000276046,ENSG00000278790,ENSG00000278761,ENSG00000278664,ENSG00000237635,ENSG00000276164,ENSG00000275610,ENSG00000277274,ENSG00000276964
chr10	132329747	132330453	10:132329747-132330453	ENSG00000165752,ENSG00000148814
chr10	132331265	132332821	10:132331265-132332821	ENSG00000165752,ENSG00000148814
chr10	132335066	132336479	10:132335066-132336479	ENSG00000165752,ENSG00000148814
chr10	132336833	132337494	10:132336833-132337494	ENSG00000165752,ENSG00000148814
chr10	132372474	132372819	10:132372474-132372819	ENSG00000148814
chr10	132375667	132376261	10:132375667-132376261	-
chr10	132376557	132376757	10:132376557-132376757	-
chr10	132382570	132382899	10:132382570-132382899	-
chr10	132383117	132383541	10:132383117-132383541	-
chr10	132385020	132385514	10:132385020-132385514	-
chr10	132385972	132386172	10:132385972-132386172	-
chr10	132386478	132386814	10:132386478-132386814	-
chr10	132387680	132388237	10:132387680-132388237	-
chr10	132388958	132389571	10:132388958-132389571	-
chr10	132393373	132393769	10:132393373-132393769	ENSG00000171813
chr10	132394884	132395241	10:132394884-132395241	ENSG00000171813
chr10	132395417	132398393	10:132395417-132398393	ENSG00000171813
chr10	132400482	132401196	10:132400482-132401196	ENSG00000171813
chr10	132407845	132408848	10:132407845-132408848	ENSG00000171813,ENSG00000225899
chr10	132409667	132409915	10:132409667-132409915	-
chr10	132411397	132411611	10:132411397-132411611	ENSG00000231705
chr10	132411786	132412056	10:132411786-132412056	ENSG00000231705
chr10	132412855	132413319	10:132412855-132413319	ENSG00000231705
chr10	132417203	132419324	10:132417203-132419324	ENSG00000231705
chr10	132420119	132422010	10:132420119-132422010	ENSG00000171813,ENSG00000231705
chr10	132422092	132423638	10:132422092-132423638	ENSG00000231705
chr10	132427965	132428334	10:132427965-132428334	-
chr10	132434421	132435071	10:132434421-132435071	-
chr10	132442738	132443058	10:132442738-132443058	ENSG00000234311,ENSG00000180066
chr10	132443557	132443986	10:132443557-132443986	ENSG00000234311,ENSG00000180066,ENSG00000282875,ENSG00000213147
chr10	132444930	132445350	10:132444930-132445350	ENSG00000234311,ENSG00000180066,ENSG00000282875,ENSG00000213147
chr10	132446695	132447168	10:132446695-132447168	ENSG00000234311,ENSG00000180066,ENSG00000282875,ENSG00000213147
chr10	132447257	132448701	10:132447257-132448701	ENSG00000171813,ENSG00000234311,ENSG00000180066,ENSG00000282875,ENSG00000213147
chr10	132450858	132451058	10:132450858-132451058	-
chr10	132451103	132451567	10:132451103-132451567	-
chr10	132452305	132452694	10:132452305-132452694	-
chr10	132452762	132453589	10:132452762-132453589	ENSG00000180066
chr10	132458599	132459124	10:132458599-132459124	-
chr10	132511405	132511605	10:132511405-132511605	ENSG00000226900
chr10	132515113	132515440	10:132515113-132515440	ENSG00000226900,ENSG00000229081
chr10	132517395	132517667	10:132517395-132517667	ENSG00000226900,ENSG00000229081
chr10	132536635	132538172	10:132536635-132538172	ENSG00000226900,ENSG00000229081,ENSG00000068383,ENSG00000148826,ENSG00000280337,ENSG00000274599,ENSG00000278641,ENSG00000276904,ENSG00000276046,ENSG00000278790,ENSG00000278761,ENSG00000278664,ENSG00000237635,ENSG00000276164,ENSG00000275610,ENSG00000277274,ENSG00000276964
chr10	132538682	132538920	10:132538682-132538920	ENSG00000068383
chr10	132539149	132539905	10:132539149-132539905	ENSG00000068383
chr10	132539961	132540277	10:132539961-132540277	ENSG00000068383
chr10	132540569	132540882	10:132540569-132540882	ENSG00000068383
chr10	132544525	132545036	10:132544525-132545036	ENSG00000068383
chr10	132546730	132547185	10:132546730-132547185	-
chr10	132547417	132548023	10:132547417-132548023	-
chr10	132548438	132548893	10:132548438-132548893	-
chr10	132551035	132552062	10:132551035-132552062	-
chr10	132555196	132556071	10:132555196-132556071	ENSG00000229081,ENSG00000233435,ENSG00000230468,ENSG00000279626,ENSG00000280337,ENSG00000274599,ENSG00000278641,ENSG00000276904,ENSG00000276046,ENSG00000278790,ENSG00000278761,ENSG00000278664,ENSG00000237635,ENSG00000276164,ENSG00000275610,ENSG00000277274,ENSG00000276964
chr10	132560125	132560729	10:132560125-132560729	ENSG00000213543,ENSG00000280337,ENSG00000274599,ENSG00000276164,ENSG00000275610,ENSG00000277274,ENSG00000276964
chr10	132570605	132572790	10:132570605-132572790	ENSG00000230098,ENSG00000283095,ENSG00000226900,ENSG00000229081,ENSG00000068383,ENSG00000148826,ENSG00000171772,ENSG00000288107,ENSG00000287327,ENSG00000233435,ENSG00000280337,ENSG00000274599,ENSG00000278641,ENSG00000276904,ENSG00000276046,ENSG00000278790,ENSG00000278761,ENSG00000278664,ENSG00000237635,ENSG00000276164,ENSG00000275610,ENSG00000277274,ENSG00000276964
chr10	132574792	132576426	10:132574792-132576426	ENSG00000280446,ENSG00000226900,ENSG00000229081,ENSG00000148826,ENSG00000233685,ENSG00000213543,ENSG00000233435,ENSG00000280337,ENSG00000274599,ENSG00000278641,ENSG00000276904,ENSG00000276046,ENSG00000278790,ENSG00000278761,ENSG00000278664,ENSG00000237635,ENSG00000276164,ENSG00000275610,ENSG00000277274,ENSG00000276964
chr10	132578931	132579494	10:132578931-132579494	-
chr10	132580353	132580559	10:132580353-132580559	-
chr10	132585999	132586807	10:132585999-132586807	ENSG00000226900,ENSG00000233435,ENSG00000280337,ENSG00000274599,ENSG00000278641,ENSG00000276904,ENSG00000276046,ENSG00000278790,ENSG00000278761,ENSG00000278664,ENSG00000237635,ENSG00000276164,ENSG00000275610,ENSG00000277274,ENSG00000276964
chr10	132588105	132589552	10:132588105-132589552	ENSG00000226900,ENSG00000229081,ENSG00000148826,ENSG00000233435,ENSG00000280337,ENSG00000274599,ENSG00000278641,ENSG00000276904,ENSG00000276046,ENSG00000278790,ENSG00000278761,ENSG00000278664,ENSG00000237635,ENSG00000276164,ENSG00000275610,ENSG00000277274,ENSG00000276964
chr10	132592905	132593105	10:132592905-132593105	-
chr10	132593405	132593836	10:132593405-132593836	-
chr10	132593965	132594581	10:132593965-132594581	-
chr10	132612019	132612468	10:132612019-132612468	-
chr10	132612658	132612881	10:132612658-132612881	-
chr10	132615197	132615684	10:132615197-132615684	-
chr10	132616129	132616875	10:132616129-132616875	-
chr10	132625281	132625840	10:132625281-132625840	-
chr10	132628061	132628532	10:132628061-132628532	-
chr10	132637804	132638157	10:132637804-132638157	-
chr10	132654783	132655028	10:132654783-132655028	ENSG00000148826
chr10	132665907	132666476	10:132665907-132666476	ENSG00000148826,ENSG00000280337,ENSG00000274599,ENSG00000282875,ENSG00000213147,ENSG00000278641,ENSG00000276904,ENSG00000276046,ENSG00000278790,ENSG00000278761,ENSG00000278664,ENSG00000237635,ENSG00000276164,ENSG00000275610,ENSG00000277274,ENSG00000276964
chr10	132684359	132684819	10:132684359-132684819	ENSG00000148826
chr10	132685008	132685553	10:132685008-132685553	ENSG00000068383,ENSG00000148826
chr10	132904343	132904621	10:132904343-132904621	ENSG00000225899
chr10	132904802	132905017	10:132904802-132905017	ENSG00000225899
chr10	132929983	132930623	10:132929983-132930623	ENSG00000233685,ENSG00000225899,ENSG00000256925,ENSG00000171811
chr10	132932452	132932907	10:132932452-132932907	ENSG00000225899,ENSG00000171811
chr10	132940375	132940706	10:132940375-132940706	ENSG00000171811
chr10	132950129	132950329	10:132950129-132950329	ENSG00000171811
chr10	132961968	132962806	10:132961968-132962806	ENSG00000256925,ENSG00000240707,ENSG00000224758,ENSG00000232903,ENSG00000171811
chr10	132987713	132988080	10:132987713-132988080	ENSG00000233685
chr10	133008939	133010059	10:133008939-133010059	ENSG00000264803,ENSG00000176769,ENSG00000280446,ENSG00000148826,ENSG00000273336,ENSG00000286789,ENSG00000171772,ENSG00000288107,ENSG00000233685,ENSG00000287327,ENSG00000213543,ENSG00000233435,ENSG00000230468,ENSG00000279626,ENSG00000280337,ENSG00000274599,ENSG00000278641,ENSG00000276904,ENSG00000276046,ENSG00000278790,ENSG00000278761,ENSG00000278664,ENSG00000237635,ENSG00000276164,ENSG00000275610,ENSG00000277274,ENSG00000276964,ENSG00000203772,ENSG00000171798,ENSG00000197177,ENSG00000256925,ENSG00000240707,ENSG00000224758,ENSG00000232903,ENSG00000171811
chr10	133010399	133010740	10:133010399-133010740	-
chr10	133012529	133014042	10:133012529-133014042	ENSG00000256925
chr10	133056964	133057164	10:133056964-133057164	ENSG00000256925
chr10	133058439	133058929	10:133058439-133058929	ENSG00000256925
chr10	133101072	133101420	10:133101072-133101420	ENSG00000197177,ENSG00000256925
chr10	133123134	133123455	10:133123134-133123455	ENSG00000197177,ENSG00000256925
chr10	133124775	133125114	10:133124775-133125114	ENSG00000256925
chr10	133143836	133144402	10:133143836-133144402	ENSG00000225899,ENSG00000171798,ENSG00000235264,ENSG00000256925
chr10	133160011	133160659	10:133160011-133160659	ENSG00000171798
chr10	133229418	133229618	10:133229418-133229618	ENSG00000171794
chr10	133230188	133230867	10:133230188-133230867	ENSG00000225899,ENSG00000230468,ENSG00000279626,ENSG00000151650,ENSG00000171794
chr10	133235137	133235718	10:133235137-133235718	ENSG00000233685,ENSG00000233435,ENSG00000284219,ENSG00000166917,ENSG00000151650,ENSG00000171794
chr10	133235848	133236802	10:133235848-133236802	ENSG00000233685,ENSG00000233435,ENSG00000284219,ENSG00000166917,ENSG00000151650,ENSG00000171794
chr10	133236853	133237364	10:133236853-133237364	ENSG00000151650,ENSG00000171794
chr10	133240759	133241375	10:133240759-133241375	ENSG00000284219,ENSG00000166917,ENSG00000151650
chr10	133245859	133246219	10:133245859-133246219	ENSG00000284219,ENSG00000166917
chr10	133247119	133247345	10:133247119-133247345	ENSG00000284219,ENSG00000166917
chr10	133253433	133253819	10:133253433-133253819	ENSG00000273980,ENSG00000284219,ENSG00000166917
chr10	133257417	133260173	10:133257417-133260173	ENSG00000151651,ENSG00000273980,ENSG00000284219,ENSG00000166917
chr10	133261111	133262998	10:133261111-133262998	ENSG00000225899,ENSG00000151651,ENSG00000273980
chr10	133264265	133264882	10:133264265-133264882	ENSG00000225899,ENSG00000151651,ENSG00000273980
chr10	133266169	133266605	10:133266169-133266605	ENSG00000151651
chr10	133274571	133277342	10:133274571-133277342	ENSG00000225899,ENSG00000130640,ENSG00000151651
chr10	133277794	133280734	10:133277794-133280734	ENSG00000233685,ENSG00000225899,ENSG00000130640,ENSG00000151651
chr10	133292820	133294672	10:133292820-133294672	ENSG00000171772,ENSG00000288107,ENSG00000230468,ENSG00000279626,ENSG00000283496,ENSG00000198546,ENSG00000130640,ENSG00000151651
chr10	133305121	133305340	10:133305121-133305340	ENSG00000283496,ENSG00000198546,ENSG00000130640
chr10	133305386	133306249	10:133305386-133306249	ENSG00000171772,ENSG00000288107,ENSG00000130643,ENSG00000283496,ENSG00000198546,ENSG00000130640
chr10	133307720	133309519	10:133307720-133309519	ENSG00000283496,ENSG00000198546,ENSG00000130640
chr10	133313792	133314234	10:133313792-133314234	ENSG00000283496,ENSG00000198546,ENSG00000130640
chr10	133318549	133319114	10:133318549-133319114	ENSG00000213543,ENSG00000130643,ENSG00000283496,ENSG00000198546,ENSG00000130640
chr10	133325485	133325756	10:133325485-133325756	ENSG00000130643
chr10	133329671	133330164	10:133329671-133330164	ENSG00000213543,ENSG00000165828,ENSG00000230306,ENSG00000130643
chr10	133335084	133335365	10:133335084-133335365	ENSG00000165828,ENSG00000230306,ENSG00000130643
chr10	133335611	133335987	10:133335611-133335987	ENSG00000165828,ENSG00000230306,ENSG00000130643
chr10	133336653	133337069	10:133336653-133337069	ENSG00000165828,ENSG00000230306,ENSG00000130643
chr10	133357082	133358335	10:133357082-133358335	ENSG00000273336,ENSG00000233685,ENSG00000213543,ENSG00000230468,ENSG00000279626,ENSG00000203772,ENSG00000148832,ENSG00000274685,ENSG00000265395,ENSG00000127884,ENSG00000148803,ENSG00000165828,ENSG00000226699,ENSG00000230306,ENSG00000130643
chr10	133373154	133374246	10:133373154-133374246	ENSG00000213543,ENSG00000203772,ENSG00000148832,ENSG00000274685,ENSG00000265395,ENSG00000127884,ENSG00000148803,ENSG00000165828
chr10	133378255	133379910	10:133378255-133379910	ENSG00000254536,ENSG00000148832,ENSG00000274685,ENSG00000265395,ENSG00000127884
chr10	133380958	133381614	10:133380958-133381614	ENSG00000254536,ENSG00000148832
chr10	133388733	133389755	10:133388733-133389755	ENSG00000273336,ENSG00000287327,ENSG00000225899,ENSG00000213543,ENSG00000233435,ENSG00000203772,ENSG00000148824,ENSG00000254536,ENSG00000148832,ENSG00000274685,ENSG00000265395,ENSG00000127884,ENSG00000165828,ENSG00000130643
chr10	133389960	133390325	10:133389960-133390325	ENSG00000148824
chr10	133391733	133392218	10:133391733-133392218	ENSG00000225899,ENSG00000203772,ENSG00000148824,ENSG00000254536,ENSG00000148832
chr10	133393818	133395088	10:133393818-133395088	ENSG00000273336,ENSG00000171772,ENSG00000288107,ENSG00000287327,ENSG00000225899,ENSG00000273327,ENSG00000203772,ENSG00000148824,ENSG00000254536,ENSG00000148832,ENSG00000274685,ENSG00000265395,ENSG00000127884,ENSG00000165828,ENSG00000130643
chr10	133401190	133401421	10:133401190-133401421	ENSG00000203772
chr10	133437768	133437968	10:133437768-133437968	ENSG00000214279,ENSG00000273336,ENSG00000230468,ENSG00000279626,ENSG00000273327,ENSG00000203772
chr10	133442344	133442881	10:133442344-133442881	ENSG00000214279,ENSG00000273336,ENSG00000286789,ENSG00000171772,ENSG00000288107,ENSG00000233685,ENSG00000287327,ENSG00000213543,ENSG00000233435,ENSG00000230468,ENSG00000279626,ENSG00000273327,ENSG00000203772
chr10	133520132	133520684	10:133520132-133520684	ENSG00000214279,ENSG00000273336,ENSG00000130649,ENSG00000278518,ENSG00000286789,ENSG00000171772,ENSG00000288107,ENSG00000233685,ENSG00000287327,ENSG00000213543,ENSG00000233435,ENSG00000230468,ENSG00000279626,ENSG00000203772
chr10	133529059	133530143	10:133529059-133530143	ENSG00000130649,ENSG00000278518,ENSG00000286789,ENSG00000171772,ENSG00000288107,ENSG00000233685,ENSG00000287327
chr10	133530557	133530983	10:133530557-133530983	ENSG00000273336,ENSG00000130649,ENSG00000278518,ENSG00000286789,ENSG00000171772,ENSG00000288107,ENSG00000233685,ENSG00000287327
chr11	189722	190292	11:189722-190292	-
chr11	191473	191886	11:191473-191886	-
chr11	191926	192490	11:191926-192490	-
chr11	201485	202336	11:201485-202336	ENSG00000270921,ENSG00000177951,ENSG00000188076,ENSG00000177947,ENSG00000254559,ENSG00000177963,ENSG00000283920
chr11	206497	209415	11:206497-209415	ENSG00000177951,ENSG00000188076,ENSG00000177947,ENSG00000254559,ENSG00000177963,ENSG00000283920,ENSG00000142082,ENSG00000185627,ENSG00000277290
chr11	215643	215928	11:215643-215928	ENSG00000177951,ENSG00000188076,ENSG00000177963,ENSG00000283920
chr11	217772	218047	11:217772-218047	ENSG00000177963
chr11	235929	237768	11:235929-237768	ENSG00000177951,ENSG00000188076,ENSG00000177963,ENSG00000283920,ENSG00000142082,ENSG00000185627,ENSG00000277290
chr11	257432	257696	11:257432-257696	ENSG00000185627
chr11	262239	262504	11:262239-262504	-
chr11	266794	267023	11:266794-267023	ENSG00000174885
chr11	267611	267873	11:267611-267873	ENSG00000174885
chr11	267934	268134	11:267934-268134	-
chr11	268261	268482	11:268261-268482	ENSG00000174885
chr11	268589	269944	11:268589-269944	ENSG00000188076,ENSG00000142082,ENSG00000185627,ENSG00000277290,ENSG00000174885,ENSG00000255026,ENSG00000142102,ENSG00000206013,ENSG00000185201,ENSG00000255533,ENSG00000288681,ENSG00000182272
chr11	279202	279827	11:279202-279827	ENSG00000174885
chr11	280016	280362	11:280016-280362	ENSG00000174885,ENSG00000255026,ENSG00000142102
chr11	288651	289392	11:288651-289392	ENSG00000188076,ENSG00000174885,ENSG00000255026,ENSG00000142102,ENSG00000206013,ENSG00000185201,ENSG00000255533,ENSG00000288681
chr11	297589	298101	11:297589-298101	ENSG00000255026,ENSG00000142102,ENSG00000206013,ENSG00000185201,ENSG00000255533,ENSG00000288681
chr11	305005	305285	11:305005-305285	ENSG00000230724,ENSG00000185201,ENSG00000255533,ENSG00000288681,ENSG00000185885,ENSG00000254910
chr11	307950	308605	11:307950-308605	ENSG00000230724,ENSG00000188076,ENSG00000206013,ENSG00000185201,ENSG00000255533,ENSG00000288681,ENSG00000185885,ENSG00000254910,ENSG00000251661,ENSG00000142089,ENSG00000255089,ENSG00000255328
chr11	311973	312461	11:311973-312461	ENSG00000185201,ENSG00000288681,ENSG00000185885,ENSG00000254910,ENSG00000251661,ENSG00000142089,ENSG00000255089
chr11	313876	314598	11:313876-314598	ENSG00000185201,ENSG00000288681,ENSG00000185885,ENSG00000254910,ENSG00000251661,ENSG00000142089,ENSG00000255089
chr11	320345	320628	11:320345-320628	ENSG00000251661,ENSG00000142089,ENSG00000255089,ENSG00000255328
chr11	326628	327550	11:326628-327550	ENSG00000270921,ENSG00000288681,ENSG00000185885,ENSG00000254910,ENSG00000251661,ENSG00000142089,ENSG00000255089,ENSG00000255328,ENSG00000270972
chr11	350601	351178	11:350601-351178	-
chr11	354436	354812	11:354436-354812	-
chr11	355023	355654	11:355023-355654	ENSG00000182272
chr11	364418	364673	11:364418-364673	ENSG00000188076,ENSG00000182272
chr11	393217	393481	11:393217-393481	ENSG00000270921,ENSG00000182272,ENSG00000184363
chr11	396432	397586	11:396432-397586	ENSG00000270921,ENSG00000182272,ENSG00000184363
chr11	406728	407752	11:406728-407752	ENSG00000188076,ENSG00000182272,ENSG00000184363,ENSG00000185187,ENSG00000185101
chr11	414604	415328	11:414604-415328	ENSG00000254468,ENSG00000270921,ENSG00000255229,ENSG00000182272,ENSG00000184363,ENSG00000185187,ENSG00000185101,ENSG00000243562
chr11	416180	417667	11:416180-417667	ENSG00000254468,ENSG00000255229,ENSG00000185187,ENSG00000185101
chr11	441833	442191	11:441833-442191	ENSG00000185101,ENSG00000243562
chr11	447937	448695	11:447937-448695	ENSG00000188076,ENSG00000182272,ENSG00000185101,ENSG00000243562,ENSG00000174915,ENSG00000255237
chr11	449917	451306	11:449917-451306	ENSG00000188076,ENSG00000174915,ENSG00000255237
chr11	466162	466478	11:466162-466478	ENSG00000174915,ENSG00000255237
chr11	500674	500874	11:500674-500874	ENSG00000023191
chr11	502230	502825	11:502230-502825	ENSG00000023191
chr11	503050	505115	11:503050-505115	ENSG00000255237,ENSG00000023191,ENSG00000254739
chr11	506143	507731	11:506143-507731	ENSG00000023191,ENSG00000288033,ENSG00000254739
chr11	512889	513130	11:512889-513130	ENSG00000023191,ENSG00000288033,ENSG00000254739
chr11	513843	514043	11:513843-514043	ENSG00000023191,ENSG00000288033
chr11	518524	519189	11:518524-519189	-
chr11	520643	520879	11:520643-520879	-
chr11	534575	536438	11:534575-536438	ENSG00000254739,ENSG00000174775,ENSG00000161328,ENSG00000254815
chr11	536603	537792	11:536603-537792	ENSG00000254739,ENSG00000174775,ENSG00000161328
chr11	554809	555187	11:554809-555187	ENSG00000185522,ENSG00000254815
chr11	555912	556256	11:555912-556256	ENSG00000270921,ENSG00000185522,ENSG00000254815,ENSG00000099849
chr11	560175	561793	11:560175-561793	ENSG00000254468,ENSG00000255229,ENSG00000185522,ENSG00000254815,ENSG00000099849,ENSG00000247095,ENSG00000199038
chr11	568013	569165	11:568013-569165	ENSG00000185522,ENSG00000254815,ENSG00000099849,ENSG00000247095,ENSG00000199038,ENSG00000070047
chr11	575510	576809	11:575510-576809	ENSG00000185522,ENSG00000254815,ENSG00000099849,ENSG00000247095,ENSG00000199038,ENSG00000070047
chr11	587835	588508	11:587835-588508	ENSG00000253826,ENSG00000224777,ENSG00000222225,ENSG00000254739,ENSG00000185522,ENSG00000254815,ENSG00000099849,ENSG00000247095,ENSG00000199038,ENSG00000070047,ENSG00000185507,ENSG00000099834,ENSG00000070031,ENSG00000069696,ENSG00000255158
chr11	612155	612452	11:612155-612452	ENSG00000185507
chr11	613400	613951	11:613400-613951	ENSG00000185507
chr11	614516	614873	11:614516-614873	ENSG00000185507
chr11	615320	616842	11:615320-616842	ENSG00000253826,ENSG00000224777,ENSG00000222225,ENSG00000254739,ENSG00000254815,ENSG00000070047,ENSG00000185507,ENSG00000099834,ENSG00000070031,ENSG00000069696,ENSG00000255158
chr11	617035	617235	11:617035-617235	ENSG00000185507,ENSG00000099834
chr11	624103	624315	11:624103-624315	ENSG00000185507,ENSG00000099834,ENSG00000070031
chr11	626426	626722	11:626426-626722	ENSG00000099834,ENSG00000070031
chr11	628181	628381	11:628181-628381	ENSG00000099834,ENSG00000070031
chr11	628530	628977	11:628530-628977	ENSG00000099834,ENSG00000070031
chr11	637143	637478	11:637143-637478	ENSG00000069696
chr11	639514	640028	11:639514-640028	ENSG00000070031,ENSG00000069696
chr11	640289	641349	11:640289-641349	ENSG00000070031,ENSG00000069696,ENSG00000177030,ENSG00000255158
chr11	653017	653385	11:653017-653385	ENSG00000177030,ENSG00000255158
chr11	662788	663056	11:662788-663056	ENSG00000255158
chr11	693499	693770	11:693499-693770	ENSG00000177030
chr11	694726	696519	11:694726-696519	ENSG00000177030,ENSG00000255158,ENSG00000177106,ENSG00000177042,ENSG00000269915
chr11	697011	697783	11:697011-697783	ENSG00000177030,ENSG00000255158,ENSG00000177106,ENSG00000177042
chr11	697857	698503	11:697857-698503	ENSG00000177030,ENSG00000177106,ENSG00000177042
chr11	702821	703219	11:702821-703219	ENSG00000177030,ENSG00000177106,ENSG00000177042
chr11	705915	706309	11:705915-706309	ENSG00000177030,ENSG00000177106
chr11	706396	706773	11:706396-706773	ENSG00000177030,ENSG00000177106
chr11	721605	722353	11:721605-722353	ENSG00000177106,ENSG00000269915
chr11	726166	726656	11:726166-726656	ENSG00000177106,ENSG00000269915
chr11	727761	728604	11:727761-728604	ENSG00000254815,ENSG00000177030,ENSG00000255158,ENSG00000177106,ENSG00000269915,ENSG00000177156
chr11	737322	737668	11:737322-737668	-
chr11	737733	738208	11:737733-738208	-
chr11	746658	747790	11:746658-747790	ENSG00000177156,ENSG00000177225,ENSG00000255284,ENSG00000279672
chr11	748073	748899	11:748073-748899	ENSG00000177156
chr11	749817	750105	11:749817-750105	ENSG00000177156
chr11	762433	763120	11:762433-763120	ENSG00000177156,ENSG00000177225
chr11	765417	765623	11:765417-765623	ENSG00000177156,ENSG00000177225
chr11	775244	775466	11:775244-775466	ENSG00000177225,ENSG00000255284,ENSG00000279672,ENSG00000255142
chr11	776556	778233	11:776556-778233	ENSG00000177225,ENSG00000255284,ENSG00000279672,ENSG00000255142
chr11	781766	782180	11:781766-782180	ENSG00000177225,ENSG00000255284,ENSG00000279672,ENSG00000255142,ENSG00000184524
chr11	783592	783915	11:783592-783915	ENSG00000177225,ENSG00000255284,ENSG00000279672,ENSG00000255142
chr11	795964	796733	11:795964-796733	ENSG00000177225,ENSG00000255284,ENSG00000279672,ENSG00000255142,ENSG00000184524,ENSG00000177542,ENSG00000288675,ENSG00000177595,ENSG00000177600,ENSG00000250397
chr11	797177	798637	11:797177-798637	ENSG00000184524,ENSG00000177542,ENSG00000288675,ENSG00000177595
chr11	804411	804668	11:804411-804668	ENSG00000177542,ENSG00000288675,ENSG00000177595
chr11	804823	805647	11:804823-805647	ENSG00000254468,ENSG00000255229,ENSG00000177542,ENSG00000288675,ENSG00000177595,ENSG00000177600,ENSG00000199785
chr11	808870	810599	11:808870-810599	ENSG00000254468,ENSG00000255229,ENSG00000177542,ENSG00000288675,ENSG00000177595,ENSG00000177600,ENSG00000199785,ENSG00000177666
chr11	819123	820740	11:819123-820740	ENSG00000177595,ENSG00000177600,ENSG00000199785,ENSG00000177666,ENSG00000255108,ENSG00000177685,ENSG00000177697,ENSG00000250397
chr11	820812	821603	11:820812-821603	ENSG00000177666,ENSG00000255108,ENSG00000177685,ENSG00000177697
chr11	821938	822304	11:821938-822304	ENSG00000177666,ENSG00000255108,ENSG00000177685
chr11	827140	828189	11:827140-828189	ENSG00000177666,ENSG00000255108,ENSG00000177685,ENSG00000177697
chr11	828995	831125	11:828995-831125	ENSG00000255108,ENSG00000177685,ENSG00000177697
chr11	832491	833708	11:832491-833708	ENSG00000177666,ENSG00000255108,ENSG00000177685,ENSG00000177697,ENSG00000177700
chr11	834096	835467	11:834096-835467	ENSG00000177666,ENSG00000255108,ENSG00000177685,ENSG00000177697,ENSG00000177700,ENSG00000214063,ENSG00000250397
chr11	839944	840162	11:839944-840162	ENSG00000177697,ENSG00000177700,ENSG00000214063
chr11	841957	843088	11:841957-843088	ENSG00000255108,ENSG00000177697,ENSG00000177700,ENSG00000214063,ENSG00000250397
chr11	843148	843604	11:843148-843604	ENSG00000177697,ENSG00000177700,ENSG00000214063
chr11	843831	845062	11:843831-845062	ENSG00000177697,ENSG00000177700,ENSG00000214063,ENSG00000250397
chr11	846158	846485	11:846158-846485	ENSG00000177700,ENSG00000214063,ENSG00000250397
chr11	848429	848670	11:848429-848670	ENSG00000177700,ENSG00000214063,ENSG00000250397
chr11	849335	849556	11:849335-849556	ENSG00000177700,ENSG00000214063,ENSG00000250397
chr11	910244	911824	11:910244-911824	ENSG00000250397,ENSG00000177830,ENSG00000183020,ENSG00000222561,ENSG00000184956
chr11	925513	926246	11:925513-926246	ENSG00000250397,ENSG00000177830,ENSG00000183020,ENSG00000222561,ENSG00000184956
chr11	932550	932788	11:932550-932788	ENSG00000183020,ENSG00000222561
chr11	954818	955264	11:954818-955264	ENSG00000183020,ENSG00000222561,ENSG00000184956
chr11	970267	970751	11:970267-970751	ENSG00000222561,ENSG00000184956
chr11	1049556	1049908	11:1049556-1049908	ENSG00000250397,ENSG00000184956,ENSG00000254872,ENSG00000198788
chr11	1051022	1051492	11:1051022-1051492	ENSG00000250397,ENSG00000184956,ENSG00000254872,ENSG00000198788
chr11	1152372	1152660	11:1152372-1152660	ENSG00000198788,ENSG00000215182,ENSG00000286275
chr11	1153886	1154289	11:1153886-1154289	ENSG00000198788,ENSG00000215182,ENSG00000286275
chr11	1203028	1203325	11:1203028-1203325	ENSG00000286275,ENSG00000255177
chr11	1260190	1260390	11:1260190-1260390	ENSG00000117983,ENSG00000255177,ENSG00000275669
chr11	1262500	1263066	11:1262500-1263066	ENSG00000286275,ENSG00000117983,ENSG00000255177,ENSG00000275669,ENSG00000285581,ENSG00000182208
chr11	1299135	1299430	11:1299135-1299430	-
chr11	1303532	1303756	11:1303532-1303756	ENSG00000078902,ENSG00000255153
chr11	1307115	1307778	11:1307115-1307778	ENSG00000286275,ENSG00000078902,ENSG00000255153,ENSG00000285985,ENSG00000285581,ENSG00000182208
chr11	1308512	1309052	11:1308512-1309052	ENSG00000078902,ENSG00000255153
chr11	1309110	1310237	11:1309110-1310237	ENSG00000078902,ENSG00000255153,ENSG00000285985,ENSG00000285581,ENSG00000182208
chr11	1310945	1311611	11:1310945-1311611	ENSG00000078902,ENSG00000255153,ENSG00000285581
chr11	1317283	1317573	11:1317283-1317573	-
chr11	1318097	1318298	11:1318097-1318298	-
chr11	1323708	1324151	11:1323708-1324151	ENSG00000286275,ENSG00000255177,ENSG00000287935,ENSG00000285985,ENSG00000285581,ENSG00000182208
chr11	1330533	1330901	11:1330533-1330901	ENSG00000255177,ENSG00000287935,ENSG00000285985,ENSG00000285581
chr11	1335784	1336179	11:1335784-1336179	ENSG00000287935,ENSG00000285985
chr11	1336463	1336663	11:1336463-1336663	ENSG00000287935,ENSG00000285985
chr11	1336900	1337329	11:1336900-1337329	ENSG00000287935,ENSG00000285985
chr11	1382540	1383710	11:1382540-1383710	ENSG00000253826,ENSG00000224777,ENSG00000222225,ENSG00000286275,ENSG00000255177,ENSG00000287935,ENSG00000285985,ENSG00000174672,ENSG00000285581,ENSG00000182208
chr11	1384539	1384832	11:1384539-1384832	ENSG00000174672
chr11	1389283	1390318	11:1389283-1390318	ENSG00000253826,ENSG00000224777,ENSG00000222225,ENSG00000198788,ENSG00000286275,ENSG00000255177,ENSG00000287935,ENSG00000285985,ENSG00000174672,ENSG00000285581,ENSG00000182208,ENSG00000276951
chr11	1401639	1402134	11:1401639-1402134	ENSG00000174672,ENSG00000285581
chr11	1515537	1515795	11:1515537-1515795	ENSG00000286275,ENSG00000285581,ENSG00000182208
chr11	1546606	1547593	11:1546606-1547593	ENSG00000182208,ENSG00000184545,ENSG00000233930,ENSG00000205867
chr11	1547654	1547879	11:1547654-1547879	-
chr11	1559789	1560014	11:1559789-1560014	ENSG00000184545
chr11	1564586	1564870	11:1564586-1564870	ENSG00000184545,ENSG00000233930
chr11	1566664	1566864	11:1566664-1566864	ENSG00000184545,ENSG00000233930
chr11	1571786	1572859	11:1571786-1572859	ENSG00000285581,ENSG00000182208,ENSG00000184545,ENSG00000233930,ENSG00000205869,ENSG00000205867
chr11	1574201	1574888	11:1574201-1574888	ENSG00000184545,ENSG00000233930
chr11	1589152	1589541	11:1589152-1589541	ENSG00000205869,ENSG00000205867
chr11	1605272	1605576	11:1605272-1605576	ENSG00000205867,ENSG00000196224
chr11	1605996	1606227	11:1605996-1606227	ENSG00000205867,ENSG00000196224
chr11	1628758	1629138	11:1628758-1629138	ENSG00000205867,ENSG00000241598,ENSG00000185940,ENSG00000205866
chr11	1652751	1653004	11:1652751-1653004	ENSG00000231487,ENSG00000205866,ENSG00000205865,ENSG00000227306
chr11	1693963	1694404	11:1693963-1694404	ENSG00000231487,ENSG00000205866,ENSG00000205865,ENSG00000227306,ENSG00000205864,ENSG00000149043
chr11	1727073	1727459	11:1727073-1727459	ENSG00000205866,ENSG00000244242
chr11	1728849	1729730	11:1728849-1729730	-
chr11	1748934	1749349	11:1748934-1749349	ENSG00000244242,ENSG00000250644
chr11	1751180	1751682	11:1751180-1751682	ENSG00000244242,ENSG00000250644,ENSG00000117984
chr11	1757845	1758652	11:1757845-1758652	ENSG00000244242,ENSG00000250644,ENSG00000117984,ENSG00000235027,ENSG00000229512
chr11	1760339	1760932	11:1760339-1760932	ENSG00000244242,ENSG00000250644,ENSG00000117984,ENSG00000235027,ENSG00000229512
chr11	1762524	1762986	11:1762524-1762986	ENSG00000250644,ENSG00000117984,ENSG00000235027,ENSG00000229512
chr11	1763455	1764443	11:1763455-1764443	ENSG00000250644,ENSG00000117984,ENSG00000235027,ENSG00000229512
chr11	1770446	1770952	11:1770446-1770952	ENSG00000205866,ENSG00000244242,ENSG00000250644,ENSG00000117984,ENSG00000235027,ENSG00000229512,ENSG00000287484,ENSG00000230834,ENSG00000230980,ENSG00000230080
chr11	1771725	1772217	11:1771725-1772217	ENSG00000117984,ENSG00000235027,ENSG00000229512,ENSG00000287484,ENSG00000230834
chr11	1772410	1772973	11:1772410-1772973	ENSG00000231487,ENSG00000205866,ENSG00000205864,ENSG00000244242,ENSG00000250644,ENSG00000117984,ENSG00000235027,ENSG00000229512,ENSG00000287484,ENSG00000230834,ENSG00000230980,ENSG00000230080
chr11	1777749	1778174	11:1777749-1778174	ENSG00000287484,ENSG00000230834
chr11	1781095	1781826	11:1781095-1781826	ENSG00000231487,ENSG00000205866,ENSG00000117984,ENSG00000235027,ENSG00000229512,ENSG00000287484,ENSG00000230834,ENSG00000230980,ENSG00000230080,ENSG00000232987
chr11	1783143	1783343	11:1783143-1783343	ENSG00000230834
chr11	1785867	1786381	11:1785867-1786381	ENSG00000230980,ENSG00000230080
chr11	1810707	1811319	11:1810707-1811319	ENSG00000231487,ENSG00000205866,ENSG00000205864,ENSG00000230980,ENSG00000230080
chr11	1825043	1825308	11:1825043-1825308	ENSG00000205864,ENSG00000149043
chr11	1832587	1832862	11:1832587-1832862	ENSG00000205864,ENSG00000149043
chr11	1837704	1838310	11:1837704-1838310	ENSG00000149043,ENSG00000130598
chr11	1839596	1840808	11:1839596-1840808	ENSG00000231487,ENSG00000205866,ENSG00000205864,ENSG00000149043,ENSG00000130598
chr11	1844130	1844975	11:1844130-1844975	ENSG00000231487,ENSG00000205866,ENSG00000149043,ENSG00000130598
chr11	1845248	1845724	11:1845248-1845724	ENSG00000130598
chr11	1849609	1851335	11:1849609-1851335	ENSG00000231487,ENSG00000205866,ENSG00000149043,ENSG00000130598,ENSG00000130592,ENSG00000264493,ENSG00000249086,ENSG00000284594,ENSG00000240801
chr11	1852722	1853334	11:1852722-1853334	ENSG00000231487,ENSG00000205866,ENSG00000149043,ENSG00000130598,ENSG00000130592,ENSG00000264493,ENSG00000249086,ENSG00000240801
chr11	1853657	1854209	11:1853657-1854209	ENSG00000264493
chr11	1854675	1855457	11:1854675-1855457	ENSG00000130592,ENSG00000264493,ENSG00000249086
chr11	1858188	1858601	11:1858188-1858601	ENSG00000130592,ENSG00000264493,ENSG00000249086,ENSG00000226416
chr11	1863200	1863946	11:1863200-1863946	ENSG00000130592,ENSG00000264493,ENSG00000249086,ENSG00000226416
chr11	1864141	1864435	11:1864141-1864435	ENSG00000130592,ENSG00000264493,ENSG00000249086,ENSG00000226416
chr11	1868784	1868984	11:1868784-1868984	ENSG00000130592,ENSG00000249086
chr11	1870375	1871614	11:1870375-1871614	ENSG00000130592,ENSG00000249086,ENSG00000284594,ENSG00000214026
chr11	1876440	1876656	11:1876440-1876656	ENSG00000284594
chr11	1879833	1880107	11:1879833-1880107	ENSG00000130592,ENSG00000284594,ENSG00000214026
chr11	1880347	1880829	11:1880347-1880829	ENSG00000130592,ENSG00000284594
chr11	1880970	1881291	11:1880970-1881291	ENSG00000284594
chr11	1881654	1882142	11:1881654-1882142	ENSG00000284594
chr11	1882392	1882783	11:1882392-1882783	ENSG00000130592,ENSG00000284594
chr11	1888088	1888361	11:1888088-1888361	ENSG00000284594,ENSG00000283787
chr11	1889128	1889905	11:1889128-1889905	ENSG00000284594,ENSG00000283787
chr11	1889988	1892066	11:1889988-1892066	ENSG00000283787,ENSG00000229671,ENSG00000130595
chr11	1892364	1892564	11:1892364-1892564	ENSG00000283787,ENSG00000229671,ENSG00000130595
chr11	1896596	1897507	11:1896596-1897507	ENSG00000283787,ENSG00000229671,ENSG00000214026
chr11	1911567	1911772	11:1911567-1911772	-
chr11	1912328	1912733	11:1912328-1912733	-
chr11	1916154	1920702	11:1916154-1920702	ENSG00000283787,ENSG00000130595,ENSG00000232987
chr11	1921083	1921588	11:1921083-1921588	ENSG00000130595
chr11	1921774	1922114	11:1921774-1922114	ENSG00000130595
chr11	1922213	1922527	11:1922213-1922527	ENSG00000130595
chr11	1922640	1923055	11:1922640-1923055	ENSG00000130595
chr11	1926518	1926873	11:1926518-1926873	ENSG00000130595
chr11	1931384	1931766	11:1931384-1931766	ENSG00000130595
chr11	1947050	1949104	11:1947050-1949104	ENSG00000285985,ENSG00000130592,ENSG00000229671,ENSG00000214026,ENSG00000284779
chr11	1953635	1953835	11:1953635-1953835	ENSG00000205864,ENSG00000284594,ENSG00000070985
chr11	1968632	1968876	11:1968632-1968876	ENSG00000198788
chr11	1978803	1979100	11:1978803-1979100	ENSG00000205865,ENSG00000227306,ENSG00000229671,ENSG00000130595,ENSG00000207805,ENSG00000180176,ENSG00000265258
chr11	1986438	1987258	11:1986438-1987258	ENSG00000230080,ENSG00000249086,ENSG00000226416,ENSG00000232987
chr11	1991219	1991528	11:1991219-1991528	ENSG00000226416,ENSG00000232987
chr11	1998083	1998709	11:1998083-1998709	-
chr11	2000067	2000267	11:2000067-2000267	-
chr11	2001987	2003146	11:2001987-2003146	-
chr11	2037867	2038203	11:2037867-2038203	-
chr11	2089584	2089862	11:2089584-2089862	ENSG00000240801
chr11	2139222	2139445	11:2139222-2139445	ENSG00000270921,ENSG00000167244,ENSG00000240801,ENSG00000207805,ENSG00000099869
chr11	2142800	2143256	11:2142800-2143256	ENSG00000167244,ENSG00000284779,ENSG00000240801,ENSG00000207805,ENSG00000099869
chr11	2151661	2152366	11:2151661-2152366	ENSG00000284779,ENSG00000240801,ENSG00000099869
chr11	2153520	2153986	11:2153520-2153986	ENSG00000167244,ENSG00000284779,ENSG00000240801,ENSG00000129965,ENSG00000207805,ENSG00000099869,ENSG00000254647
chr11	2156449	2156874	11:2156449-2156874	ENSG00000284779,ENSG00000129965,ENSG00000254647
chr11	2166124	2166334	11:2166124-2166334	ENSG00000129965,ENSG00000254647,ENSG00000180176,ENSG00000265258
chr11	2168957	2169185	11:2168957-2169185	ENSG00000129965,ENSG00000254647,ENSG00000180176,ENSG00000265258
chr11	2186725	2187125	11:2186725-2187125	ENSG00000180176,ENSG00000265258
chr11	2190208	2190408	11:2190208-2190408	-
chr11	2190841	2191712	11:2190841-2191712	ENSG00000205866,ENSG00000240801,ENSG00000129965,ENSG00000254647,ENSG00000180176,ENSG00000265258,ENSG00000110665,ENSG00000064201,ENSG00000207308,ENSG00000236264,ENSG00000070985
chr11	2194884	2195100	11:2194884-2195100	-
chr11	2197180	2197569	11:2197180-2197569	ENSG00000070985
chr11	2213509	2213777	11:2213509-2213777	-
chr11	2217153	2217390	11:2217153-2217390	-
chr11	2265338	2266229	11:2265338-2266229	ENSG00000130600,ENSG00000275266,ENSG00000284010,ENSG00000274866,ENSG00000240801,ENSG00000183734,ENSG00000110665,ENSG00000064201,ENSG00000207308,ENSG00000236264
chr11	2268777	2270369	11:2268777-2270369	ENSG00000183734,ENSG00000207308,ENSG00000236264
chr11	2270804	2271430	11:2270804-2271430	ENSG00000183734,ENSG00000207308,ENSG00000236264
chr11	2287092	2287368	11:2287092-2287368	-
chr11	2293862	2294320	11:2293862-2294320	ENSG00000110665,ENSG00000064201,ENSG00000207308,ENSG00000236264
chr11	2300237	2300634	11:2300237-2300634	ENSG00000110665,ENSG00000064201,ENSG00000207308
chr11	2300991	2303438	11:2300991-2303438	ENSG00000110665,ENSG00000064201,ENSG00000207308,ENSG00000236264,ENSG00000070985
chr11	2305283	2305751	11:2305283-2305751	ENSG00000110665,ENSG00000064201,ENSG00000207308,ENSG00000236264,ENSG00000070985
chr11	2377023	2377772	11:2377023-2377772	ENSG00000207308,ENSG00000238184,ENSG00000236264,ENSG00000199550,ENSG00000110651
chr11	2377819	2378300	11:2377819-2378300	ENSG00000207308,ENSG00000238184,ENSG00000236264,ENSG00000199550,ENSG00000110651
chr11	2380935	2381410	11:2380935-2381410	ENSG00000207308,ENSG00000238184,ENSG00000236264,ENSG00000199550,ENSG00000110651
chr11	2383323	2383545	11:2383323-2383545	ENSG00000238184,ENSG00000110651
chr11	2399654	2401421	11:2399654-2401421	ENSG00000232987,ENSG00000110665,ENSG00000064201,ENSG00000207308,ENSG00000238184,ENSG00000236264,ENSG00000199550,ENSG00000110651,ENSG00000184281,ENSG00000230483,ENSG00000070985
chr11	2419695	2420049	11:2419695-2420049	ENSG00000070985
chr11	2420633	2421101	11:2420633-2421101	ENSG00000110665,ENSG00000064201,ENSG00000070985
chr11	2428168	2428556	11:2428168-2428556	ENSG00000070985,ENSG00000236987
chr11	2440636	2441331	11:2440636-2441331	ENSG00000214026,ENSG00000236264,ENSG00000070985,ENSG00000053918
chr11	2444658	2445676	11:2444658-2445676	ENSG00000053918
chr11	2446952	2447439	11:2446952-2447439	ENSG00000053918
chr11	2447518	2447902	11:2447518-2447902	ENSG00000053918
chr11	2467293	2467726	11:2467293-2467726	ENSG00000053918
chr11	2480601	2481771	11:2480601-2481771	ENSG00000253826,ENSG00000224777,ENSG00000222225,ENSG00000130600,ENSG00000275266,ENSG00000284010,ENSG00000274866,ENSG00000207308,ENSG00000236264,ENSG00000053918
chr11	2511379	2512127	11:2511379-2512127	-
chr11	2524685	2525128	11:2524685-2525128	-
chr11	2526880	2527618	11:2526880-2527618	ENSG00000070985,ENSG00000129757,ENSG00000232390
chr11	2532701	2533605	11:2532701-2533605	ENSG00000129757
chr11	2533663	2534865	11:2533663-2534865	ENSG00000129757,ENSG00000254827,ENSG00000232390
chr11	2560976	2561442	11:2560976-2561442	-
chr11	2654571	2654839	11:2654571-2654839	ENSG00000275666,ENSG00000236987
chr11	2676972	2677493	11:2676972-2677493	ENSG00000276105,ENSG00000276494
chr11	2681446	2682144	11:2681446-2682144	ENSG00000276105,ENSG00000276494
chr11	2699228	2699619	11:2699228-2699619	ENSG00000269821,ENSG00000276015
chr11	2699743	2700859	11:2699743-2700859	ENSG00000269821,ENSG00000276105,ENSG00000276494,ENSG00000276015
chr11	2778611	2779127	11:2778611-2779127	ENSG00000053918,ENSG00000236041
chr11	2783655	2783899	11:2783655-2783899	ENSG00000053918,ENSG00000236041
chr11	2791624	2791903	11:2791624-2791903	-
chr11	2812537	2813236	11:2812537-2813236	-
chr11	2825423	2827423	11:2825423-2827423	ENSG00000237941,ENSG00000274740
chr11	2827752	2827956	11:2827752-2827956	-
chr11	2860509	2861460	11:2860509-2861460	ENSG00000229414,ENSG00000237941,ENSG00000274740
chr11	2862757	2862982	11:2862757-2862982	ENSG00000229414,ENSG00000237941,ENSG00000274740
chr11	2863049	2863540	11:2863049-2863540	ENSG00000229414,ENSG00000237941,ENSG00000274740
chr11	2883846	2884371	11:2883846-2884371	ENSG00000237941,ENSG00000274740,ENSG00000129757,ENSG00000232390
chr11	2884602	2886515	11:2884602-2886515	ENSG00000237941,ENSG00000274740,ENSG00000129757,ENSG00000254827
chr11	2888392	2888781	11:2888392-2888781	ENSG00000129757,ENSG00000254827
chr11	2892086	2892398	11:2892086-2892398	ENSG00000129757
chr11	2892514	2893296	11:2892514-2893296	ENSG00000129757,ENSG00000254827,ENSG00000110628
chr11	2898610	2899759	11:2898610-2899759	ENSG00000129757,ENSG00000254827,ENSG00000110628
chr11	2901934	2902974	11:2901934-2902974	ENSG00000254827,ENSG00000110628
chr11	2903014	2903235	11:2903014-2903235	ENSG00000254827,ENSG00000110628
chr11	2912096	2912346	11:2912096-2912346	ENSG00000110628
chr11	2912462	2913026	11:2912462-2913026	ENSG00000254827,ENSG00000110628
chr11	2913117	2913317	11:2913117-2913317	ENSG00000110628
chr11	2927918	2931091	11:2927918-2931091	ENSG00000110628,ENSG00000181649
chr11	2932660	2934003	11:2932660-2934003	ENSG00000130600,ENSG00000275266,ENSG00000284010,ENSG00000274866,ENSG00000254827,ENSG00000110628,ENSG00000181649,ENSG00000205531,ENSG00000207008,ENSG00000183562,ENSG00000184350
chr11	2940355	2941661	11:2940355-2941661	ENSG00000181649,ENSG00000205531,ENSG00000207008,ENSG00000183562,ENSG00000184350
chr11	2945344	2945842	11:2945344-2945842	ENSG00000205531,ENSG00000207008
chr11	2962502	2962751	11:2962502-2962751	ENSG00000205531,ENSG00000207008
chr11	2975562	2975935	11:2975562-2975935	ENSG00000207008,ENSG00000183562
chr11	2990680	2993193	11:2990680-2993193	ENSG00000205531,ENSG00000207008,ENSG00000183562
chr11	3002425	3002772	11:3002425-3002772	-
chr11	3022263	3022942	11:3022263-3022942	ENSG00000205531,ENSG00000207008,ENSG00000183562,ENSG00000110619,ENSG00000247473,ENSG00000184350
chr11	3030495	3031065	11:3030495-3031065	ENSG00000247473,ENSG00000232390
chr11	3036414	3036889	11:3036414-3036889	ENSG00000226416,ENSG00000110619,ENSG00000247473,ENSG00000201616,ENSG00000236710
chr11	3037634	3038097	11:3037634-3038097	ENSG00000226416,ENSG00000201616
chr11	3049680	3050197	11:3049680-3050197	ENSG00000110619,ENSG00000201616,ENSG00000285644,ENSG00000236710
chr11	3056506	3057063	11:3056506-3057063	ENSG00000110619,ENSG00000285644
chr11	3057127	3057826	11:3057127-3057826	ENSG00000110619,ENSG00000201616,ENSG00000285644,ENSG00000236710,ENSG00000234791,ENSG00000184350
chr11	3058676	3058918	11:3058676-3058918	ENSG00000110619,ENSG00000285644
chr11	3088426	3088870	11:3088426-3088870	ENSG00000236710
chr11	3091871	3092214	11:3091871-3092214	ENSG00000236710,ENSG00000021762
chr11	3099241	3099444	11:3099241-3099444	ENSG00000021762
chr11	3112441	3112742	11:3112441-3112742	-
chr11	3124440	3124897	11:3124440-3124897	ENSG00000021762,ENSG00000234791,ENSG00000232390
chr11	3135466	3136107	11:3135466-3136107	ENSG00000021762,ENSG00000234791,ENSG00000184350,ENSG00000224513,ENSG00000232390
chr11	3136406	3137078	11:3136406-3137078	ENSG00000021762,ENSG00000234791,ENSG00000184350,ENSG00000224513,ENSG00000232390
chr11	3156371	3156946	11:3156371-3156946	ENSG00000021762,ENSG00000234791,ENSG00000276951
chr11	3160091	3161026	11:3160091-3161026	ENSG00000021762,ENSG00000234791,ENSG00000232390
chr11	3163984	3164440	11:3163984-3164440	ENSG00000021762,ENSG00000234791
chr11	3164708	3165505	11:3164708-3165505	ENSG00000021762,ENSG00000234791,ENSG00000184350
chr11	3169238	3170059	11:3169238-3170059	ENSG00000021762,ENSG00000234791,ENSG00000184350
chr11	3217204	3217655	11:3217204-3217655	ENSG00000234791,ENSG00000182170,ENSG00000236301,ENSG00000184350,ENSG00000224513
chr11	3378521	3379521	11:3378521-3379521	ENSG00000184350,ENSG00000224513,ENSG00000273813,ENSG00000254592,ENSG00000005801,ENSG00000223756,ENSG00000189398,ENSG00000166492
chr11	3404235	3404436	11:3404235-3404436	ENSG00000273813,ENSG00000254592,ENSG00000223756,ENSG00000189398
chr11	3416964	3417355	11:3416964-3417355	ENSG00000273813,ENSG00000254592,ENSG00000189398,ENSG00000166492
chr11	3421768	3423633	11:3421768-3423633	ENSG00000184350,ENSG00000273813,ENSG00000254592,ENSG00000189398,ENSG00000166492,ENSG00000284605
chr11	3437489	3437790	11:3437489-3437790	ENSG00000284605,ENSG00000254757,ENSG00000255522
chr11	3580786	3581456	11:3580786-3581456	ENSG00000284605,ENSG00000254757,ENSG00000287906,ENSG00000255367,ENSG00000287312,ENSG00000255522,ENSG00000237226,ENSG00000223688,ENSG00000284639,ENSG00000230851,ENSG00000238161
chr11	3609737	3610023	11:3609737-3610023	ENSG00000284605,ENSG00000287906,ENSG00000287312,ENSG00000237226,ENSG00000230851,ENSG00000238161,ENSG00000182048
chr11	3614048	3615108	11:3614048-3615108	ENSG00000273813,ENSG00000254592,ENSG00000284605,ENSG00000254757,ENSG00000287906,ENSG00000255367,ENSG00000287312,ENSG00000255522,ENSG00000237226,ENSG00000223688,ENSG00000284639,ENSG00000230851,ENSG00000238161,ENSG00000182048,ENSG00000167311,ENSG00000129744,ENSG00000201279,ENSG00000200201,ENSG00000129749,ENSG00000251934
chr11	3626019	3626867	11:3626019-3626867	ENSG00000236987,ENSG00000232390,ENSG00000284605,ENSG00000254757,ENSG00000287906,ENSG00000287312,ENSG00000255522,ENSG00000237226,ENSG00000223688,ENSG00000230851,ENSG00000238161,ENSG00000182048,ENSG00000167311,ENSG00000129744,ENSG00000201279,ENSG00000200201,ENSG00000129749,ENSG00000251934
chr11	3641880	3642673	11:3641880-3642673	ENSG00000284605,ENSG00000287312,ENSG00000223688,ENSG00000167311,ENSG00000129744
chr11	3665722	3666113	11:3665722-3666113	ENSG00000201279,ENSG00000200201,ENSG00000129749
chr11	3747760	3747989	11:3747760-3747989	ENSG00000251934
chr11	3767617	3767895	11:3767617-3767895	ENSG00000110713,ENSG00000251934
chr11	3781393	3781833	11:3781393-3781833	ENSG00000251934,ENSG00000238304
chr11	3783645	3783995	11:3783645-3783995	ENSG00000251934,ENSG00000238304
chr11	3785071	3785712	11:3785071-3785712	ENSG00000255522,ENSG00000110713,ENSG00000251934,ENSG00000238304,ENSG00000148985
chr11	3787831	3788031	11:3787831-3788031	ENSG00000238304
chr11	3796855	3798304	11:3796855-3798304	ENSG00000287312,ENSG00000223688,ENSG00000110713,ENSG00000251934,ENSG00000238304,ENSG00000148985
chr11	3807806	3808954	11:3807806-3808954	ENSG00000148985
chr11	3809065	3809544	11:3809065-3809544	ENSG00000148985
chr11	3823348	3823662	11:3823348-3823662	-
chr11	3824745	3825155	11:3824745-3825155	ENSG00000148985
chr11	3830754	3831169	11:3830754-3831169	ENSG00000177105
chr11	3831293	3832308	11:3831293-3832308	ENSG00000177105
chr11	3832424	3832877	11:3832424-3832877	-
chr11	3834469	3834913	11:3834469-3834913	ENSG00000177105
chr11	3835071	3835403	11:3835071-3835403	-
chr11	3836854	3837250	11:3836854-3837250	ENSG00000177105
chr11	3837563	3838373	11:3837563-3838373	ENSG00000251934,ENSG00000177105,ENSG00000229368
chr11	3838504	3838966	11:3838504-3838966	ENSG00000177105
chr11	3839021	3839570	11:3839021-3839570	ENSG00000251934,ENSG00000177105
chr11	3840135	3842232	11:3840135-3842232	ENSG00000110713,ENSG00000251934,ENSG00000148985,ENSG00000177105,ENSG00000228661,ENSG00000229368,ENSG00000284525,ENSG00000255141,ENSG00000224555,ENSG00000240385
chr11	3849297	3849554	11:3849297-3849554	ENSG00000229368
chr11	3853496	3853846	11:3853496-3853846	ENSG00000228661,ENSG00000229368,ENSG00000284525
chr11	3854037	3856534	11:3854037-3856534	ENSG00000228661,ENSG00000167323,ENSG00000229368,ENSG00000284525,ENSG00000255232,ENSG00000255141,ENSG00000224555,ENSG00000240385
chr11	3860366	3860566	11:3860366-3860566	ENSG00000228661,ENSG00000284525
chr11	3865864	3866570	11:3865864-3866570	ENSG00000228661,ENSG00000167323,ENSG00000284525
chr11	3867207	3867533	11:3867207-3867533	-
chr11	3871131	3871691	11:3871131-3871691	ENSG00000228661,ENSG00000167323,ENSG00000284525,ENSG00000230593,ENSG00000255232,ENSG00000255141,ENSG00000224555,ENSG00000240385
chr11	3879227	3879595	11:3879227-3879595	-
chr11	3893970	3894712	11:3893970-3894712	ENSG00000228661,ENSG00000167323,ENSG00000284525,ENSG00000230593,ENSG00000255232,ENSG00000255141,ENSG00000224555,ENSG00000240385,ENSG00000255276
chr11	3896673	3897023	11:3896673-3897023	ENSG00000230593
chr11	3903584	3903809	11:3903584-3903809	-
chr11	3905000	3905439	11:3905000-3905439	ENSG00000167323
chr11	3914764	3915180	11:3914764-3915180	-
chr11	3919169	3919884	11:3919169-3919884	ENSG00000206976,ENSG00000255232,ENSG00000255141,ENSG00000224555
chr11	3919959	3920548	11:3919959-3920548	ENSG00000206976,ENSG00000255232,ENSG00000255141,ENSG00000224555,ENSG00000240385
chr11	3922093	3922332	11:3922093-3922332	ENSG00000206976
chr11	3939043	3939634	11:3939043-3939634	ENSG00000255232,ENSG00000255141,ENSG00000224555
chr11	3942290	3942490	11:3942290-3942490	-
chr11	3946854	3947149	11:3946854-3947149	ENSG00000255232,ENSG00000255141
chr11	3949064	3949563	11:3949064-3949563	ENSG00000228661,ENSG00000167323,ENSG00000229368,ENSG00000284525,ENSG00000255232,ENSG00000255141,ENSG00000224555,ENSG00000240385
chr11	4048957	4049422	11:4048957-4049422	ENSG00000255141,ENSG00000224555,ENSG00000240385
chr11	4050203	4050492	11:4050203-4050492	-
chr11	4057748	4058722	11:4057748-4058722	ENSG00000287312,ENSG00000255522,ENSG00000237226,ENSG00000223688,ENSG00000251934,ENSG00000228661,ENSG00000167323,ENSG00000229368,ENSG00000284525,ENSG00000255232,ENSG00000255141,ENSG00000224555,ENSG00000240385,ENSG00000167325,ENSG00000255276,ENSG00000231548,ENSG00000236175,ENSG00000167332,ENSG00000197674,ENSG00000272634,ENSG00000271602,ENSG00000273051,ENSG00000201980,ENSG00000280021,ENSG00000176951,ENSG00000279270,ENSG00000176925,ENSG00000176904,ENSG00000198217,ENSG00000176895,ENSG00000278870,ENSG00000205497,ENSG00000205496,ENSG00000225003,ENSG00000230261,ENSG00000237354
chr11	4066772	4067511	11:4066772-4067511	ENSG00000228661,ENSG00000229368,ENSG00000284525,ENSG00000255232,ENSG00000255141,ENSG00000224555,ENSG00000240385,ENSG00000255276,ENSG00000236175
chr11	4068992	4069442	11:4068992-4069442	-
chr11	4072647	4073108	11:4072647-4073108	ENSG00000229368
chr11	4090157	4090532	11:4090157-4090532	ENSG00000236987,ENSG00000167325
chr11	4091834	4092439	11:4091834-4092439	ENSG00000236987,ENSG00000167325
chr11	4094095	4094295	11:4094095-4094295	ENSG00000236987,ENSG00000167325
chr11	4094376	4095495	11:4094376-4095495	ENSG00000236987,ENSG00000167323,ENSG00000167325,ENSG00000255276
chr11	4095848	4096249	11:4095848-4096249	ENSG00000167325
chr11	4102710	4103156	11:4102710-4103156	ENSG00000167325,ENSG00000255276
chr11	4182061	4182504	11:4182061-4182504	ENSG00000255276,ENSG00000231548,ENSG00000254480,ENSG00000255387,ENSG00000284306,ENSG00000236175,ENSG00000197790
chr11	4186897	4187966	11:4186897-4187966	ENSG00000255276,ENSG00000231548,ENSG00000254480,ENSG00000255387,ENSG00000284018,ENSG00000284306,ENSG00000236175,ENSG00000283873,ENSG00000284546,ENSG00000226616,ENSG00000197790,ENSG00000271602,ENSG00000201980,ENSG00000176951,ENSG00000176925,ENSG00000197984,ENSG00000176922,ENSG00000227023,ENSG00000205496,ENSG00000225003,ENSG00000176798,ENSG00000205495
chr11	4366525	4366776	11:4366525-4366776	ENSG00000283873,ENSG00000284546,ENSG00000284438,ENSG00000221996,ENSG00000175800
chr11	4369985	4370345	11:4369985-4370345	ENSG00000284546,ENSG00000284438,ENSG00000221996,ENSG00000175800
chr11	4393005	4394220	11:4393005-4394220	ENSG00000255276,ENSG00000231548,ENSG00000255387,ENSG00000284018,ENSG00000284306,ENSG00000236175,ENSG00000283873,ENSG00000284546,ENSG00000284438,ENSG00000221996,ENSG00000175800,ENSG00000132109,ENSG00000225101,ENSG00000237272,ENSG00000171999,ENSG00000226616,ENSG00000197790,ENSG00000226288,ENSG00000232268,ENSG00000180723,ENSG00000167332,ENSG00000197674,ENSG00000167346,ENSG00000272634,ENSG00000272664,ENSG00000271602,ENSG00000272559,ENSG00000273051,ENSG00000201980,ENSG00000280021,ENSG00000176951,ENSG00000231070,ENSG00000279270,ENSG00000176925,ENSG00000197984,ENSG00000176922,ENSG00000176904,ENSG00000198217,ENSG00000176900,ENSG00000197023,ENSG00000176895,ENSG00000176893,ENSG00000278870,ENSG00000227023,ENSG00000205497,ENSG00000205496,ENSG00000225003,ENSG00000176798,ENSG00000230261,ENSG00000205495,ENSG00000176787,ENSG00000273085,ENSG00000237354,ENSG00000226157,ENSG00000182070,ENSG00000176748,ENSG00000184321,ENSG00000248424
chr11	4433915	4434131	11:4433915-4434131	ENSG00000237272,ENSG00000171999
chr11	4436500	4436727	11:4436500-4436727	ENSG00000237272,ENSG00000171999,ENSG00000181963
chr11	4454035	4454381	11:4454035-4454381	ENSG00000284438,ENSG00000181963
chr11	4455282	4455987	11:4455282-4455987	ENSG00000255276,ENSG00000231548,ENSG00000255387,ENSG00000284018,ENSG00000284306,ENSG00000236175,ENSG00000283873,ENSG00000284546,ENSG00000284438,ENSG00000225101,ENSG00000237272,ENSG00000171999,ENSG00000181963,ENSG00000196778,ENSG00000226616,ENSG00000197790,ENSG00000226288,ENSG00000180723,ENSG00000167332,ENSG00000197674,ENSG00000167346,ENSG00000272634,ENSG00000272664,ENSG00000271602,ENSG00000272559,ENSG00000273051,ENSG00000201980,ENSG00000280021,ENSG00000176951,ENSG00000231070,ENSG00000279270,ENSG00000176925,ENSG00000197984,ENSG00000176922,ENSG00000176904,ENSG00000198217,ENSG00000176900,ENSG00000197023,ENSG00000176895,ENSG00000176893,ENSG00000278870,ENSG00000227023,ENSG00000205497,ENSG00000205496,ENSG00000225003,ENSG00000176798,ENSG00000230261,ENSG00000205495,ENSG00000176787,ENSG00000273085,ENSG00000237354,ENSG00000226157,ENSG00000171944,ENSG00000182070,ENSG00000176752,ENSG00000176748,ENSG00000223609,ENSG00000167360,ENSG00000167359,ENSG00000187918,ENSG00000224295,ENSG00000249633
chr11	4459346	4459961	11:4459346-4459961	ENSG00000255276,ENSG00000231548,ENSG00000255387,ENSG00000284018,ENSG00000284306,ENSG00000236175,ENSG00000283873,ENSG00000284546,ENSG00000284438,ENSG00000237272,ENSG00000171999,ENSG00000181963,ENSG00000196778,ENSG00000226616,ENSG00000197790,ENSG00000226288,ENSG00000180723,ENSG00000167332,ENSG00000197674,ENSG00000167346,ENSG00000272634,ENSG00000272664,ENSG00000271602,ENSG00000272559,ENSG00000273051,ENSG00000201980,ENSG00000280021,ENSG00000176951,ENSG00000231070,ENSG00000279270,ENSG00000176925,ENSG00000197984,ENSG00000176922,ENSG00000176904,ENSG00000198217,ENSG00000176900,ENSG00000197023,ENSG00000176895,ENSG00000176893,ENSG00000278870,ENSG00000227023,ENSG00000205497,ENSG00000205496,ENSG00000225003,ENSG00000176798,ENSG00000230261,ENSG00000205495,ENSG00000176787,ENSG00000273085,ENSG00000237354,ENSG00000182070,ENSG00000176748
chr11	4467055	4467459	11:4467055-4467459	ENSG00000255276,ENSG00000231548,ENSG00000255387,ENSG00000284018,ENSG00000284306,ENSG00000283873,ENSG00000284546,ENSG00000284438,ENSG00000225101,ENSG00000237272,ENSG00000181963,ENSG00000226616,ENSG00000197790,ENSG00000272634,ENSG00000176893
chr11	4467971	4468700	11:4467971-4468700	ENSG00000255276,ENSG00000231548,ENSG00000255387,ENSG00000284018,ENSG00000284306,ENSG00000283873,ENSG00000284546,ENSG00000284438,ENSG00000225101,ENSG00000237272,ENSG00000181963,ENSG00000196778,ENSG00000226616,ENSG00000197790,ENSG00000167332,ENSG00000272634,ENSG00000272559,ENSG00000273051,ENSG00000176951,ENSG00000231070,ENSG00000279270,ENSG00000176922,ENSG00000176904,ENSG00000198217,ENSG00000176893,ENSG00000205496,ENSG00000225003
chr11	4480575	4481253	11:4480575-4481253	ENSG00000255387,ENSG00000284438,ENSG00000196778,ENSG00000226616
chr11	4482377	4483069	11:4482377-4483069	ENSG00000231548,ENSG00000255387,ENSG00000284018,ENSG00000284306,ENSG00000236175,ENSG00000283873,ENSG00000284546,ENSG00000284438,ENSG00000237272,ENSG00000196778,ENSG00000226616,ENSG00000197790,ENSG00000272634,ENSG00000272664,ENSG00000272559,ENSG00000273051,ENSG00000280021,ENSG00000231070,ENSG00000279270,ENSG00000198217,ENSG00000176900,ENSG00000176895,ENSG00000176893,ENSG00000225003,ENSG00000230261
chr11	4492225	4493598	11:4492225-4493598	ENSG00000255276,ENSG00000231548,ENSG00000254480,ENSG00000255387,ENSG00000284018,ENSG00000284306,ENSG00000236175,ENSG00000283873,ENSG00000284546,ENSG00000237272,ENSG00000196778,ENSG00000226616,ENSG00000197790,ENSG00000226288,ENSG00000180723,ENSG00000167332,ENSG00000197674,ENSG00000167346,ENSG00000272634,ENSG00000272664,ENSG00000271602,ENSG00000272559,ENSG00000273051,ENSG00000201980,ENSG00000280021,ENSG00000176951,ENSG00000231070,ENSG00000279270,ENSG00000176925,ENSG00000197984,ENSG00000176922,ENSG00000176904,ENSG00000198217,ENSG00000176900,ENSG00000197023,ENSG00000176895,ENSG00000176893,ENSG00000278870,ENSG00000227023,ENSG00000205497,ENSG00000205496,ENSG00000225003,ENSG00000176798,ENSG00000205495,ENSG00000176787,ENSG00000273085,ENSG00000237354,ENSG00000226157
chr11	4571098	4571298	11:4571098-4571298	ENSG00000197790,ENSG00000171987,ENSG00000226288,ENSG00000232268
chr11	4606962	4607332	11:4606962-4607332	ENSG00000226288,ENSG00000232268,ENSG00000167333
chr11	4607438	4608651	11:4607438-4608651	ENSG00000255276,ENSG00000231548,ENSG00000255387,ENSG00000284018,ENSG00000284306,ENSG00000283873,ENSG00000284438,ENSG00000226616,ENSG00000197790,ENSG00000171987,ENSG00000226288,ENSG00000232268,ENSG00000167333,ENSG00000197428,ENSG00000180785,ENSG00000180723,ENSG00000167332,ENSG00000197674,ENSG00000167346,ENSG00000272634,ENSG00000272664,ENSG00000271602,ENSG00000272559,ENSG00000273051,ENSG00000201980,ENSG00000280021,ENSG00000176951,ENSG00000231070,ENSG00000279270,ENSG00000176925,ENSG00000197984,ENSG00000176922,ENSG00000176904,ENSG00000198217,ENSG00000176900,ENSG00000197023,ENSG00000176895,ENSG00000176893,ENSG00000278870,ENSG00000227023,ENSG00000205497,ENSG00000205496,ENSG00000225003,ENSG00000176798,ENSG00000224300,ENSG00000230261,ENSG00000205495,ENSG00000176787,ENSG00000273085,ENSG00000237354,ENSG00000226157,ENSG00000203560,ENSG00000236897,ENSG00000171944,ENSG00000182070,ENSG00000176752,ENSG00000176748,ENSG00000176742,ENSG00000285498,ENSG00000221031,ENSG00000244734,ENSG00000167355,ENSG00000176239,ENSG00000230087,ENSG00000184321,ENSG00000167360,ENSG00000167359,ENSG00000187918,ENSG00000175520,ENSG00000175518,ENSG00000249633,ENSG00000248553,ENSG00000233646,ENSG00000180974
chr11	4610173	4610778	11:4610173-4610778	ENSG00000226288,ENSG00000232268,ENSG00000167333,ENSG00000180723,ENSG00000272634,ENSG00000197984
chr11	4626297	4626497	11:4626297-4626497	ENSG00000197428,ENSG00000180723,ENSG00000167332,ENSG00000197674,ENSG00000167346,ENSG00000272634,ENSG00000272664,ENSG00000271602,ENSG00000273051,ENSG00000280021,ENSG00000176951,ENSG00000231070,ENSG00000176925,ENSG00000197984,ENSG00000176798
chr11	4636857	4637347	11:4636857-4637347	ENSG00000197428,ENSG00000180785,ENSG00000180723,ENSG00000167332,ENSG00000197674,ENSG00000167346,ENSG00000272634,ENSG00000272664,ENSG00000271602,ENSG00000272559,ENSG00000273051,ENSG00000201980,ENSG00000280021,ENSG00000176951,ENSG00000231070,ENSG00000279270,ENSG00000176925,ENSG00000197984,ENSG00000176922,ENSG00000176904,ENSG00000198217,ENSG00000176900,ENSG00000197023,ENSG00000176895,ENSG00000176893,ENSG00000278870,ENSG00000227023,ENSG00000205497,ENSG00000205496,ENSG00000225003,ENSG00000176798
chr11	5007606	5007806	11:5007606-5007806	ENSG00000167346,ENSG00000176925,ENSG00000176922,ENSG00000176904,ENSG00000198217,ENSG00000176900,ENSG00000197023,ENSG00000176895,ENSG00000176893,ENSG00000278870,ENSG00000227023,ENSG00000205497,ENSG00000205496,ENSG00000225003,ENSG00000176798,ENSG00000224300,ENSG00000230261,ENSG00000205495,ENSG00000176787,ENSG00000273085,ENSG00000237354,ENSG00000226157
chr11	5124015	5124407	11:5124015-5124407	ENSG00000230261,ENSG00000205495,ENSG00000176787,ENSG00000273085,ENSG00000237354,ENSG00000226157,ENSG00000203560,ENSG00000236897,ENSG00000205494,ENSG00000171944,ENSG00000182070,ENSG00000176752,ENSG00000176748,ENSG00000176742,ENSG00000224091,ENSG00000221031,ENSG00000236248,ENSG00000277932
chr11	5280453	5281209	11:5280453-5281209	ENSG00000236175,ENSG00000167332,ENSG00000197674,ENSG00000167346,ENSG00000272634,ENSG00000272664,ENSG00000271602,ENSG00000272559,ENSG00000273051,ENSG00000201980,ENSG00000280021,ENSG00000176951,ENSG00000279270,ENSG00000176925,ENSG00000197984,ENSG00000176922,ENSG00000176904,ENSG00000198217,ENSG00000176900,ENSG00000197023,ENSG00000176895,ENSG00000176893,ENSG00000278870,ENSG00000227023,ENSG00000205497,ENSG00000205496,ENSG00000225003,ENSG00000230261,ENSG00000205495,ENSG00000176787,ENSG00000273085,ENSG00000237354,ENSG00000226157,ENSG00000203560,ENSG00000236897,ENSG00000171944,ENSG00000182070,ENSG00000176752,ENSG00000176748,ENSG00000176742,ENSG00000224091,ENSG00000285498,ENSG00000221031,ENSG00000244734,ENSG00000223609,ENSG00000229988,ENSG00000260629,ENSG00000213934,ENSG00000284931,ENSG00000196565,ENSG00000213931,ENSG00000229093,ENSG00000183251,ENSG00000167355,ENSG00000223735,ENSG00000279012,ENSG00000236359,ENSG00000176239,ENSG00000230087,ENSG00000236248,ENSG00000184321,ENSG00000167360,ENSG00000248424,ENSG00000167359,ENSG00000187918,ENSG00000230484,ENSG00000175520,ENSG00000175518,ENSG00000224295,ENSG00000249633,ENSG00000181616,ENSG00000248553,ENSG00000231049,ENSG00000233646,ENSG00000181023,ENSG00000181074,ENSG00000181017,ENSG00000205409,ENSG00000183269,ENSG00000233563,ENSG00000180974,ENSG00000277932,ENSG00000277514,ENSG00000184478,ENSG00000188691
chr11	5291384	5291599	11:5291384-5291599	ENSG00000176752,ENSG00000176748,ENSG00000176742,ENSG00000224091,ENSG00000285498,ENSG00000221031,ENSG00000244734,ENSG00000223609,ENSG00000229988,ENSG00000260629,ENSG00000213934,ENSG00000284931,ENSG00000196565,ENSG00000213931,ENSG00000229093,ENSG00000183251,ENSG00000223735,ENSG00000279012,ENSG00000236359,ENSG00000176239,ENSG00000230087,ENSG00000236248
chr11	5380724	5381076	11:5380724-5381076	ENSG00000182070,ENSG00000176748,ENSG00000176742,ENSG00000224091,ENSG00000285498,ENSG00000221031,ENSG00000244734,ENSG00000167355,ENSG00000223735,ENSG00000279012,ENSG00000236359,ENSG00000176239,ENSG00000230087,ENSG00000236248,ENSG00000184698,ENSG00000184321,ENSG00000167360,ENSG00000248424,ENSG00000167359,ENSG00000187918
chr11	5476231	5476563	11:5476231-5476563	ENSG00000167355,ENSG00000167360,ENSG00000248424,ENSG00000167359,ENSG00000187918,ENSG00000230484,ENSG00000175520,ENSG00000175518,ENSG00000224295,ENSG00000249633,ENSG00000181616,ENSG00000248553,ENSG00000231049,ENSG00000277932
chr11	5486155	5486782	11:5486155-5486782	ENSG00000196565,ENSG00000213931,ENSG00000167355,ENSG00000167360,ENSG00000248424,ENSG00000167359,ENSG00000187918,ENSG00000230484,ENSG00000181609,ENSG00000175520,ENSG00000175518,ENSG00000224295,ENSG00000249633,ENSG00000181616,ENSG00000248553,ENSG00000231049,ENSG00000233646
chr11	5596648	5597162	11:5596648-5597162	ENSG00000248553,ENSG00000231049,ENSG00000233646,ENSG00000229534,ENSG00000187747,ENSG00000121236,ENSG00000258588
chr11	5600260	5600699	11:5600260-5600699	ENSG00000175520,ENSG00000175518,ENSG00000224295,ENSG00000249633,ENSG00000181616,ENSG00000248553,ENSG00000231049,ENSG00000233646,ENSG00000229534,ENSG00000187747,ENSG00000121236,ENSG00000258588,ENSG00000232381,ENSG00000181109,ENSG00000181023,ENSG00000181074,ENSG00000181017,ENSG00000277932
chr11	5610590	5610879	11:5610590-5610879	ENSG00000181616,ENSG00000248553,ENSG00000231049,ENSG00000233646,ENSG00000229534,ENSG00000187747,ENSG00000121236,ENSG00000258659
chr11	5624461	5625746	11:5624461-5625746	ENSG00000239920,ENSG00000167355,ENSG00000167360,ENSG00000248424,ENSG00000167359,ENSG00000187918,ENSG00000230484,ENSG00000175520,ENSG00000175518,ENSG00000224295,ENSG00000249633,ENSG00000181616,ENSG00000248553,ENSG00000231049,ENSG00000233646,ENSG00000229534,ENSG00000187747,ENSG00000121236,ENSG00000258588,ENSG00000258659,ENSG00000132274,ENSG00000232381,ENSG00000181109,ENSG00000181023,ENSG00000181074,ENSG00000181017,ENSG00000181009,ENSG00000181001,ENSG00000183269,ENSG00000180974,ENSG00000277932,ENSG00000277514
chr11	5625939	5626551	11:5625939-5626551	ENSG00000239920,ENSG00000175518,ENSG00000181616,ENSG00000248553,ENSG00000231049,ENSG00000233646,ENSG00000229534,ENSG00000187747,ENSG00000258659,ENSG00000181109,ENSG00000181023
chr11	5631548	5632731	11:5631548-5632731	ENSG00000239920,ENSG00000167355,ENSG00000167360,ENSG00000248424,ENSG00000187918,ENSG00000175520,ENSG00000175518,ENSG00000224295,ENSG00000249633,ENSG00000181616,ENSG00000248553,ENSG00000231049,ENSG00000233646,ENSG00000229534,ENSG00000187747,ENSG00000258659,ENSG00000232381,ENSG00000181109,ENSG00000181023,ENSG00000181074,ENSG00000181017,ENSG00000181001,ENSG00000180974
chr11	5683623	5685569	11:5683623-5685569	ENSG00000284438,ENSG00000239920,ENSG00000248424,ENSG00000175518,ENSG00000224295,ENSG00000249633,ENSG00000181616,ENSG00000248553,ENSG00000231049,ENSG00000233646,ENSG00000229534,ENSG00000187747,ENSG00000132256,ENSG00000132274,ENSG00000232381,ENSG00000181109,ENSG00000181023,ENSG00000181074,ENSG00000181017,ENSG00000277932
chr11	5688956	5692495	11:5688956-5692495	ENSG00000224295,ENSG00000248553,ENSG00000132256,ENSG00000132274,ENSG00000232381,ENSG00000181109,ENSG00000181023,ENSG00000181074,ENSG00000181017
chr11	5700363	5700746	11:5700363-5700746	ENSG00000132274,ENSG00000232381,ENSG00000181109,ENSG00000181023,ENSG00000181074,ENSG00000181017
chr11	5712527	5712748	11:5712527-5712748	ENSG00000132274,ENSG00000232381,ENSG00000181109,ENSG00000181023,ENSG00000181074,ENSG00000181017
chr11	5808376	5809513	11:5808376-5809513	ENSG00000226157,ENSG00000176742,ENSG00000224091,ENSG00000167355,ENSG00000184321,ENSG00000167360,ENSG00000248424,ENSG00000167359,ENSG00000187918,ENSG00000230484,ENSG00000175520,ENSG00000175518,ENSG00000224295,ENSG00000249633,ENSG00000181616,ENSG00000248553,ENSG00000231049,ENSG00000233646,ENSG00000229534,ENSG00000187747,ENSG00000181109,ENSG00000181023,ENSG00000181074,ENSG00000181017,ENSG00000181009,ENSG00000181001,ENSG00000236965,ENSG00000180988,ENSG00000205409,ENSG00000183269,ENSG00000233563,ENSG00000180974,ENSG00000277932,ENSG00000277514
chr11	5809621	5809832	11:5809621-5809832	ENSG00000181074,ENSG00000181017,ENSG00000181001,ENSG00000236965,ENSG00000180988
chr11	5815415	5816075	11:5815415-5816075	ENSG00000272664,ENSG00000271602,ENSG00000280021,ENSG00000176922,ENSG00000198217,ENSG00000176895,ENSG00000176893,ENSG00000278870,ENSG00000205497,ENSG00000205495,ENSG00000176787,ENSG00000273085,ENSG00000237354,ENSG00000226157,ENSG00000203560,ENSG00000236897,ENSG00000171944,ENSG00000182070,ENSG00000176752,ENSG00000176748,ENSG00000176742,ENSG00000224091,ENSG00000285498,ENSG00000221031,ENSG00000244734,ENSG00000223609,ENSG00000229988,ENSG00000196565,ENSG00000213931,ENSG00000167355,ENSG00000223735,ENSG00000279012,ENSG00000236359,ENSG00000176239,ENSG00000230087,ENSG00000236248,ENSG00000184321,ENSG00000167360,ENSG00000248424,ENSG00000167359,ENSG00000187918,ENSG00000230484,ENSG00000175520,ENSG00000175518,ENSG00000224295,ENSG00000249633,ENSG00000181616,ENSG00000248553,ENSG00000231049,ENSG00000233646,ENSG00000229534,ENSG00000187747,ENSG00000232381,ENSG00000181109,ENSG00000181023,ENSG00000181074,ENSG00000181017,ENSG00000181009,ENSG00000181001,ENSG00000236965,ENSG00000180988,ENSG00000205409,ENSG00000183269,ENSG00000233563,ENSG00000180974,ENSG00000277932,ENSG00000277514,ENSG00000184478,ENSG00000188691
chr11	5818716	5819009	11:5818716-5819009	ENSG00000181074,ENSG00000181017,ENSG00000181001,ENSG00000205409,ENSG00000183269,ENSG00000233563,ENSG00000180974
chr11	6094218	6094500	11:6094218-6094500	ENSG00000184478,ENSG00000188691,ENSG00000183313,ENSG00000254831,ENSG00000183389,ENSG00000202147,ENSG00000180934,ENSG00000255481,ENSG00000262980,ENSG00000234895,ENSG00000180919,ENSG00000180913,ENSG00000180909,ENSG00000255307
chr11	6191696	6192104	11:6191696-6192104	ENSG00000184478,ENSG00000183313,ENSG00000183389,ENSG00000180934,ENSG00000255481,ENSG00000262980,ENSG00000234895,ENSG00000180919,ENSG00000254444,ENSG00000180913,ENSG00000180909,ENSG00000255307,ENSG00000175485,ENSG00000267940
chr11	6194110	6194517	11:6194110-6194517	ENSG00000254444,ENSG00000180909,ENSG00000255307,ENSG00000175485
chr11	6196401	6196747	11:6196401-6196747	ENSG00000254444,ENSG00000180909,ENSG00000255307,ENSG00000175485,ENSG00000267940
chr11	6200847	6202039	11:6200847-6202039	ENSG00000284438,ENSG00000197023,ENSG00000176752,ENSG00000175518,ENSG00000181023,ENSG00000183269,ENSG00000233563,ENSG00000180974,ENSG00000277932,ENSG00000277514,ENSG00000184478,ENSG00000188691,ENSG00000183313,ENSG00000254831,ENSG00000183389,ENSG00000202147,ENSG00000180934,ENSG00000255481,ENSG00000262980,ENSG00000234895,ENSG00000180919,ENSG00000254444,ENSG00000180913,ENSG00000180909,ENSG00000255307,ENSG00000175485,ENSG00000267940,ENSG00000180878,ENSG00000110148
chr11	6203411	6203748	11:6203411-6203748	ENSG00000255307,ENSG00000175485,ENSG00000267940,ENSG00000180878
chr11	6204821	6205033	11:6204821-6205033	ENSG00000175485,ENSG00000267940,ENSG00000180878
chr11	6212157	6212543	11:6212157-6212543	ENSG00000180909,ENSG00000255307,ENSG00000180878,ENSG00000051009
chr11	6219328	6219758	11:6219328-6219758	ENSG00000180909,ENSG00000051009
chr11	6225829	6226298	11:6225829-6226298	ENSG00000188691,ENSG00000180934,ENSG00000255481,ENSG00000180913,ENSG00000180909,ENSG00000255307,ENSG00000051009,ENSG00000132259
chr11	6229760	6230289	11:6229760-6230289	ENSG00000051009,ENSG00000132259
chr11	6230558	6231020	11:6230558-6231020	ENSG00000051009,ENSG00000132259
chr11	6234066	6235661	11:6234066-6235661	ENSG00000272634,ENSG00000272664,ENSG00000272559,ENSG00000201980,ENSG00000176951,ENSG00000176925,ENSG00000197984,ENSG00000176904,ENSG00000176900,ENSG00000197023,ENSG00000176895,ENSG00000176893,ENSG00000278870,ENSG00000227023,ENSG00000205497,ENSG00000205496,ENSG00000205495,ENSG00000176787,ENSG00000273085,ENSG00000237354,ENSG00000226157,ENSG00000203560,ENSG00000171944,ENSG00000182070,ENSG00000176752,ENSG00000176748,ENSG00000176742,ENSG00000224091,ENSG00000285498,ENSG00000221031,ENSG00000244734,ENSG00000279012,ENSG00000176239,ENSG00000230087,ENSG00000167360,ENSG00000248424,ENSG00000167359,ENSG00000187918,ENSG00000175518,ENSG00000224295,ENSG00000249633,ENSG00000181616,ENSG00000248553,ENSG00000231049,ENSG00000233646,ENSG00000229534,ENSG00000187747,ENSG00000181023,ENSG00000181074,ENSG00000181017,ENSG00000205409,ENSG00000183269,ENSG00000233563,ENSG00000180974,ENSG00000277932,ENSG00000277514,ENSG00000184478,ENSG00000188691,ENSG00000183313,ENSG00000254831,ENSG00000183389,ENSG00000202147,ENSG00000180934,ENSG00000255481,ENSG00000262980,ENSG00000234895,ENSG00000180919,ENSG00000254444,ENSG00000180913,ENSG00000180909,ENSG00000255307,ENSG00000267940,ENSG00000180878,ENSG00000051009,ENSG00000132259,ENSG00000110148,ENSG00000270435,ENSG00000282556,ENSG00000254443,ENSG00000179532,ENSG00000170790,ENSG00000166368
chr11	6236994	6237961	11:6236994-6237961	ENSG00000184478,ENSG00000188691,ENSG00000183313,ENSG00000254831,ENSG00000183389,ENSG00000202147,ENSG00000180934,ENSG00000255481,ENSG00000262980,ENSG00000234895,ENSG00000180919,ENSG00000180913,ENSG00000180909,ENSG00000255307,ENSG00000051009,ENSG00000132259,ENSG00000110148,ENSG00000270435
chr11	6238919	6239310	11:6238919-6239310	ENSG00000132259
chr11	6240544	6241695	11:6240544-6241695	ENSG00000183313,ENSG00000202147,ENSG00000180934,ENSG00000255481,ENSG00000262980,ENSG00000234895,ENSG00000255307,ENSG00000132259,ENSG00000110148
chr11	6251171	6251450	11:6251171-6251450	ENSG00000110148
chr11	6298710	6298910	11:6298710-6298910	ENSG00000270435
chr11	6315765	6316271	11:6315765-6316271	ENSG00000188691,ENSG00000183313,ENSG00000254831,ENSG00000183389,ENSG00000202147,ENSG00000180934,ENSG00000255481,ENSG00000262980,ENSG00000234895,ENSG00000110148,ENSG00000270435,ENSG00000170955,ENSG00000282556
chr11	6317248	6317497	11:6317248-6317497	ENSG00000170955,ENSG00000282556
chr11	6317832	6318172	11:6317832-6318172	ENSG00000254831,ENSG00000202147,ENSG00000180934,ENSG00000270435,ENSG00000170955,ENSG00000282556
chr11	6319396	6321317	11:6319396-6321317	ENSG00000183313,ENSG00000254831,ENSG00000183389,ENSG00000202147,ENSG00000180934,ENSG00000255481,ENSG00000270435,ENSG00000170955,ENSG00000282556
chr11	6321903	6322551	11:6321903-6322551	ENSG00000183313,ENSG00000254831,ENSG00000183389,ENSG00000202147,ENSG00000180934,ENSG00000255481,ENSG00000270435,ENSG00000170955,ENSG00000282556
chr11	6345802	6346312	11:6345802-6346312	-
chr11	6353410	6353783	11:6353410-6353783	ENSG00000181009,ENSG00000254831,ENSG00000183389,ENSG00000202147,ENSG00000180934
chr11	6357305	6357536	11:6357305-6357536	ENSG00000202147,ENSG00000254443
chr11	6363090	6363474	11:6363090-6363474	ENSG00000183313,ENSG00000254831,ENSG00000183389,ENSG00000202147,ENSG00000180934,ENSG00000254443
chr11	6378117	6378692	11:6378117-6378692	ENSG00000110169
chr11	6389677	6391501	11:6389677-6391501	ENSG00000166311,ENSG00000166313
chr11	6402511	6403013	11:6402511-6403013	ENSG00000166311,ENSG00000166313
chr11	6414690	6415719	11:6414690-6415719	ENSG00000166311,ENSG00000166313,ENSG00000110169,ENSG00000110171,ENSG00000179532
chr11	6418160	6419734	11:6418160-6419734	ENSG00000166313
chr11	6437962	6438477	11:6437962-6438477	ENSG00000110169
chr11	6438973	6439341	11:6438973-6439341	ENSG00000110169
chr11	6443355	6443739	11:6443355-6443739	ENSG00000110169
chr11	6468982	6469712	11:6468982-6469712	ENSG00000110169,ENSG00000110171,ENSG00000179532
chr11	6473473	6474614	11:6473473-6474614	ENSG00000110171
chr11	6475182	6475635	11:6475182-6475635	ENSG00000110171
chr11	6480796	6482392	11:6480796-6482392	ENSG00000166311,ENSG00000110171,ENSG00000132254,ENSG00000283977,ENSG00000132286,ENSG00000254595,ENSG00000179532,ENSG00000132275,ENSG00000254400
chr11	6482433	6482880	11:6482433-6482880	ENSG00000132254,ENSG00000283977,ENSG00000132286,ENSG00000254595,ENSG00000179532
chr11	6505674	6505958	11:6505674-6505958	ENSG00000179532
chr11	6531308	6531705	11:6531308-6531705	ENSG00000179532
chr11	6602604	6602857	11:6602604-6602857	ENSG00000132275,ENSG00000254400,ENSG00000166333
chr11	6603191	6605206	11:6603191-6605206	ENSG00000132275,ENSG00000254400,ENSG00000166333
chr11	6606053	6606413	11:6606053-6606413	ENSG00000132275,ENSG00000254400,ENSG00000166333,ENSG00000166337,ENSG00000254641
chr11	6606927	6607722	11:6606927-6607722	ENSG00000132275,ENSG00000254400,ENSG00000166333,ENSG00000166337,ENSG00000254641
chr11	6611238	6613071	11:6611238-6613071	ENSG00000132275,ENSG00000254400,ENSG00000166333,ENSG00000166337,ENSG00000254641,ENSG00000285338,ENSG00000166340,ENSG00000255680,ENSG00000255390
chr11	6617380	6617842	11:6617380-6617842	ENSG00000166337,ENSG00000254641,ENSG00000285338,ENSG00000166340,ENSG00000255680,ENSG00000255390
chr11	6617985	6619881	11:6617985-6619881	ENSG00000132275,ENSG00000254400,ENSG00000166333,ENSG00000166337,ENSG00000254641,ENSG00000285338,ENSG00000166340,ENSG00000255680,ENSG00000255390
chr11	6620627	6621052	11:6620627-6621052	ENSG00000285338,ENSG00000166340,ENSG00000255680,ENSG00000255390,ENSG00000255410
chr11	6635200	6635972	11:6635200-6635972	ENSG00000166341,ENSG00000255390,ENSG00000255410
chr11	6643059	6643347	11:6643059-6643347	-
chr11	6645988	6646578	11:6645988-6646578	ENSG00000166341
chr11	6646826	6647777	11:6646826-6647777	ENSG00000179532,ENSG00000132275,ENSG00000254400,ENSG00000166341,ENSG00000255390,ENSG00000255410
chr11	6648472	6649132	11:6648472-6649132	ENSG00000166341,ENSG00000255390,ENSG00000255410
chr11	6654848	6655779	11:6654848-6655779	ENSG00000166341
chr11	6656011	6656211	11:6656011-6656211	ENSG00000166341
chr11	6667782	6668151	11:6667782-6668151	-
chr11	6682442	6683860	11:6682442-6683860	ENSG00000179532,ENSG00000132275,ENSG00000254400,ENSG00000166333,ENSG00000166337,ENSG00000254641,ENSG00000285338,ENSG00000166340,ENSG00000255680,ENSG00000166341,ENSG00000255390,ENSG00000158042,ENSG00000241678
chr11	6693949	6694360	11:6693949-6694360	ENSG00000241678
chr11	6703440	6703946	11:6703440-6703946	ENSG00000179532,ENSG00000241678
chr11	6706113	6706316	11:6706113-6706316	-
chr11	6717476	6717803	11:6717476-6717803	ENSG00000254838
chr11	6721669	6721869	11:6721669-6721869	ENSG00000254838
chr11	6735268	6735663	11:6735268-6735663	ENSG00000254838,ENSG00000254781
chr11	6736579	6736780	11:6736579-6736780	ENSG00000254838,ENSG00000254781
chr11	6737857	6738218	11:6737857-6738218	ENSG00000254838,ENSG00000254781
chr11	6745775	6746694	11:6745775-6746694	ENSG00000254838,ENSG00000254781
chr11	6747029	6747397	11:6747029-6747397	ENSG00000254838,ENSG00000254781
chr11	6755459	6755684	11:6755459-6755684	ENSG00000254781
chr11	6757495	6757731	11:6757495-6757731	ENSG00000254781
chr11	6772255	6773029	11:6772255-6773029	ENSG00000184478,ENSG00000188691,ENSG00000254838,ENSG00000254781,ENSG00000188124,ENSG00000279486,ENSG00000184933,ENSG00000254712,ENSG00000166363,ENSG00000170790,ENSG00000170782,ENSG00000166368,ENSG00000166408,ENSG00000183303
chr11	6778687	6778905	11:6778687-6778905	ENSG00000188124,ENSG00000279486,ENSG00000184933
chr11	6812447	6812797	11:6812447-6812797	ENSG00000184933,ENSG00000254712,ENSG00000166363,ENSG00000170790,ENSG00000170782,ENSG00000166368
chr11	6926008	6927228	11:6926008-6927228	ENSG00000283415,ENSG00000254712,ENSG00000166363,ENSG00000170790,ENSG00000170782,ENSG00000166368,ENSG00000178358,ENSG00000149054
chr11	6927345	6927545	11:6927345-6927545	ENSG00000283415,ENSG00000166368,ENSG00000178358,ENSG00000149054
chr11	6941969	6942169	11:6941969-6942169	ENSG00000166368,ENSG00000149054
chr11	6991401	6991758	11:6991401-6991758	-
chr11	7004294	7005049	11:7004294-7005049	ENSG00000248424,ENSG00000233563,ENSG00000180974,ENSG00000277514,ENSG00000184478,ENSG00000188691,ENSG00000183313,ENSG00000183389,ENSG00000262980,ENSG00000184933,ENSG00000254712,ENSG00000166363,ENSG00000170790,ENSG00000170782,ENSG00000166368,ENSG00000149054,ENSG00000149050,ENSG00000158077,ENSG00000170748,ENSG00000255179,ENSG00000221703,ENSG00000183378,ENSG00000275612,ENSG00000276668,ENSG00000254707,ENSG00000176716,ENSG00000227892,ENSG00000166408,ENSG00000241008,ENSG00000183303,ENSG00000182334,ENSG00000170688
chr11	7018171	7018433	11:7018171-7018433	ENSG00000149050,ENSG00000158077
chr11	7019861	7020061	11:7019861-7020061	ENSG00000149050,ENSG00000158077
chr11	7020103	7020755	11:7020103-7020755	ENSG00000149050,ENSG00000158077
chr11	7098302	7098592	11:7098302-7098592	ENSG00000170748,ENSG00000275612,ENSG00000276668
chr11	7155160	7155429	11:7155160-7155429	ENSG00000255179,ENSG00000221703
chr11	7251725	7252103	11:7251725-7252103	ENSG00000255179,ENSG00000221703,ENSG00000170743
chr11	7306942	7307294	11:7306942-7307294	ENSG00000255179,ENSG00000221703
chr11	7307833	7308262	11:7307833-7308262	ENSG00000255179,ENSG00000221703,ENSG00000182334
chr11	7353139	7353409	11:7353139-7353409	ENSG00000255179,ENSG00000221703
chr11	7381833	7382292	11:7381833-7382292	ENSG00000255179
chr11	7436593	7437185	11:7436593-7437185	ENSG00000255179,ENSG00000221703,ENSG00000251364,ENSG00000275612,ENSG00000276668,ENSG00000241008
chr11	7442553	7442980	11:7442553-7442980	ENSG00000251364
chr11	7449416	7449815	11:7449416-7449815	ENSG00000251364
chr11	7473805	7474326	11:7473805-7474326	ENSG00000251364
chr11	7490203	7490403	11:7490203-7490403	ENSG00000183801
chr11	7495640	7496865	11:7495640-7496865	ENSG00000254712,ENSG00000166363,ENSG00000170790,ENSG00000166368,ENSG00000170748,ENSG00000255179,ENSG00000221703,ENSG00000251364,ENSG00000183801,ENSG00000166387,ENSG00000254864,ENSG00000183378,ENSG00000275612,ENSG00000276668,ENSG00000254707,ENSG00000176716,ENSG00000227892,ENSG00000166408,ENSG00000241008,ENSG00000183303,ENSG00000182334,ENSG00000170688,ENSG00000279000,ENSG00000170683
chr11	7497853	7498899	11:7497853-7498899	ENSG00000251364,ENSG00000183801
chr11	7506299	7506607	11:7506299-7506607	ENSG00000251364,ENSG00000166387
chr11	7511469	7511720	11:7511469-7511720	ENSG00000251364,ENSG00000166387
chr11	7512203	7514711	11:7512203-7514711	ENSG00000251364,ENSG00000183801,ENSG00000166387,ENSG00000254864,ENSG00000183378,ENSG00000275612,ENSG00000276668
chr11	7520407	7521691	11:7520407-7521691	-
chr11	7522238	7522504	11:7522238-7522504	-
chr11	7523411	7523999	11:7523411-7523999	-
chr11	7524834	7525288	11:7524834-7525288	-
chr11	7527062	7527454	11:7527062-7527454	-
chr11	7528033	7528487	11:7528033-7528487	-
chr11	7528872	7529082	11:7528872-7529082	-
chr11	7530929	7531465	11:7530929-7531465	ENSG00000166387
chr11	7536096	7536489	11:7536096-7536489	ENSG00000166387
chr11	7538101	7538388	11:7538101-7538388	ENSG00000166387
chr11	7548946	7549203	11:7548946-7549203	-
chr11	7568958	7569432	11:7568958-7569432	ENSG00000166387,ENSG00000254864
chr11	7577728	7578074	11:7577728-7578074	ENSG00000166387,ENSG00000254864
chr11	7590253	7590453	11:7590253-7590453	-
chr11	7591729	7592332	11:7591729-7592332	ENSG00000166387
chr11	7592636	7593243	11:7592636-7593243	ENSG00000166387,ENSG00000254864,ENSG00000183378,ENSG00000275612,ENSG00000276668
chr11	7639245	7639538	11:7639245-7639538	ENSG00000166387
chr11	7651167	7651582	11:7651167-7651582	ENSG00000166387
chr11	7657388	7657743	11:7657388-7657743	ENSG00000166387,ENSG00000254864
chr11	7665664	7666141	11:7665664-7666141	ENSG00000254864,ENSG00000166394,ENSG00000183378,ENSG00000275612,ENSG00000276668
chr11	7672911	7673111	11:7672911-7673111	ENSG00000166394
chr11	7673372	7673888	11:7673372-7673888	ENSG00000166394
chr11	7673937	7674178	11:7673937-7674178	ENSG00000166394
chr11	7676938	7677615	11:7676938-7677615	ENSG00000166394,ENSG00000183378,ENSG00000275612,ENSG00000276668,ENSG00000254707,ENSG00000176716,ENSG00000227892,ENSG00000166408,ENSG00000241008,ENSG00000183303
chr11	7688379	7688602	11:7688379-7688602	ENSG00000183378,ENSG00000275612,ENSG00000276668,ENSG00000254707
chr11	7714872	7715186	11:7714872-7715186	ENSG00000183378,ENSG00000275612,ENSG00000276668,ENSG00000254707,ENSG00000176716,ENSG00000227892,ENSG00000166408,ENSG00000241008,ENSG00000183303
chr11	7892264	7893144	11:7892264-7893144	ENSG00000271758,ENSG00000254951,ENSG00000183303,ENSG00000182334,ENSG00000170688,ENSG00000252769,ENSG00000279000,ENSG00000170683,ENSG00000182261,ENSG00000254642
chr11	7986635	7987907	11:7986635-7987907	ENSG00000183378,ENSG00000275612,ENSG00000276668,ENSG00000271758,ENSG00000254707,ENSG00000176716,ENSG00000227892,ENSG00000254951,ENSG00000166408,ENSG00000241008,ENSG00000183303,ENSG00000182334,ENSG00000170688,ENSG00000252769,ENSG00000279000,ENSG00000170683,ENSG00000182261,ENSG00000175390,ENSG00000254642,ENSG00000255420,ENSG00000248332,ENSG00000166405,ENSG00000246820
chr11	8006514	8006770	11:8006514-8006770	ENSG00000255420
chr11	8018983	8019249	11:8018983-8019249	ENSG00000255420,ENSG00000166402,ENSG00000248332
chr11	8019299	8019526	11:8019299-8019526	ENSG00000255420,ENSG00000166402
chr11	8019650	8020146	11:8019650-8020146	ENSG00000255420,ENSG00000166402,ENSG00000248332
chr11	8033118	8033624	11:8033118-8033624	ENSG00000166402,ENSG00000254921,ENSG00000248332,ENSG00000279391
chr11	8036131	8036667	11:8036131-8036667	ENSG00000166402,ENSG00000254921,ENSG00000248332
chr11	8080739	8080954	11:8080739-8080954	ENSG00000166402,ENSG00000248332,ENSG00000279391
chr11	8081147	8081523	11:8081147-8081523	ENSG00000166402,ENSG00000248332,ENSG00000279391
chr11	8099384	8099723	11:8099384-8099723	ENSG00000248332
chr11	8192510	8192988	11:8192510-8192988	ENSG00000166405,ENSG00000246820
chr11	8194915	8195190	11:8194915-8195190	ENSG00000166405,ENSG00000246820
chr11	8197969	8198236	11:8197969-8198236	ENSG00000166405,ENSG00000246820
chr11	8201481	8202761	11:8201481-8202761	ENSG00000166405,ENSG00000246820,ENSG00000252778
chr11	8204121	8204386	11:8204121-8204386	ENSG00000166405,ENSG00000246820
chr11	8206077	8207356	11:8206077-8207356	ENSG00000166405,ENSG00000246820,ENSG00000252778
chr11	8209223	8209561	11:8209223-8209561	ENSG00000166405,ENSG00000246820
chr11	8219239	8219579	11:8219239-8219579	-
chr11	8222758	8223423	11:8222758-8223423	ENSG00000166405,ENSG00000246820,ENSG00000252778
chr11	8223483	8224145	11:8223483-8224145	ENSG00000166405,ENSG00000246820,ENSG00000252778
chr11	8225636	8225993	11:8225636-8225993	ENSG00000252778
chr11	8235080	8235310	11:8235080-8235310	-
chr11	8258374	8259642	11:8258374-8259642	ENSG00000166407
chr11	8262467	8263376	11:8262467-8263376	ENSG00000166407
chr11	8263732	8264161	11:8263732-8264161	ENSG00000166407
chr11	8267826	8268765	11:8267826-8268765	ENSG00000166407
chr11	8273363	8273649	11:8273363-8273649	ENSG00000166407
chr11	8327643	8328430	11:8327643-8328430	ENSG00000166405,ENSG00000246820,ENSG00000252778
chr11	8328554	8329621	11:8328554-8329621	ENSG00000166408,ENSG00000241008,ENSG00000183303,ENSG00000182334,ENSG00000170688,ENSG00000279000,ENSG00000170683,ENSG00000182261,ENSG00000248332,ENSG00000166405,ENSG00000246820,ENSG00000130413,ENSG00000252778,ENSG00000252905
chr11	8331399	8332753	11:8331399-8332753	ENSG00000166405,ENSG00000246820,ENSG00000252778
chr11	8333800	8334531	11:8333800-8334531	ENSG00000252778
chr11	8338072	8338411	11:8338072-8338411	-
chr11	8340268	8340739	11:8340268-8340739	-
chr11	8343380	8343605	11:8343380-8343605	-
chr11	8354812	8355112	11:8354812-8355112	-
chr11	8363951	8364372	11:8363951-8364372	-
chr11	8415117	8415582	11:8415117-8415582	-
chr11	8586866	8587132	11:8586866-8587132	ENSG00000130413
chr11	8593911	8594515	11:8593911-8594515	ENSG00000130413
chr11	8603995	8604701	11:8603995-8604701	ENSG00000130413,ENSG00000252778
chr11	8682198	8683413	11:8682198-8683413	ENSG00000166436,ENSG00000254900,ENSG00000166441,ENSG00000200983,ENSG00000212607,ENSG00000166444,ENSG00000254665,ENSG00000255159,ENSG00000252905
chr11	8688583	8689370	11:8688583-8689370	ENSG00000166436,ENSG00000254900,ENSG00000166441,ENSG00000200983,ENSG00000212607,ENSG00000166444,ENSG00000254665,ENSG00000255159,ENSG00000252905
chr11	8704946	8705578	11:8704946-8705578	ENSG00000166444,ENSG00000254665,ENSG00000255159,ENSG00000252905
chr11	8711966	8712166	11:8711966-8712166	ENSG00000166444
chr11	8717837	8718048	11:8717837-8718048	ENSG00000166444
chr11	8718137	8718855	11:8718137-8718855	ENSG00000166444,ENSG00000254665,ENSG00000255159,ENSG00000252905
chr11	8732124	8733257	11:8732124-8733257	ENSG00000166444,ENSG00000255159
chr11	8735794	8736190	11:8735794-8736190	ENSG00000255159
chr11	8778282	8778547	11:8778282-8778547	ENSG00000166444,ENSG00000255159
chr11	8813682	8813932	11:8813682-8813932	ENSG00000166444
chr11	8873752	8874065	11:8873752-8874065	ENSG00000166444,ENSG00000252905,ENSG00000202276
chr11	8909740	8910436	11:8909740-8910436	ENSG00000166452
chr11	8910882	8911883	11:8910882-8911883	ENSG00000166444,ENSG00000252905,ENSG00000202276,ENSG00000166452,ENSG00000176029,ENSG00000223080
chr11	8913921	8914615	11:8913921-8914615	ENSG00000252905,ENSG00000166452,ENSG00000223080
chr11	8930595	8930818	11:8930595-8930818	ENSG00000176029,ENSG00000176009,ENSG00000223080
chr11	8959584	8959983	11:8959584-8959983	ENSG00000252905,ENSG00000176029,ENSG00000176009,ENSG00000223080,ENSG00000254860,ENSG00000175348
chr11	8961440	8961752	11:8961440-8961752	ENSG00000223080,ENSG00000254860,ENSG00000175348
chr11	8963527	8965412	11:8963527-8965412	ENSG00000252905,ENSG00000166452,ENSG00000176029,ENSG00000176009,ENSG00000223080,ENSG00000254860,ENSG00000175348
chr11	8967215	8967494	11:8967215-8967494	ENSG00000254860,ENSG00000175348
chr11	8989297	8989733	11:8989297-8989733	ENSG00000175352
chr11	8997448	8998107	11:8997448-8998107	ENSG00000253973,ENSG00000175352
chr11	9001417	9002290	11:9001417-9002290	ENSG00000252905,ENSG00000202276,ENSG00000176029,ENSG00000176009,ENSG00000223080,ENSG00000213538,ENSG00000264984,ENSG00000286935,ENSG00000253973,ENSG00000175352,ENSG00000254860,ENSG00000175348
chr11	9003028	9004643	11:9003028-9004643	ENSG00000253973,ENSG00000175352
chr11	9014204	9014696	11:9014204-9014696	-
chr11	9014872	9015077	11:9014872-9015077	-
chr11	9015554	9016191	11:9015554-9016191	ENSG00000175356
chr11	9017369	9018496	11:9017369-9018496	ENSG00000213538,ENSG00000264984,ENSG00000286935,ENSG00000175356
chr11	9022780	9023028	11:9022780-9023028	ENSG00000175356
chr11	9038546	9038933	11:9038546-9038933	ENSG00000175356
chr11	9039224	9039628	11:9039224-9039628	ENSG00000175356
chr11	9053380	9053856	11:9053380-9053856	ENSG00000175356
chr11	9060648	9061341	11:9060648-9061341	ENSG00000252905,ENSG00000176029,ENSG00000223080,ENSG00000254397,ENSG00000213538,ENSG00000264984,ENSG00000286935,ENSG00000175356
chr11	9091137	9091932	11:9091137-9091932	ENSG00000213538,ENSG00000264984,ENSG00000286935,ENSG00000175356
chr11	9130299	9130739	11:9130299-9130739	-
chr11	9137576	9138119	11:9137576-9138119	-
chr11	9138982	9139182	11:9138982-9139182	-
chr11	9158810	9159445	11:9158810-9159445	ENSG00000184014
chr11	9160179	9160787	11:9160179-9160787	ENSG00000254397,ENSG00000201998
chr11	9162086	9162471	11:9162086-9162471	-
chr11	9169654	9169970	11:9169654-9169970	-
chr11	9209172	9209491	11:9209172-9209491	-
chr11	9210879	9211593	11:9210879-9211593	ENSG00000184014
chr11	9224944	9225233	11:9224944-9225233	-
chr11	9226590	9226952	11:9226590-9226952	ENSG00000255097
chr11	9231454	9231699	11:9231454-9231699	-
chr11	9231741	9232235	11:9231741-9232235	ENSG00000255097
chr11	9246493	9246772	11:9246493-9246772	ENSG00000255097
chr11	9263738	9265775	11:9263738-9265775	ENSG00000254397,ENSG00000201998,ENSG00000255097,ENSG00000184014
chr11	9273258	9274267	11:9273258-9274267	ENSG00000254397,ENSG00000201998,ENSG00000273725,ENSG00000255097,ENSG00000184014
chr11	9280658	9280975	11:9280658-9280975	ENSG00000273725
chr11	9301676	9302137	11:9301676-9302137	-
chr11	9314015	9315224	11:9314015-9315224	ENSG00000268403,ENSG00000254397,ENSG00000201998,ENSG00000205339,ENSG00000254884,ENSG00000166471,ENSG00000255097,ENSG00000184014
chr11	9317427	9317776	11:9317427-9317776	-
chr11	9319207	9319491	11:9319207-9319491	ENSG00000254884,ENSG00000166471
chr11	9351993	9352287	11:9351993-9352287	-
chr11	9361589	9361979	11:9361589-9361979	-
chr11	9363925	9365015	11:9363925-9365015	ENSG00000166478,ENSG00000268403,ENSG00000254397,ENSG00000201998,ENSG00000205339,ENSG00000254884,ENSG00000166471,ENSG00000255097
chr11	9384339	9385591	11:9384339-9385591	ENSG00000254397,ENSG00000201998,ENSG00000205339
chr11	9459761	9462074	11:9459761-9462074	ENSG00000166478,ENSG00000268403,ENSG00000254397,ENSG00000201998
chr11	9502466	9502982	11:9502466-9502982	ENSG00000254397,ENSG00000201998
chr11	9510423	9511132	11:9510423-9511132	ENSG00000166478,ENSG00000254397
chr11	9535239	9535560	11:9535239-9535560	-
chr11	9552139	9552339	11:9552139-9552339	-
chr11	9565843	9566526	11:9565843-9566526	ENSG00000238387,ENSG00000166483
chr11	9568891	9569270	11:9568891-9569270	ENSG00000238387,ENSG00000166483
chr11	9572660	9575530	11:9572660-9575530	ENSG00000238387,ENSG00000166483
chr11	9575884	9576132	11:9575884-9576132	ENSG00000238387,ENSG00000166483
chr11	9600622	9601868	11:9600622-9601868	ENSG00000243964,ENSG00000238387,ENSG00000166483
chr11	9613124	9615762	11:9613124-9615762	ENSG00000243964,ENSG00000238387,ENSG00000166483
chr11	9616891	9617211	11:9616891-9617211	-
chr11	9625791	9626062	11:9625791-9626062	ENSG00000255463
chr11	9631079	9631605	11:9631079-9631605	ENSG00000255463
chr11	9639204	9639606	11:9639204-9639606	ENSG00000255463
chr11	9639787	9640467	11:9639787-9640467	ENSG00000133789,ENSG00000239470,ENSG00000255463,ENSG00000254397
chr11	9642961	9643322	11:9642961-9643322	-
chr11	9660893	9661314	11:9660893-9661314	ENSG00000133789,ENSG00000239470
chr11	9662113	9662802	11:9662113-9662802	ENSG00000133789,ENSG00000239470
chr11	9663596	9665027	11:9663596-9665027	ENSG00000133789,ENSG00000239470
chr11	9681737	9682242	11:9681737-9682242	ENSG00000201564
chr11	9689060	9689979	11:9689060-9689979	ENSG00000201564,ENSG00000133789,ENSG00000239470
chr11	9691754	9692261	11:9691754-9692261	ENSG00000201564
chr11	9692732	9693047	11:9692732-9693047	-
chr11	9698817	9699123	11:9698817-9699123	-
chr11	9708466	9709012	11:9708466-9709012	-
chr11	9716468	9717396	11:9716468-9717396	ENSG00000286561,ENSG00000255476,ENSG00000133789
chr11	9719842	9720291	11:9719842-9720291	ENSG00000133789
chr11	9738184	9738487	11:9738184-9738487	-
chr11	9739056	9739655	11:9739056-9739655	-
chr11	9745227	9746262	11:9745227-9746262	ENSG00000286561,ENSG00000255476,ENSG00000246273,ENSG00000245522
chr11	9748380	9748844	11:9748380-9748844	ENSG00000286561,ENSG00000246273,ENSG00000245522
chr11	9752875	9753565	11:9752875-9753565	ENSG00000246273,ENSG00000245522
chr11	9753986	9754186	11:9753986-9754186	ENSG00000246273,ENSG00000245522
chr11	9757824	9760663	11:9757824-9760663	ENSG00000286561,ENSG00000255476,ENSG00000246273,ENSG00000245522
chr11	9788114	9788618	11:9788114-9788618	ENSG00000255476,ENSG00000133812,ENSG00000246273
chr11	9849450	9849742	11:9849450-9849742	ENSG00000252568,ENSG00000255476
chr11	9862111	9862487	11:9862111-9862487	ENSG00000252568,ENSG00000255476
chr11	9899747	9900099	11:9899747-9900099	-
chr11	9900200	9900600	11:9900200-9900600	ENSG00000286561,ENSG00000255476
chr11	9947535	9947759	11:9947535-9947759	ENSG00000254765
chr11	9962798	9963035	11:9962798-9963035	ENSG00000286561,ENSG00000254765
chr11	10017895	10018257	11:10017895-10018257	ENSG00000286561
chr11	10041678	10042534	11:10041678-10042534	ENSG00000254865,ENSG00000286561,ENSG00000133812
chr11	10042724	10043070	11:10042724-10043070	ENSG00000133812
chr11	10122741	10123285	11:10122741-10123285	ENSG00000254865,ENSG00000286561
chr11	10255656	10255872	11:10255656-10255872	ENSG00000254719
chr11	10285369	10285772	11:10285369-10285772	ENSG00000254719,ENSG00000133812
chr11	10290932	10291403	11:10290932-10291403	ENSG00000254719,ENSG00000133812
chr11	10293281	10294421	11:10293281-10294421	ENSG00000148926,ENSG00000254554,ENSG00000254719,ENSG00000254865,ENSG00000286561,ENSG00000133812
chr11	10295153	10295644	11:10295153-10295644	ENSG00000148926,ENSG00000254554,ENSG00000254719,ENSG00000133812
chr11	10298287	10298846	11:10298287-10298846	ENSG00000148926,ENSG00000254554,ENSG00000254719,ENSG00000254865,ENSG00000286561,ENSG00000255476,ENSG00000133812
chr11	10302519	10306013	11:10302519-10306013	ENSG00000148926,ENSG00000254554,ENSG00000254719
chr11	10306323	10306549	11:10306323-10306549	ENSG00000148926
chr11	10307101	10308421	11:10307101-10308421	ENSG00000148926,ENSG00000254554,ENSG00000254719,ENSG00000254865,ENSG00000286561
chr11	10309437	10309809	11:10309437-10309809	ENSG00000148926
chr11	10314657	10315099	11:10314657-10315099	ENSG00000133805,ENSG00000148926,ENSG00000286561
chr11	10322928	10323314	11:10322928-10323314	ENSG00000286561
chr11	10328219	10328419	11:10328219-10328419	-
chr11	10328466	10328765	11:10328466-10328765	-
chr11	10366553	10366998	11:10366553-10366998	-
chr11	10377201	10377677	11:10377201-10377677	-
chr11	10398482	10398921	11:10398482-10398921	ENSG00000221574
chr11	10400868	10401319	11:10400868-10401319	ENSG00000221574
chr11	10406163	10406567	11:10406163-10406567	ENSG00000221574
chr11	10406941	10407508	11:10406941-10407508	ENSG00000221574,ENSG00000133805
chr11	10413354	10413618	11:10413354-10413618	-
chr11	10414211	10415074	11:10414211-10415074	-
chr11	10436015	10437030	11:10436015-10437030	-
chr11	10441774	10442098	11:10441774-10442098	-
chr11	10442260	10442569	11:10442260-10442569	-
chr11	10444808	10445417	11:10444808-10445417	ENSG00000133805
chr11	10450381	10451870	11:10450381-10451870	ENSG00000133805
chr11	10452287	10452546	11:10452287-10452546	ENSG00000133805
chr11	10454930	10455328	11:10454930-10455328	ENSG00000133805
chr11	10455755	10456692	11:10455755-10456692	ENSG00000133805
chr11	10458865	10459795	11:10458865-10459795	ENSG00000133805
chr11	10489019	10489371	11:10489019-10489371	-
chr11	10502680	10503694	11:10502680-10503694	ENSG00000283813,ENSG00000255823,ENSG00000133805
chr11	10503734	10504448	11:10503734-10504448	ENSG00000283813,ENSG00000255823,ENSG00000133805
chr11	10527253	10527480	11:10527253-10527480	-
chr11	10540315	10541576	11:10540315-10541576	ENSG00000177112,ENSG00000110315
chr11	10545007	10545512	11:10545007-10545512	ENSG00000177112,ENSG00000110315
chr11	10564823	10565169	11:10564823-10565169	ENSG00000133800
chr11	10581271	10582198	11:10581271-10582198	ENSG00000072952,ENSG00000133800,ENSG00000177112,ENSG00000110315
chr11	10583425	10583696	11:10583425-10583696	-
chr11	10597913	10598232	11:10597913-10598232	ENSG00000072952,ENSG00000177112
chr11	10601815	10602469	11:10601815-10602469	-
chr11	10606018	10607142	11:10606018-10607142	ENSG00000072952,ENSG00000133800,ENSG00000177112
chr11	10607721	10608030	11:10607721-10608030	ENSG00000133800
chr11	10608582	10609003	11:10608582-10609003	ENSG00000133800
chr11	10612391	10612652	11:10612391-10612652	ENSG00000133800
chr11	10622093	10622499	11:10622093-10622499	-
chr11	10623193	10624042	11:10623193-10624042	ENSG00000072952,ENSG00000133800
chr11	10639270	10639981	11:10639270-10639981	ENSG00000072952
chr11	10640410	10640727	11:10640410-10640727	-
chr11	10641496	10642142	11:10641496-10642142	ENSG00000072952
chr11	10654837	10655540	11:10654837-10655540	ENSG00000072952
chr11	10657436	10658092	11:10657436-10658092	ENSG00000072952
chr11	10659325	10660198	11:10659325-10660198	ENSG00000072952
chr11	10673532	10674170	11:10673532-10674170	ENSG00000072952
chr11	10674571	10675072	11:10674571-10675072	-
chr11	10675203	10675463	11:10675203-10675463	-
chr11	10725207	10726172	11:10725207-10726172	ENSG00000206858,ENSG00000072952
chr11	10730232	10730617	11:10730232-10730617	ENSG00000206858
chr11	10735474	10736460	11:10735474-10736460	ENSG00000198730,ENSG00000206858,ENSG00000072952,ENSG00000110315,ENSG00000221574,ENSG00000286561
chr11	10743711	10743923	11:10743711-10743923	-
chr11	10750784	10752076	11:10750784-10752076	ENSG00000246308,ENSG00000110321,ENSG00000198730
chr11	10762284	10762516	11:10762284-10762516	ENSG00000198730
chr11	10777901	10778190	11:10777901-10778190	ENSG00000198730
chr11	10792214	10792917	11:10792214-10792917	ENSG00000254401,ENSG00000246308,ENSG00000238622,ENSG00000110321
chr11	10795130	10795400	11:10795130-10795400	ENSG00000238622,ENSG00000110321
chr11	10797633	10797844	11:10797633-10797844	ENSG00000238622,ENSG00000110321
chr11	10807618	10809783	11:10807618-10809783	ENSG00000247271,ENSG00000236287,ENSG00000246308,ENSG00000238622,ENSG00000110321
chr11	10824816	10825341	11:10824816-10825341	ENSG00000236287
chr11	10856883	10859125	11:10856883-10859125	ENSG00000247271,ENSG00000236287,ENSG00000246308,ENSG00000110321
chr11	10878723	10879106	11:10878723-10879106	-
chr11	10892251	10892678	11:10892251-10892678	ENSG00000250041
chr11	10897981	10898341	11:10897981-10898341	ENSG00000250041
chr11	10899114	10900791	11:10899114-10900791	ENSG00000250041,ENSG00000247271,ENSG00000236287
chr11	10902517	10903148	11:10902517-10903148	ENSG00000250041,ENSG00000247271,ENSG00000236287
chr11	10909497	10909896	11:10909497-10909896	-
chr11	10914088	10914482	11:10914088-10914482	-
chr11	10916772	10916972	11:10916772-10916972	-
chr11	10918791	10919073	11:10918791-10919073	-
chr11	10920175	10920602	11:10920175-10920602	-
chr11	10930626	10931962	11:10930626-10931962	ENSG00000254401
chr11	10933726	10934233	11:10933726-10934233	ENSG00000254401,ENSG00000247271,ENSG00000236287,ENSG00000246308
chr11	10973484	10973942	11:10973484-10973942	-
chr11	10976322	10976618	11:10976322-10976618	-
chr11	10978115	10978800	11:10978115-10978800	ENSG00000255309
chr11	10979446	10979847	11:10979446-10979847	-
chr11	10982710	10983096	11:10982710-10983096	-
chr11	10990195	10990509	11:10990195-10990509	-
chr11	11010576	11011096	11:11010576-11011096	-
chr11	11025059	11025429	11:11025059-11025429	ENSG00000254401
chr11	11028026	11028428	11:11028026-11028428	ENSG00000254401
chr11	11113696	11114048	11:11113696-11114048	ENSG00000270897,ENSG00000254957,ENSG00000254401
chr11	11125606	11126039	11:11125606-11126039	ENSG00000270897,ENSG00000254957,ENSG00000254401
chr11	11150187	11150499	11:11150187-11150499	ENSG00000270897,ENSG00000254957
chr11	11229885	11230085	11:11229885-11230085	ENSG00000255123,ENSG00000270897
chr11	11243880	11244748	11:11243880-11244748	ENSG00000255260,ENSG00000255123,ENSG00000270897
chr11	11311135	11311646	11:11311135-11311646	ENSG00000255309,ENSG00000266645,ENSG00000255351,ENSG00000254598,ENSG00000270897
chr11	11313453	11313739	11:11313453-11313739	-
chr11	11318683	11319424	11:11318683-11319424	ENSG00000255309,ENSG00000266645,ENSG00000255351,ENSG00000254598,ENSG00000270897
chr11	11341247	11341674	11:11341247-11341674	ENSG00000255351,ENSG00000254598
chr11	11343898	11344551	11:11343898-11344551	ENSG00000255309,ENSG00000266645,ENSG00000255351,ENSG00000254598,ENSG00000270897
chr11	11370207	11370839	11:11370207-11370839	ENSG00000255309,ENSG00000266645,ENSG00000255351,ENSG00000254598,ENSG00000270897
chr11	11407174	11407581	11:11407174-11407581	-
chr11	11414977	11415238	11:11414977-11415238	-
chr11	11416475	11417497	11:11416475-11417497	ENSG00000255309,ENSG00000266645,ENSG00000255462,ENSG00000255351,ENSG00000254598,ENSG00000270897
chr11	11420871	11421352	11:11420871-11421352	ENSG00000266645
chr11	11472152	11472452	11:11472152-11472452	-
chr11	11553558	11553848	11:11553558-11553848	ENSG00000255462
chr11	11569729	11570150	11:11569729-11570150	ENSG00000255462
chr11	11621067	11621756	11:11621067-11621756	ENSG00000266645,ENSG00000110328
chr11	11621800	11622440	11:11621800-11622440	ENSG00000278529,ENSG00000255309,ENSG00000266645,ENSG00000255462,ENSG00000110328,ENSG00000270897
chr11	11731755	11731955	11:11731755-11731955	ENSG00000255309,ENSG00000280288
chr11	11787785	11788163	11:11787785-11788163	ENSG00000278529,ENSG00000255309
chr11	11841044	11842940	11:11841044-11842940	ENSG00000255492,ENSG00000170242,ENSG00000286959
chr11	11843210	11843682	11:11843210-11843682	ENSG00000255492,ENSG00000170242,ENSG00000286959
chr11	11845924	11846160	11:11845924-11846160	ENSG00000255492,ENSG00000170242,ENSG00000286959
chr11	11849219	11849683	11:11849219-11849683	ENSG00000255492,ENSG00000170242,ENSG00000286959
chr11	11856676	11857088	11:11856676-11857088	ENSG00000255492,ENSG00000286959
chr11	11882567	11882928	11:11882567-11882928	ENSG00000255492,ENSG00000170242,ENSG00000286959
chr11	11884854	11885133	11:11884854-11885133	ENSG00000170242
chr11	11931512	11931717	11:11931512-11931717	ENSG00000170242
chr11	11966873	11967251	11:11966873-11967251	ENSG00000050165
chr11	11998424	11998813	11:11998424-11998813	ENSG00000050165
chr11	12003347	12003738	11:12003347-12003738	ENSG00000050165
chr11	12024372	12024612	11:12024372-12024612	ENSG00000254486,ENSG00000050165
chr11	12030055	12030391	11:12030055-12030391	ENSG00000254486
chr11	12042262	12042767	11:12042262-12042767	ENSG00000254680,ENSG00000254486,ENSG00000050165,ENSG00000286959
chr11	12044265	12044757	11:12044265-12044757	ENSG00000254486
chr11	12046225	12046772	11:12046225-12046772	ENSG00000254983,ENSG00000254680,ENSG00000254486,ENSG00000286959
chr11	12047399	12047816	11:12047399-12047816	ENSG00000254680,ENSG00000254486
chr11	12066176	12066601	11:12066176-12066601	ENSG00000254680,ENSG00000254991
chr11	12066930	12067247	11:12066930-12067247	ENSG00000254991
chr11	12086227	12086556	11:12086227-12086556	ENSG00000255400
chr11	12087349	12088567	11:12087349-12088567	ENSG00000133816,ENSG00000255400
chr11	12089878	12090590	11:12089878-12090590	ENSG00000255400
chr11	12099080	12099752	11:12099080-12099752	ENSG00000254680,ENSG00000133816,ENSG00000255400
chr11	12099862	12100330	11:12099862-12100330	-
chr11	12109645	12109948	11:12109645-12109948	-
chr11	12110020	12111574	11:12110020-12111574	ENSG00000254680,ENSG00000133816,ENSG00000255400
chr11	12118900	12119219	11:12118900-12119219	-
chr11	12120748	12120948	11:12120748-12120948	-
chr11	12124360	12125320	11:12124360-12125320	ENSG00000254680,ENSG00000133816
chr11	12126367	12127052	11:12126367-12127052	ENSG00000254680
chr11	12128244	12128647	11:12128244-12128647	-
chr11	12133895	12134921	11:12133895-12134921	ENSG00000254680,ENSG00000133816
chr11	12149746	12150238	11:12149746-12150238	-
chr11	12150975	12151238	11:12150975-12151238	-
chr11	12156249	12156657	11:12156249-12156657	ENSG00000275373,ENSG00000133816
chr11	12157137	12157940	11:12157137-12157940	ENSG00000275373,ENSG00000133816
chr11	12159193	12160321	11:12159193-12160321	ENSG00000254680,ENSG00000275373,ENSG00000133816
chr11	12167037	12167526	11:12167037-12167526	ENSG00000275373,ENSG00000133816
chr11	12170770	12171535	11:12170770-12171535	ENSG00000275373
chr11	12174266	12175054	11:12174266-12175054	ENSG00000254680,ENSG00000275373
chr11	12175881	12176330	11:12175881-12176330	-
chr11	12182970	12183498	11:12182970-12183498	-
chr11	12187381	12187784	11:12187381-12187784	-
chr11	12188819	12189378	11:12188819-12189378	ENSG00000254680
chr11	12189526	12189726	11:12189526-12189726	-
chr11	12192661	12193297	11:12192661-12193297	ENSG00000254680,ENSG00000133816
chr11	12199209	12199699	11:12199209-12199699	-
chr11	12206527	12206860	11:12206527-12206860	-
chr11	12207234	12207776	11:12207234-12207776	ENSG00000254680,ENSG00000133816
chr11	12215099	12215460	11:12215099-12215460	-
chr11	12222018	12222942	11:12222018-12222942	ENSG00000254680,ENSG00000133816
chr11	12224241	12225035	11:12224241-12225035	ENSG00000254983,ENSG00000254680,ENSG00000133816
chr11	12235825	12236681	11:12235825-12236681	-
chr11	12281963	12282163	11:12281963-12282163	-
chr11	12291798	12292140	11:12291798-12292140	ENSG00000254983
chr11	12377931	12378133	11:12377931-12378133	ENSG00000197702
chr11	12599615	12599823	11:12599615-12599823	ENSG00000286521,ENSG00000254847
chr11	12673700	12675141	11:12673700-12675141	ENSG00000203258,ENSG00000255067,ENSG00000254688,ENSG00000187079,ENSG00000286521,ENSG00000254847
chr11	12676224	12676591	11:12676224-12676591	ENSG00000254688,ENSG00000187079
chr11	12693643	12694282	11:12693643-12694282	ENSG00000203258,ENSG00000255067,ENSG00000254688,ENSG00000187079,ENSG00000286521,ENSG00000254847,ENSG00000197702
chr11	12860871	12861346	11:12860871-12861346	ENSG00000203258,ENSG00000255067,ENSG00000254688,ENSG00000286521,ENSG00000254847
chr11	12864774	12865130	11:12864774-12865130	ENSG00000203258,ENSG00000255067,ENSG00000254688,ENSG00000286521,ENSG00000254847
chr11	12888821	12889211	11:12888821-12889211	ENSG00000203258,ENSG00000255067,ENSG00000254688,ENSG00000286521,ENSG00000254847
chr11	12889282	12889856	11:12889282-12889856	ENSG00000203258,ENSG00000252329,ENSG00000255067,ENSG00000254688,ENSG00000187079,ENSG00000286521,ENSG00000254847,ENSG00000254983
chr11	12894099	12894480	11:12894099-12894480	ENSG00000203258,ENSG00000252329,ENSG00000254688,ENSG00000254847
chr11	12901380	12901609	11:12901380-12901609	ENSG00000203258,ENSG00000252329
chr11	12964016	12964412	11:12964016-12964412	ENSG00000255018,ENSG00000189431,ENSG00000254670,ENSG00000251381,ENSG00000203258
chr11	13105600	13105800	11:13105600-13105800	ENSG00000255018,ENSG00000189431,ENSG00000254670
chr11	13112670	13113040	11:13112670-13113040	ENSG00000255018,ENSG00000255558,ENSG00000189431,ENSG00000254670,ENSG00000251381
chr11	13132755	13132955	11:13132755-13132955	ENSG00000255018,ENSG00000255558,ENSG00000189431,ENSG00000254670,ENSG00000251381
chr11	13205454	13205903	11:13205454-13205903	ENSG00000255018,ENSG00000189431,ENSG00000254670,ENSG00000251381,ENSG00000203258
chr11	13207703	13208665	11:13207703-13208665	ENSG00000255018,ENSG00000189431,ENSG00000254670,ENSG00000251381,ENSG00000203258
chr11	13216091	13217121	11:13216091-13217121	ENSG00000228901,ENSG00000152266,ENSG00000254583,ENSG00000222162,ENSG00000133794,ENSG00000255018,ENSG00000189431,ENSG00000254670,ENSG00000251381,ENSG00000203258
chr11	13238868	13239241	11:13238868-13239241	-
chr11	13254138	13254398	11:13254138-13254398	-
chr11	13276656	13279097	11:13276656-13279097	ENSG00000133794
chr11	13280031	13280545	11:13280031-13280545	ENSG00000133794
chr11	13286456	13286798	11:13286456-13286798	-
chr11	13287121	13287467	11:13287121-13287467	-
chr11	13297607	13298420	11:13297607-13298420	ENSG00000222162,ENSG00000133794,ENSG00000255018,ENSG00000189431,ENSG00000254670,ENSG00000251381
chr11	13303644	13304136	11:13303644-13304136	ENSG00000133794
chr11	13304184	13304707	11:13304184-13304707	-
chr11	13306301	13306585	11:13306301-13306585	-
chr11	13332821	13333054	11:13332821-13333054	-
chr11	13333324	13334327	11:13333324-13334327	ENSG00000222162,ENSG00000133794,ENSG00000255018,ENSG00000189431,ENSG00000254670,ENSG00000251381,ENSG00000203258
chr11	13335173	13335669	11:13335173-13335669	-
chr11	13341008	13341314	11:13341008-13341314	ENSG00000222162
chr11	13343074	13343507	11:13343074-13343507	ENSG00000222162
chr11	13344091	13344540	11:13344091-13344540	ENSG00000222162
chr11	13348268	13348681	11:13348268-13348681	ENSG00000222162
chr11	13437050	13437250	11:13437050-13437250	ENSG00000148925
chr11	13448899	13449285	11:13448899-13449285	ENSG00000148925
chr11	13462206	13464010	11:13462206-13464010	ENSG00000152266,ENSG00000255401,ENSG00000254583,ENSG00000287548,ENSG00000148925
chr11	13465885	13466325	11:13465885-13466325	ENSG00000254583,ENSG00000287548,ENSG00000148925
chr11	13487176	13487493	11:13487176-13487493	ENSG00000152266,ENSG00000255401,ENSG00000254583
chr11	13667735	13670208	11:13667735-13670208	ENSG00000255411,ENSG00000255088,ENSG00000255075,ENSG00000200685,ENSG00000240454,ENSG00000254791,ENSG00000197601,ENSG00000228901,ENSG00000152266,ENSG00000254583,ENSG00000189431,ENSG00000254670
chr11	13672568	13673394	11:13672568-13673394	ENSG00000200685,ENSG00000240454,ENSG00000254791,ENSG00000197601,ENSG00000228901
chr11	13674192	13675595	11:13674192-13675595	ENSG00000200685,ENSG00000240454,ENSG00000254791,ENSG00000197601,ENSG00000228901
chr11	13680377	13680897	11:13680377-13680897	ENSG00000200685,ENSG00000240454,ENSG00000197601,ENSG00000228901
chr11	13682282	13682655	11:13682282-13682655	ENSG00000200685,ENSG00000240454
chr11	13685769	13686088	11:13685769-13686088	ENSG00000200685,ENSG00000240454,ENSG00000197601
chr11	13717408	13717608	11:13717408-13717608	ENSG00000197601
chr11	13745095	13745658	11:13745095-13745658	ENSG00000255411,ENSG00000255088,ENSG00000255075,ENSG00000228901,ENSG00000152266
chr11	13772499	13772874	11:13772499-13772874	ENSG00000255411,ENSG00000255088,ENSG00000255075
chr11	13869009	13869405	11:13869009-13869405	ENSG00000254930,ENSG00000254927,ENSG00000255411
chr11	13873128	13873781	11:13873128-13873781	ENSG00000212365,ENSG00000254438,ENSG00000201856,ENSG00000254930,ENSG00000254927,ENSG00000255411,ENSG00000228901,ENSG00000152266
chr11	13886983	13887200	11:13886983-13887200	ENSG00000201856
chr11	13907757	13907957	11:13907757-13907957	ENSG00000201856
chr11	13924689	13925080	11:13924689-13925080	ENSG00000254438,ENSG00000201856
chr11	13952223	13952647	11:13952223-13952647	ENSG00000212365,ENSG00000255411
chr11	13955868	13956261	11:13955868-13956261	ENSG00000212365,ENSG00000262655
chr11	13963017	13963533	11:13963017-13963533	ENSG00000212365,ENSG00000262655
chr11	14035630	14035868	11:14035630-14035868	ENSG00000212365
chr11	14065357	14065599	11:14065357-14065599	ENSG00000212365
chr11	14075075	14075468	11:14075075-14075468	ENSG00000212365
chr11	14078741	14079341	11:14078741-14079341	ENSG00000212365
chr11	14189874	14190236	11:14189874-14190236	ENSG00000212365
chr11	14237259	14238336	11:14237259-14238336	ENSG00000250640,ENSG00000251991,ENSG00000255074,ENSG00000212365,ENSG00000262655,ENSG00000254438,ENSG00000201856,ENSG00000255411,ENSG00000255088,ENSG00000255075,ENSG00000228901,ENSG00000152266,ENSG00000254583,ENSG00000255018,ENSG00000251381
chr11	14240276	14240637	11:14240276-14240637	-
chr11	14241988	14242188	11:14241988-14242188	-
chr11	14248771	14248971	11:14248771-14248971	-
chr11	14249012	14249694	11:14249012-14249694	ENSG00000212365,ENSG00000255411
chr11	14258118	14258534	11:14258118-14258534	ENSG00000262655
chr11	14269537	14270231	11:14269537-14270231	ENSG00000254418,ENSG00000262655
chr11	14270873	14271695	11:14270873-14271695	ENSG00000251991,ENSG00000255074,ENSG00000133818,ENSG00000254418,ENSG00000212365,ENSG00000262655,ENSG00000255411,ENSG00000228901
chr11	14277631	14277922	11:14277631-14277922	ENSG00000254418
chr11	14294197	14294416	11:14294197-14294416	ENSG00000133818
chr11	14300711	14301096	11:14300711-14301096	ENSG00000255074,ENSG00000133818
chr11	14308591	14308793	11:14308591-14308793	ENSG00000255074
chr11	14331702	14331907	11:14331702-14331907	ENSG00000133818
chr11	14337189	14337401	11:14337189-14337401	ENSG00000133818
chr11	14358119	14359354	11:14358119-14359354	ENSG00000133818
chr11	14359462	14359688	11:14359462-14359688	ENSG00000133818
chr11	14381045	14381548	11:14381045-14381548	ENSG00000255074,ENSG00000133818
chr11	14451804	14452203	11:14451804-14452203	ENSG00000251991,ENSG00000129083,ENSG00000255074
chr11	14499149	14501065	11:14499149-14501065	ENSG00000129084,ENSG00000251991,ENSG00000129083
chr11	14519496	14520827	11:14519496-14520827	ENSG00000255040,ENSG00000129084,ENSG00000256206,ENSG00000251991,ENSG00000129083
chr11	14537013	14537714	11:14537013-14537714	ENSG00000255040,ENSG00000256206
chr11	14541163	14541434	11:14541163-14541434	-
chr11	14542139	14542563	11:14542139-14542563	-
chr11	14544483	14545112	11:14544483-14545112	ENSG00000255040,ENSG00000129084,ENSG00000256206,ENSG00000251991
chr11	14555063	14555317	11:14555063-14555317	-
chr11	14578118	14578991	11:14578118-14578991	ENSG00000255040
chr11	14611900	14612354	11:14611900-14612354	ENSG00000255040
chr11	14612740	14613164	11:14612740-14613164	ENSG00000255040
chr11	14625532	14626705	11:14625532-14626705	ENSG00000255040,ENSG00000152270
chr11	14626847	14627128	11:14626847-14627128	ENSG00000255040
chr11	14635482	14636646	11:14635482-14636646	ENSG00000255040,ENSG00000152270,ENSG00000129084
chr11	14643025	14643225	11:14643025-14643225	ENSG00000152270
chr11	14643463	14645643	11:14643463-14645643	ENSG00000255040,ENSG00000152270,ENSG00000129084
chr11	14646164	14646519	11:14646164-14646519	ENSG00000255040,ENSG00000152270
chr11	14713820	14714098	11:14713820-14714098	ENSG00000255040
chr11	14764254	14764859	11:14764254-14764859	ENSG00000255040
chr11	14765115	14765627	11:14765115-14765627	ENSG00000255040
chr11	14766201	14766401	11:14766201-14766401	-
chr11	14768875	14769075	11:14768875-14769075	-
chr11	14890938	14892675	11:14890938-14892675	ENSG00000250640,ENSG00000253179,ENSG00000175868,ENSG00000186104,ENSG00000255040,ENSG00000256206,ENSG00000251991
chr11	14894932	14895510	11:14894932-14895510	ENSG00000253179,ENSG00000175868,ENSG00000186104
chr11	14898479	14898684	11:14898479-14898684	ENSG00000175868,ENSG00000186104
chr11	14904649	14906411	11:14904649-14906411	ENSG00000250640,ENSG00000253179,ENSG00000175868
chr11	14907453	14908236	11:14907453-14908236	ENSG00000250640,ENSG00000253179,ENSG00000175868
chr11	14908288	14908507	11:14908288-14908507	ENSG00000253179
chr11	14908550	14908868	11:14908550-14908868	ENSG00000253179,ENSG00000175868
chr11	14973369	14974128	11:14973369-14974128	ENSG00000250640,ENSG00000110680
chr11	14974757	14975148	11:14974757-14975148	ENSG00000250640,ENSG00000110680
chr11	15074471	15075345	11:15074471-15075345	ENSG00000250640,ENSG00000175868
chr11	15093428	15093815	11:15093428-15093815	-
chr11	15095766	15096084	11:15095766-15096084	-
chr11	15101051	15101345	11:15101051-15101345	-
chr11	15113241	15113881	11:15113241-15113881	ENSG00000188487,ENSG00000250640
chr11	15114537	15115227	11:15114537-15115227	ENSG00000188487
chr11	15145433	15145911	11:15145433-15145911	ENSG00000188487
chr11	15208515	15208977	11:15208515-15208977	-
chr11	15210685	15211077	11:15210685-15211077	-
chr11	15482101	15482529	11:15482101-15482529	ENSG00000254946,ENSG00000253072
chr11	15483131	15483708	11:15483131-15483708	ENSG00000254695,ENSG00000254789,ENSG00000254946,ENSG00000253072
chr11	15484343	15484876	11:15484343-15484876	ENSG00000254695,ENSG00000254789,ENSG00000254946,ENSG00000253072
chr11	15493047	15493324	11:15493047-15493324	ENSG00000254946
chr11	15649923	15650996	11:15649923-15650996	ENSG00000241943,ENSG00000213785,ENSG00000254878,ENSG00000284094,ENSG00000254661,ENSG00000286960,ENSG00000254645,ENSG00000254695,ENSG00000254789,ENSG00000254946
chr11	15742517	15743221	11:15742517-15743221	ENSG00000254645,ENSG00000254695
chr11	15764446	15764663	11:15764446-15764663	ENSG00000254645
chr11	15770972	15771172	11:15770972-15771172	ENSG00000254645
chr11	15793084	15793377	11:15793084-15793377	-
chr11	15799815	15801304	11:15799815-15801304	ENSG00000241943,ENSG00000213785,ENSG00000254878,ENSG00000284094,ENSG00000254661,ENSG00000286960,ENSG00000254645,ENSG00000254695,ENSG00000254789,ENSG00000254946
chr11	15815447	15816822	11:15815447-15816822	ENSG00000241943,ENSG00000213785,ENSG00000254878,ENSG00000284094,ENSG00000254661,ENSG00000286960,ENSG00000254645,ENSG00000254695,ENSG00000254789,ENSG00000254946
chr11	15818670	15819280	11:15818670-15819280	ENSG00000213785,ENSG00000254661,ENSG00000286960
chr11	15819703	15820360	11:15819703-15820360	ENSG00000254661,ENSG00000286960
chr11	15829335	15829685	11:15829335-15829685	ENSG00000286960
chr11	15893116	15893316	11:15893116-15893316	ENSG00000254661,ENSG00000286960
chr11	15897266	15897503	11:15897266-15897503	ENSG00000254661,ENSG00000286960
chr11	15969470	15969677	11:15969470-15969677	ENSG00000284094
chr11	16001873	16002343	11:16001873-16002343	ENSG00000254878,ENSG00000284094,ENSG00000254661
chr11	16191522	16191921	11:16191522-16191921	ENSG00000213785
chr11	16604366	16605573	11:16604366-16605573	ENSG00000241943,ENSG00000213785,ENSG00000110693
chr11	16605786	16606929	11:16605786-16606929	ENSG00000110696,ENSG00000241943,ENSG00000213785,ENSG00000254878,ENSG00000110693,ENSG00000254661,ENSG00000254695,ENSG00000254789
chr11	16607682	16607882	11:16607682-16607882	-
chr11	16613369	16614348	11:16613369-16614348	ENSG00000110696,ENSG00000241943,ENSG00000213785,ENSG00000254878,ENSG00000110693,ENSG00000254661,ENSG00000286960,ENSG00000254695,ENSG00000254789,ENSG00000254946
chr11	16632294	16632552	11:16632294-16632552	-
chr11	16737801	16739340	11:16737801-16739340	ENSG00000110696,ENSG00000110693
chr11	16741244	16741819	11:16741244-16741819	ENSG00000110696,ENSG00000110693
chr11	16759753	16760675	11:16759753-16760675	ENSG00000110696
chr11	16761418	16761712	11:16761418-16761712	-
chr11	16779288	16779889	11:16779288-16779889	ENSG00000244398,ENSG00000199883,ENSG00000213785
chr11	16780205	16780435	11:16780205-16780435	-
chr11	16785444	16785917	11:16785444-16785917	ENSG00000166689
chr11	16788306	16788806	11:16788306-16788806	ENSG00000166689
chr11	16790487	16792094	11:16790487-16792094	ENSG00000166689
chr11	16792503	16792780	11:16792503-16792780	-
chr11	16792832	16793037	11:16792832-16793037	-
chr11	16794967	16795544	11:16794967-16795544	ENSG00000166689
chr11	16799221	16799614	11:16799221-16799614	ENSG00000166689
chr11	16800374	16800606	11:16800374-16800606	-
chr11	16807237	16807793	11:16807237-16807793	ENSG00000166689
chr11	16809801	16810670	11:16809801-16810670	ENSG00000166689
chr11	16813061	16813525	11:16813061-16813525	ENSG00000166689
chr11	16814174	16815608	11:16814174-16815608	ENSG00000166689
chr11	16817047	16818026	11:16817047-16818026	ENSG00000199883,ENSG00000166689
chr11	16820194	16820692	11:16820194-16820692	-
chr11	16846453	16846661	11:16846453-16846661	ENSG00000199883
chr11	16883237	16883438	11:16883237-16883438	-
chr11	16895183	16895698	11:16895183-16895698	-
chr11	16897598	16898123	11:16897598-16898123	ENSG00000244398,ENSG00000199883
chr11	16902149	16902599	11:16902149-16902599	-
chr11	16903072	16903395	11:16903072-16903395	-
chr11	16917992	16918269	11:16917992-16918269	-
chr11	16918537	16918943	11:16918537-16918943	-
chr11	16925399	16926150	11:16925399-16926150	-
chr11	16945945	16946296	11:16945945-16946296	ENSG00000244398
chr11	16986484	16986790	11:16986484-16986790	ENSG00000244398
chr11	17013433	17014034	11:17013433-17014034	ENSG00000184669,ENSG00000244398,ENSG00000166689
chr11	17014235	17015008	11:17014235-17015008	ENSG00000184669
chr11	17015073	17015508	11:17015073-17015508	ENSG00000184669
chr11	17063453	17063802	11:17063453-17063802	ENSG00000184669
chr11	17075916	17076116	11:17075916-17076116	ENSG00000201403,ENSG00000272034,ENSG00000110700
chr11	17076520	17078615	11:17076520-17078615	ENSG00000240808,ENSG00000201403,ENSG00000272034,ENSG00000110700
chr11	17082463	17082796	11:17082463-17082796	ENSG00000201403,ENSG00000110700
chr11	17097827	17099049	11:17097827-17099049	ENSG00000240808,ENSG00000201586
chr11	17116205	17116405	11:17116205-17116405	ENSG00000240808,ENSG00000201586
chr11	17154392	17154776	11:17154392-17154776	ENSG00000213779,ENSG00000240808
chr11	17161584	17161931	11:17161584-17161931	ENSG00000213779,ENSG00000240808,ENSG00000011405
chr11	17163638	17164719	11:17163638-17164719	ENSG00000213779,ENSG00000240808,ENSG00000011405
chr11	17164815	17165221	11:17164815-17165221	ENSG00000213779,ENSG00000240808,ENSG00000011405
chr11	17207225	17208787	11:17207225-17208787	ENSG00000287898,ENSG00000255035,ENSG00000197149,ENSG00000070081,ENSG00000213779,ENSG00000240808,ENSG00000201586,ENSG00000011405,ENSG00000201403,ENSG00000110700
chr11	17208944	17210083	11:17208944-17210083	ENSG00000213779,ENSG00000240808,ENSG00000011405
chr11	17211259	17211933	11:17211259-17211933	ENSG00000213779,ENSG00000011405
chr11	17221943	17222350	11:17221943-17222350	ENSG00000197149,ENSG00000213779
chr11	17230766	17231427	11:17230766-17231427	ENSG00000255035,ENSG00000197149
chr11	17243876	17244491	11:17243876-17244491	ENSG00000255035,ENSG00000197149
chr11	17244936	17245136	11:17244936-17245136	-
chr11	17256476	17256722	11:17256476-17256722	-
chr11	17257305	17257591	11:17257305-17257591	-
chr11	17268519	17268849	11:17268519-17268849	-
chr11	17272873	17273244	11:17272873-17273244	ENSG00000070081
chr11	17273879	17274344	11:17273879-17274344	ENSG00000070081
chr11	17275367	17275582	11:17275367-17275582	ENSG00000070081
chr11	17275872	17277641	11:17275872-17277641	ENSG00000287898,ENSG00000255035,ENSG00000006071,ENSG00000188211,ENSG00000285545,ENSG00000197149,ENSG00000070081,ENSG00000213779,ENSG00000240808
chr11	17285650	17285991	11:17285650-17285991	-
chr11	17350613	17351190	11:17350613-17351190	ENSG00000188211,ENSG00000285545
chr11	17351407	17352601	11:17351407-17352601	ENSG00000287898,ENSG00000255035,ENSG00000006071,ENSG00000188211,ENSG00000285545
chr11	17352780	17354067	11:17352780-17354067	ENSG00000287898,ENSG00000255035,ENSG00000188211,ENSG00000285545
chr11	17354446	17354832	11:17354446-17354832	ENSG00000188211,ENSG00000285545
chr11	17383204	17384389	11:17383204-17384389	ENSG00000006611,ENSG00000287898,ENSG00000255035,ENSG00000006071,ENSG00000260196,ENSG00000187486
chr11	17386513	17387068	11:17386513-17387068	ENSG00000287898,ENSG00000255035,ENSG00000006071,ENSG00000260196,ENSG00000187486
chr11	17387625	17387966	11:17387625-17387966	ENSG00000287898,ENSG00000006071,ENSG00000260196,ENSG00000187486
chr11	17388934	17389951	11:17388934-17389951	ENSG00000006611,ENSG00000287898,ENSG00000255035,ENSG00000006071,ENSG00000260196,ENSG00000187486
chr11	17390725	17391118	11:17390725-17391118	ENSG00000287898,ENSG00000255035,ENSG00000006071,ENSG00000187486
chr11	17391641	17391841	11:17391641-17391841	ENSG00000006071,ENSG00000187486
chr11	17400295	17400777	11:17400295-17400777	ENSG00000255035,ENSG00000006071
chr11	17504618	17504983	11:17504618-17504983	ENSG00000006611,ENSG00000287898,ENSG00000255035,ENSG00000006071
chr11	17528140	17528525	11:17528140-17528525	ENSG00000006611,ENSG00000287898
chr11	17544253	17544606	11:17544253-17544606	ENSG00000188162,ENSG00000006611
chr11	17563228	17563705	11:17563228-17563705	ENSG00000188162,ENSG00000006611,ENSG00000287898,ENSG00000255035
chr11	17572278	17572613	11:17572278-17572613	ENSG00000188162
chr11	17598990	17599307	11:17598990-17599307	ENSG00000129152
chr11	17692858	17693283	11:17692858-17693283	ENSG00000129152,ENSG00000255335,ENSG00000254586
chr11	17703914	17704262	11:17703914-17704262	ENSG00000129152,ENSG00000255335,ENSG00000254586
chr11	17725351	17725564	11:17725351-17725564	ENSG00000129159,ENSG00000129152
chr11	17730991	17731428	11:17730991-17731428	ENSG00000129159,ENSG00000129152
chr11	17734819	17735366	11:17734819-17735366	ENSG00000129159,ENSG00000129152
chr11	17991818	17992089	11:17991818-17992089	ENSG00000129158
chr11	18012053	18014158	11:18012053-18014158	ENSG00000129167,ENSG00000255448,ENSG00000129158
chr11	18050907	18051238	11:18050907-18051238	ENSG00000129167,ENSG00000255448
chr11	18089110	18089358	11:18089110-18089358	ENSG00000166788
chr11	18101239	18101614	11:18101239-18101614	ENSG00000255254,ENSG00000166788
chr11	18105624	18106359	11:18105624-18106359	ENSG00000179817,ENSG00000254857,ENSG00000285562,ENSG00000179826,ENSG00000166787,ENSG00000255254,ENSG00000166788,ENSG00000255448
chr11	18106921	18107121	11:18106921-18107121	ENSG00000255254,ENSG00000166788
chr11	18115464	18115922	11:18115464-18115922	ENSG00000179817,ENSG00000254857,ENSG00000285562,ENSG00000179826,ENSG00000166787,ENSG00000255254,ENSG00000166788
chr11	18191274	18191802	11:18191274-18191802	ENSG00000189332,ENSG00000254546,ENSG00000255138,ENSG00000179817,ENSG00000254857,ENSG00000285562,ENSG00000255470
chr11	18192994	18193410	11:18192994-18193410	ENSG00000189332,ENSG00000254546,ENSG00000255138,ENSG00000179817,ENSG00000254857,ENSG00000285562,ENSG00000255470
chr11	18229505	18229831	11:18229505-18229831	ENSG00000148965,ENSG00000189332,ENSG00000254857,ENSG00000285562
chr11	18243809	18244083	11:18243809-18244083	ENSG00000212789,ENSG00000200336,ENSG00000134339,ENSG00000255071,ENSG00000148965
chr11	18246316	18246837	11:18246316-18246837	ENSG00000201695,ENSG00000173432,ENSG00000212789,ENSG00000200336,ENSG00000134339,ENSG00000255071,ENSG00000148965
chr11	18277258	18278318	11:18277258-18278318	ENSG00000201695,ENSG00000173432,ENSG00000212789,ENSG00000254857
chr11	18280371	18281174	11:18280371-18281174	ENSG00000110756,ENSG00000201695,ENSG00000173432,ENSG00000212789,ENSG00000189332,ENSG00000285562
chr11	18282585	18282940	11:18282585-18282940	ENSG00000110756,ENSG00000201695,ENSG00000173432,ENSG00000212789
chr11	18299651	18300062	11:18299651-18300062	ENSG00000110756,ENSG00000212789
chr11	18309794	18309994	11:18309794-18309994	-
chr11	18310631	18311457	11:18310631-18311457	ENSG00000256361,ENSG00000256588,ENSG00000256464,ENSG00000166796,ENSG00000256006,ENSG00000110768,ENSG00000110756,ENSG00000201695,ENSG00000173432,ENSG00000212789,ENSG00000179817,ENSG00000254857,ENSG00000285562
chr11	18312737	18313307	11:18312737-18313307	ENSG00000256588,ENSG00000256464,ENSG00000166796,ENSG00000110768,ENSG00000110756,ENSG00000201695,ENSG00000173432,ENSG00000212789
chr11	18314694	18315215	11:18314694-18315215	-
chr11	18320188	18320388	11:18320188-18320388	ENSG00000110768
chr11	18320507	18320737	11:18320507-18320737	ENSG00000110768,ENSG00000110756
chr11	18320798	18321069	11:18320798-18321069	ENSG00000110768,ENSG00000110756
chr11	18321539	18322927	11:18321539-18322927	ENSG00000256361,ENSG00000256588,ENSG00000256464,ENSG00000166796,ENSG00000256006,ENSG00000110768,ENSG00000110756
chr11	18324329	18324886	11:18324329-18324886	ENSG00000110768,ENSG00000110756
chr11	18383249	18384669	11:18383249-18384669	ENSG00000254720,ENSG00000254541,ENSG00000254529,ENSG00000276789,ENSG00000279837,ENSG00000256282,ENSG00000247595,ENSG00000274589,ENSG00000256361,ENSG00000256588,ENSG00000256464,ENSG00000074319,ENSG00000166800,ENSG00000166796,ENSG00000256006,ENSG00000134333,ENSG00000264603,ENSG00000110768,ENSG00000110756,ENSG00000201695,ENSG00000173432,ENSG00000212789,ENSG00000200336,ENSG00000134339,ENSG00000255071,ENSG00000148965,ENSG00000189332,ENSG00000179817,ENSG00000254857,ENSG00000285562,ENSG00000255448
chr11	18393835	18396645	11:18393835-18396645	ENSG00000256361,ENSG00000256588,ENSG00000256464,ENSG00000166796,ENSG00000256006,ENSG00000134333
chr11	18449119	18449822	11:18449119-18449822	ENSG00000276789,ENSG00000256361,ENSG00000256588,ENSG00000256464,ENSG00000166800,ENSG00000256734,ENSG00000166796,ENSG00000256006,ENSG00000254857
chr11	18476362	18476862	11:18476362-18476862	ENSG00000256361,ENSG00000256588,ENSG00000256464,ENSG00000074319,ENSG00000166800
chr11	18526152	18528151	11:18526152-18528151	ENSG00000279837,ENSG00000256282,ENSG00000247595,ENSG00000274589,ENSG00000151116,ENSG00000256361,ENSG00000256588,ENSG00000256464,ENSG00000074319,ENSG00000166796
chr11	18587738	18588118	11:18587738-18588118	ENSG00000256282,ENSG00000247595,ENSG00000151116
chr11	18588365	18589041	11:18588365-18589041	ENSG00000279837,ENSG00000256282,ENSG00000247595,ENSG00000151116
chr11	18615847	18616458	11:18615847-18616458	ENSG00000255511,ENSG00000179119,ENSG00000279837,ENSG00000256282,ENSG00000247595,ENSG00000274589,ENSG00000151116,ENSG00000256361,ENSG00000256588
chr11	18618035	18618344	11:18618035-18618344	ENSG00000279837,ENSG00000256282,ENSG00000247595
chr11	18633390	18633590	11:18633390-18633590	ENSG00000179119
chr11	18633715	18635103	11:18633715-18635103	ENSG00000179119,ENSG00000279837,ENSG00000256282,ENSG00000247595,ENSG00000274589,ENSG00000151116,ENSG00000256361,ENSG00000256588,ENSG00000256464,ENSG00000074319
chr11	18651264	18651508	11:18651264-18651508	-
chr11	18666815	18667463	11:18666815-18667463	ENSG00000255511,ENSG00000257043
chr11	18668446	18668893	11:18668446-18668893	ENSG00000257043
chr11	18669116	18669878	11:18669116-18669878	ENSG00000254541,ENSG00000255511,ENSG00000254529,ENSG00000276789,ENSG00000257043,ENSG00000256282
chr11	18672143	18672592	11:18672143-18672592	ENSG00000254529,ENSG00000276789,ENSG00000257043,ENSG00000279837,ENSG00000256464,ENSG00000285562
chr11	18673426	18673692	11:18673426-18673692	ENSG00000257043
chr11	18693265	18693705	11:18693265-18693705	ENSG00000151117
chr11	18696871	18699479	11:18696871-18699479	ENSG00000254966,ENSG00000151117
chr11	18699650	18700745	11:18699650-18700745	ENSG00000254966,ENSG00000179057,ENSG00000151117
chr11	18705678	18706338	11:18705678-18706338	ENSG00000254966,ENSG00000179057,ENSG00000151117
chr11	18706873	18707329	11:18706873-18707329	ENSG00000254966,ENSG00000179057,ENSG00000151117
chr11	18707397	18708183	11:18707397-18708183	ENSG00000254966,ENSG00000179057,ENSG00000151117
chr11	18720944	18722433	11:18720944-18722433	ENSG00000110786,ENSG00000179057
chr11	18727712	18728039	11:18727712-18728039	ENSG00000110786,ENSG00000179057
chr11	18731754	18732315	11:18731754-18732315	ENSG00000110786,ENSG00000179057
chr11	18749669	18750111	11:18749669-18750111	ENSG00000276789,ENSG00000110786
chr11	18750999	18751207	11:18750999-18751207	-
chr11	18763753	18764693	11:18763753-18764693	ENSG00000254541,ENSG00000255511,ENSG00000254529,ENSG00000276789,ENSG00000286998,ENSG00000110786
chr11	18768398	18768972	11:18768398-18768972	ENSG00000255536,ENSG00000254541,ENSG00000255511,ENSG00000254529,ENSG00000276789,ENSG00000286998,ENSG00000110786
chr11	18775713	18776004	11:18775713-18776004	ENSG00000254541,ENSG00000255511,ENSG00000254529,ENSG00000276789
chr11	18934609	18934809	11:18934609-18934809	ENSG00000254720,ENSG00000254738,ENSG00000255244,ENSG00000170255,ENSG00000255536,ENSG00000254541,ENSG00000255511,ENSG00000254529
chr11	19069953	19070153	11:19069953-19070153	ENSG00000183695,ENSG00000255424
chr11	19071074	19071582	11:19071074-19071582	ENSG00000254622,ENSG00000255043,ENSG00000200687,ENSG00000255270,ENSG00000255160,ENSG00000254544,ENSG00000255308,ENSG00000129170,ENSG00000183695,ENSG00000255424,ENSG00000254720,ENSG00000254738,ENSG00000255536,ENSG00000254541,ENSG00000255511,ENSG00000254529,ENSG00000276789
chr11	19075718	19075918	11:19075718-19075918	ENSG00000183695,ENSG00000255424
chr11	19076929	19077436	11:19076929-19077436	ENSG00000129170,ENSG00000183695,ENSG00000255424
chr11	19113876	19114318	11:19113876-19114318	ENSG00000177054
chr11	19116096	19117870	11:19116096-19117870	ENSG00000254622,ENSG00000255043,ENSG00000200687,ENSG00000255270,ENSG00000255160,ENSG00000254544,ENSG00000255308,ENSG00000129170,ENSG00000177054,ENSG00000183695,ENSG00000255424,ENSG00000254720,ENSG00000254738,ENSG00000255536,ENSG00000254541,ENSG00000255511,ENSG00000254529,ENSG00000276789
chr11	19120260	19120618	11:19120260-19120618	ENSG00000177054
chr11	19238443	19238729	11:19238443-19238729	ENSG00000129173,ENSG00000255308,ENSG00000129170
chr11	19238806	19239172	11:19238806-19239172	ENSG00000129173,ENSG00000255308,ENSG00000129170
chr11	19240198	19242884	11:19240198-19242884	ENSG00000254622,ENSG00000255043,ENSG00000200687,ENSG00000255270,ENSG00000255160,ENSG00000254544,ENSG00000129173,ENSG00000255308,ENSG00000129170,ENSG00000255424
chr11	19243321	19245062	11:19243321-19245062	ENSG00000255270,ENSG00000255160,ENSG00000254544,ENSG00000129173,ENSG00000255308,ENSG00000129170
chr11	19259760	19260102	11:19259760-19260102	ENSG00000254622,ENSG00000255043,ENSG00000200687,ENSG00000255270,ENSG00000255160,ENSG00000254544,ENSG00000255308,ENSG00000129170
chr11	19311372	19311695	11:19311372-19311695	ENSG00000254622,ENSG00000255043,ENSG00000200687,ENSG00000255270,ENSG00000255160,ENSG00000254544
chr11	19442392	19442592	11:19442392-19442592	ENSG00000254622,ENSG00000255043,ENSG00000200687,ENSG00000255270
chr11	19553780	19554388	11:19553780-19554388	ENSG00000264309,ENSG00000254622,ENSG00000255043,ENSG00000200687,ENSG00000255270,ENSG00000255160,ENSG00000254544
chr11	19557694	19558665	11:19557694-19558665	ENSG00000264309,ENSG00000265210,ENSG00000254622,ENSG00000255043,ENSG00000200687,ENSG00000255270,ENSG00000255160,ENSG00000254544
chr11	19564036	19564425	11:19564036-19564425	ENSG00000264309,ENSG00000265210,ENSG00000254622,ENSG00000255043
chr11	19596252	19596594	11:19596252-19596594	ENSG00000207407,ENSG00000265210
chr11	19615407	19615977	11:19615407-19615977	ENSG00000264309,ENSG00000207407,ENSG00000265210
chr11	19625247	19626083	11:19625247-19626083	ENSG00000264309,ENSG00000207407,ENSG00000265210,ENSG00000254622,ENSG00000255043,ENSG00000200687,ENSG00000255270,ENSG00000255160,ENSG00000254544,ENSG00000255308,ENSG00000255424,ENSG00000254720,ENSG00000254738,ENSG00000255536,ENSG00000254541,ENSG00000255511,ENSG00000254529
chr11	19660166	19660498	11:19660166-19660498	ENSG00000265210
chr11	19664961	19665432	11:19664961-19665432	-
chr11	19675119	19675319	11:19675119-19675319	-
chr11	19680257	19680522	11:19680257-19680522	ENSG00000265210
chr11	19683097	19683521	11:19683097-19683521	ENSG00000265210
chr11	19703269	19703492	11:19703269-19703492	-
chr11	19711337	19711640	11:19711337-19711640	ENSG00000270607,ENSG00000166833
chr11	19711864	19713656	11:19711864-19713656	ENSG00000264309,ENSG00000270607,ENSG00000207407,ENSG00000265210,ENSG00000254622,ENSG00000255043,ENSG00000200687,ENSG00000255270,ENSG00000166833,ENSG00000254720
chr11	19714485	19714914	11:19714485-19714914	ENSG00000270607,ENSG00000166833
chr11	19715176	19715853	11:19715176-19715853	ENSG00000270607,ENSG00000166833
chr11	19721189	19721627	11:19721189-19721627	ENSG00000264309,ENSG00000265210
chr11	19742492	19743078	11:19742492-19743078	ENSG00000264309,ENSG00000265210,ENSG00000254622
chr11	19938175	19938600	11:19938175-19938600	ENSG00000166833
chr11	19951539	19952207	11:19951539-19952207	ENSG00000279266,ENSG00000254894,ENSG00000254453
chr11	19953593	19954434	11:19953593-19954434	ENSG00000279266,ENSG00000254894,ENSG00000254453,ENSG00000264309
chr11	19978629	19979366	11:19978629-19979366	ENSG00000254453,ENSG00000254542
chr11	19979456	19979867	11:19979456-19979867	ENSG00000254453,ENSG00000254542
chr11	19982937	19983210	11:19982937-19983210	ENSG00000254453,ENSG00000254542
chr11	20084355	20084701	11:20084355-20084701	ENSG00000254453
chr11	20085679	20085902	11:20085679-20085902	ENSG00000254453
chr11	20091996	20092395	11:20091996-20092395	ENSG00000254453
chr11	20099580	20099971	11:20099580-20099971	ENSG00000254453,ENSG00000166833
chr11	20110888	20111585	11:20110888-20111585	ENSG00000254894,ENSG00000254453,ENSG00000166833
chr11	20112130	20113357	11:20112130-20113357	ENSG00000254894,ENSG00000254453,ENSG00000166833
chr11	20128204	20128626	11:20128204-20128626	ENSG00000279266,ENSG00000254894
chr11	20132033	20132850	11:20132033-20132850	ENSG00000279266,ENSG00000254894
chr11	20134941	20135141	11:20134941-20135141	ENSG00000279266
chr11	20156900	20157268	11:20156900-20157268	ENSG00000109851
chr11	20158559	20158851	11:20158559-20158851	ENSG00000109851
chr11	20353886	20354272	11:20353886-20354272	-
chr11	20355258	20355661	11:20355258-20355661	ENSG00000109854
chr11	20360650	20361095	11:20360650-20361095	ENSG00000109854
chr11	20363448	20364700	11:20363448-20364700	ENSG00000185238,ENSG00000109854
chr11	20367573	20368004	11:20367573-20368004	ENSG00000109854
chr11	20374831	20375031	11:20374831-20375031	ENSG00000109854
chr11	20386931	20388885	11:20386931-20388885	ENSG00000255291,ENSG00000185238,ENSG00000109854
chr11	20396997	20397667	11:20396997-20397667	ENSG00000185238
chr11	20451398	20452167	11:20451398-20452167	ENSG00000255291
chr11	20474103	20474303	11:20474103-20474303	-
chr11	20474345	20475574	11:20474345-20475574	ENSG00000255291
chr11	20477530	20477730	11:20477530-20477730	-
chr11	20490023	20490359	11:20490023-20490359	ENSG00000255291
chr11	20596576	20597553	11:20596576-20597553	ENSG00000165970,ENSG00000286382,ENSG00000255291
chr11	20599214	20599518	11:20599214-20599518	ENSG00000165970,ENSG00000286382,ENSG00000255291
chr11	20599658	20600094	11:20599658-20600094	ENSG00000165970,ENSG00000286382,ENSG00000255291
chr11	20609763	20610581	11:20609763-20610581	ENSG00000254906,ENSG00000165973,ENSG00000165970,ENSG00000255291
chr11	20622856	20623083	11:20622856-20623083	ENSG00000254906,ENSG00000165970
chr11	20623205	20623469	11:20623205-20623469	ENSG00000254906,ENSG00000165970,ENSG00000255291
chr11	20648161	20648361	11:20648161-20648361	ENSG00000254906,ENSG00000165973
chr11	20861880	20862739	11:20861880-20862739	ENSG00000225477,ENSG00000254816,ENSG00000201059,ENSG00000254906,ENSG00000165973
chr11	21465812	21466480	11:21465812-21466480	ENSG00000252816,ENSG00000225477,ENSG00000254816,ENSG00000201059
chr11	21474480	21474925	11:21474480-21474925	ENSG00000252816,ENSG00000225477,ENSG00000255167,ENSG00000201059
chr11	21476479	21476897	11:21476479-21476897	ENSG00000252816,ENSG00000225477,ENSG00000255167,ENSG00000254816,ENSG00000201059
chr11	21477070	21477303	11:21477070-21477303	ENSG00000252816,ENSG00000254816
chr11	21492851	21493412	11:21492851-21493412	ENSG00000277803,ENSG00000254861,ENSG00000254465,ENSG00000255293,ENSG00000255418,ENSG00000255357,ENSG00000255323,ENSG00000254540,ENSG00000252816,ENSG00000225477,ENSG00000255167,ENSG00000254816,ENSG00000201059,ENSG00000254906,ENSG00000165973,ENSG00000255424
chr11	21495030	21495284	11:21495030-21495284	ENSG00000252816,ENSG00000225477,ENSG00000201059
chr11	21511772	21512209	11:21511772-21512209	ENSG00000252519,ENSG00000252816,ENSG00000225477,ENSG00000255167,ENSG00000254816,ENSG00000201059,ENSG00000254906,ENSG00000165973
chr11	21563390	21564620	11:21563390-21564620	ENSG00000252816,ENSG00000225477,ENSG00000255167,ENSG00000254816,ENSG00000201059,ENSG00000165973
chr11	21565013	21565462	11:21565013-21565462	ENSG00000252816,ENSG00000225477,ENSG00000255167,ENSG00000254816,ENSG00000201059,ENSG00000165973
chr11	21625837	21626541	11:21625837-21626541	ENSG00000277803,ENSG00000252519,ENSG00000254861,ENSG00000255193,ENSG00000254465,ENSG00000254564,ENSG00000275868,ENSG00000255293,ENSG00000271491,ENSG00000255418,ENSG00000255357,ENSG00000255323,ENSG00000254540,ENSG00000091664,ENSG00000254768,ENSG00000254820,ENSG00000252816,ENSG00000225477,ENSG00000255167,ENSG00000254816,ENSG00000201059,ENSG00000254906,ENSG00000165973,ENSG00000255291
chr11	21635276	21636199	11:21635276-21636199	ENSG00000277803,ENSG00000252519,ENSG00000255193,ENSG00000254564,ENSG00000255418,ENSG00000254540,ENSG00000252816,ENSG00000225477,ENSG00000255167,ENSG00000254816,ENSG00000201059,ENSG00000254906,ENSG00000165973
chr11	21640320	21640924	11:21640320-21640924	ENSG00000255167
chr11	21897219	21898071	11:21897219-21898071	-
chr11	21909158	21909459	11:21909158-21909459	-
chr11	21910970	21911485	11:21910970-21911485	ENSG00000254816,ENSG00000201059
chr11	21912310	21912718	11:21912310-21912718	ENSG00000254816,ENSG00000201059
chr11	22130691	22131046	11:22130691-22131046	ENSG00000254820
chr11	22133729	22134280	11:22133729-22134280	ENSG00000207252,ENSG00000254594,ENSG00000252519,ENSG00000254861,ENSG00000255193,ENSG00000254465,ENSG00000275868,ENSG00000255293,ENSG00000255418,ENSG00000255357,ENSG00000255323,ENSG00000254540,ENSG00000091664,ENSG00000254768,ENSG00000255372,ENSG00000254820,ENSG00000225477,ENSG00000255167,ENSG00000254816,ENSG00000201059,ENSG00000254906,ENSG00000165973
chr11	22152776	22153482	11:22152776-22153482	ENSG00000254820
chr11	22162588	22164009	11:22162588-22164009	ENSG00000187398,ENSG00000207252,ENSG00000254594,ENSG00000277803,ENSG00000252519,ENSG00000254861,ENSG00000255193,ENSG00000240881,ENSG00000254465,ENSG00000254564,ENSG00000275868,ENSG00000255293,ENSG00000271491,ENSG00000255418,ENSG00000255357,ENSG00000255323,ENSG00000254540,ENSG00000091664,ENSG00000254768,ENSG00000255372,ENSG00000254820,ENSG00000287962,ENSG00000171714,ENSG00000252816,ENSG00000225477,ENSG00000255167,ENSG00000254816,ENSG00000201059,ENSG00000254906,ENSG00000165973
chr11	22182081	22182994	11:22182081-22182994	ENSG00000277803,ENSG00000254564,ENSG00000254540,ENSG00000091664,ENSG00000255372,ENSG00000287962,ENSG00000171714
chr11	22192240	22194056	11:22192240-22194056	ENSG00000171714
chr11	22194231	22194769	11:22194231-22194769	ENSG00000171714
chr11	22245007	22245404	11:22245007-22245404	ENSG00000254540,ENSG00000091664,ENSG00000254768,ENSG00000255372,ENSG00000171714
chr11	22304417	22304688	11:22304417-22304688	ENSG00000254540,ENSG00000091664,ENSG00000254768,ENSG00000255372
chr11	22554270	22554576	11:22554270-22554576	ENSG00000255357,ENSG00000255323,ENSG00000254540,ENSG00000091664,ENSG00000254768
chr11	22624692	22626353	11:22624692-22626353	ENSG00000255489,ENSG00000187398,ENSG00000207252,ENSG00000254594,ENSG00000277803,ENSG00000252519,ENSG00000254861,ENSG00000255193,ENSG00000240881,ENSG00000254465,ENSG00000254564,ENSG00000275868,ENSG00000255293,ENSG00000271491,ENSG00000255418,ENSG00000246225,ENSG00000198168,ENSG00000222427,ENSG00000148935,ENSG00000183161,ENSG00000255357,ENSG00000255323,ENSG00000254540,ENSG00000091664,ENSG00000254768,ENSG00000255372
chr11	22633571	22633789	11:22633571-22633789	ENSG00000148935,ENSG00000183161
chr11	22635716	22636059	11:22635716-22636059	ENSG00000222427
chr11	22780952	22781191	11:22780952-22781191	ENSG00000222427,ENSG00000254540,ENSG00000091664,ENSG00000254768
chr11	22781256	22781570	11:22781256-22781570	ENSG00000222427,ENSG00000254540,ENSG00000091664,ENSG00000254768
chr11	22787610	22787828	11:22787610-22787828	ENSG00000091664,ENSG00000254768
chr11	22808147	22808684	11:22808147-22808684	ENSG00000255368,ENSG00000207252,ENSG00000254594,ENSG00000277803,ENSG00000252519,ENSG00000254861,ENSG00000255193,ENSG00000254465,ENSG00000254564,ENSG00000275868,ENSG00000255418,ENSG00000255359,ENSG00000246225,ENSG00000198168,ENSG00000222427,ENSG00000255357,ENSG00000255323,ENSG00000254540,ENSG00000091664,ENSG00000254768
chr11	22828709	22830314	11:22828709-22830314	ENSG00000254594,ENSG00000277803,ENSG00000254861,ENSG00000246225,ENSG00000198168,ENSG00000222427,ENSG00000254540,ENSG00000091664,ENSG00000254768
chr11	22832264	22832966	11:22832264-22832966	ENSG00000246225,ENSG00000198168
chr11	22869324	22869524	11:22869324-22869524	ENSG00000255359
chr11	22875862	22876290	11:22875862-22876290	ENSG00000255368,ENSG00000255489,ENSG00000187398,ENSG00000207252,ENSG00000254594,ENSG00000277803,ENSG00000252519,ENSG00000254861,ENSG00000255193,ENSG00000240881,ENSG00000254465,ENSG00000254564,ENSG00000275868,ENSG00000255293,ENSG00000271491,ENSG00000255418,ENSG00000255359,ENSG00000255357,ENSG00000255323,ENSG00000254540
chr11	23335713	23335948	11:23335713-23335948	ENSG00000207252,ENSG00000254594,ENSG00000277803,ENSG00000252519,ENSG00000254861,ENSG00000255193,ENSG00000240881,ENSG00000254465,ENSG00000254564,ENSG00000275868,ENSG00000255293,ENSG00000271491,ENSG00000255418
chr11	23539900	23540337	11:23539900-23540337	ENSG00000255368,ENSG00000255489,ENSG00000187398,ENSG00000207252,ENSG00000254594,ENSG00000277803,ENSG00000252519,ENSG00000254861,ENSG00000255193,ENSG00000240881,ENSG00000254465,ENSG00000254564,ENSG00000275868,ENSG00000255293,ENSG00000271491,ENSG00000255418
chr11	24748239	24748600	11:24748239-24748600	ENSG00000255454,ENSG00000254456,ENSG00000240298,ENSG00000255368,ENSG00000255489,ENSG00000187398,ENSG00000207252,ENSG00000254594,ENSG00000277803,ENSG00000252519,ENSG00000254861,ENSG00000254564
chr11	25818913	25819250	11:25818913-25819250	ENSG00000255454,ENSG00000254456,ENSG00000254754,ENSG00000255505,ENSG00000169550,ENSG00000148942,ENSG00000176971,ENSG00000129151,ENSG00000240298,ENSG00000255368,ENSG00000255489,ENSG00000187398,ENSG00000207252,ENSG00000254594,ENSG00000252519,ENSG00000254861
chr11	26043774	26043974	11:26043774-26043974	ENSG00000255454,ENSG00000254754,ENSG00000255086,ENSG00000240298
chr11	26087540	26087917	11:26087540-26087917	ENSG00000255454,ENSG00000254456,ENSG00000254754,ENSG00000255505,ENSG00000169550,ENSG00000240298,ENSG00000255368,ENSG00000207252
chr11	26247360	26247576	11:26247360-26247576	ENSG00000255454,ENSG00000254456,ENSG00000254754,ENSG00000287227,ENSG00000255505,ENSG00000169550,ENSG00000148942,ENSG00000240298,ENSG00000255368
chr11	26276787	26277178	11:26276787-26277178	ENSG00000255454,ENSG00000254456,ENSG00000254754,ENSG00000287227,ENSG00000255505,ENSG00000169550,ENSG00000148942,ENSG00000176971,ENSG00000129151,ENSG00000240298,ENSG00000255368
chr11	26284575	26285187	11:26284575-26285187	ENSG00000255454,ENSG00000254456,ENSG00000254754,ENSG00000134343,ENSG00000287227,ENSG00000254819,ENSG00000255505,ENSG00000169550,ENSG00000148942,ENSG00000176971,ENSG00000129151,ENSG00000240036,ENSG00000240298,ENSG00000255368,ENSG00000187398,ENSG00000207252,ENSG00000254594,ENSG00000277803
chr11	26297288	26297516	11:26297288-26297516	ENSG00000255454,ENSG00000134343,ENSG00000255505,ENSG00000169550,ENSG00000148942,ENSG00000176971,ENSG00000129151,ENSG00000240298
chr11	26331999	26332312	11:26331999-26332312	ENSG00000134343,ENSG00000254819,ENSG00000255505,ENSG00000169550,ENSG00000255368
chr11	27209612	27209961	11:27209612-27209961	ENSG00000148942,ENSG00000176971,ENSG00000129151,ENSG00000254560,ENSG00000240036,ENSG00000254934
chr11	27233603	27233803	11:27233603-27233803	ENSG00000254560
chr11	27233875	27234753	11:27233875-27234753	ENSG00000255454,ENSG00000254456,ENSG00000254754,ENSG00000255505,ENSG00000169550,ENSG00000148942,ENSG00000176971,ENSG00000129151,ENSG00000254560,ENSG00000242527,ENSG00000212289,ENSG00000240036,ENSG00000254934,ENSG00000177447,ENSG00000224411,ENSG00000207874,ENSG00000273912,ENSG00000254606,ENSG00000248990,ENSG00000249867,ENSG00000254526,ENSG00000240298,ENSG00000255368
chr11	27362697	27363856	11:27362697-27363856	ENSG00000255454,ENSG00000254456,ENSG00000254754,ENSG00000255505,ENSG00000169550,ENSG00000148942,ENSG00000176971,ENSG00000129151,ENSG00000254560,ENSG00000109881,ENSG00000205213,ENSG00000254862,ENSG00000242527,ENSG00000148943,ENSG00000245573,ENSG00000278483,ENSG00000212289,ENSG00000240036,ENSG00000254934,ENSG00000177447,ENSG00000224411,ENSG00000255094,ENSG00000207874,ENSG00000273912,ENSG00000254606,ENSG00000248990,ENSG00000249867,ENSG00000240298,ENSG00000255368
chr11	27409877	27410083	11:27409877-27410083	ENSG00000176971
chr11	27468123	27468514	11:27468123-27468514	ENSG00000205213,ENSG00000254862,ENSG00000242527
chr11	27468567	27468784	11:27468567-27468784	ENSG00000205213,ENSG00000254862
chr11	27470959	27473131	11:27470959-27473131	ENSG00000169550,ENSG00000148942,ENSG00000176971,ENSG00000129151,ENSG00000205213,ENSG00000254862,ENSG00000242527,ENSG00000212289,ENSG00000240036,ENSG00000254934
chr11	27485854	27486343	11:27485854-27486343	ENSG00000242527
chr11	27497217	27497576	11:27497217-27497576	-
chr11	27499185	27499504	11:27499185-27499504	ENSG00000212289
chr11	27505892	27507331	11:27505892-27507331	ENSG00000169550,ENSG00000148942,ENSG00000176971,ENSG00000129151,ENSG00000242527,ENSG00000148943,ENSG00000245573,ENSG00000278483,ENSG00000212289,ENSG00000240036,ENSG00000254934,ENSG00000177447,ENSG00000255094,ENSG00000272882
chr11	27507572	27507877	11:27507572-27507877	ENSG00000148943,ENSG00000245573
chr11	27510002	27510356	11:27510002-27510356	ENSG00000148943,ENSG00000245573,ENSG00000278483,ENSG00000212289
chr11	27698871	27699301	11:27698871-27699301	ENSG00000240036,ENSG00000254934,ENSG00000176697,ENSG00000177447,ENSG00000255094,ENSG00000273912,ENSG00000254606,ENSG00000248990,ENSG00000249867,ENSG00000254526
chr11	27722325	27722753	11:27722325-27722753	ENSG00000254934,ENSG00000176697,ENSG00000177447,ENSG00000254606,ENSG00000248990
chr11	27857100	27857456	11:27857100-27857456	ENSG00000240036,ENSG00000254934,ENSG00000255496,ENSG00000177447,ENSG00000224411,ENSG00000255094,ENSG00000207874,ENSG00000273912,ENSG00000254606,ENSG00000248990,ENSG00000249867,ENSG00000272882,ENSG00000254526
chr11	28099291	28099531	11:28099291-28099531	ENSG00000255094,ENSG00000121621,ENSG00000207874,ENSG00000271332,ENSG00000273912
chr11	28106762	28108892	11:28106762-28108892	ENSG00000148942,ENSG00000176971,ENSG00000129151,ENSG00000212289,ENSG00000240036,ENSG00000254934,ENSG00000255496,ENSG00000177447,ENSG00000224411,ENSG00000255094,ENSG00000121621,ENSG00000207874,ENSG00000169519,ENSG00000271332,ENSG00000222385,ENSG00000238149,ENSG00000273912,ENSG00000254606,ENSG00000248990,ENSG00000249867,ENSG00000272882,ENSG00000254526,ENSG00000255450
chr11	28108934	28109174	11:28108934-28109174	ENSG00000121621,ENSG00000169519,ENSG00000271332
chr11	28110020	28111308	11:28110020-28111308	ENSG00000255094,ENSG00000121621,ENSG00000207874,ENSG00000169519,ENSG00000271332,ENSG00000273912,ENSG00000254606,ENSG00000248990
chr11	28274114	28274674	11:28274114-28274674	ENSG00000240036,ENSG00000254934,ENSG00000255496,ENSG00000177447,ENSG00000224411,ENSG00000255094,ENSG00000207874,ENSG00000271332,ENSG00000222385,ENSG00000238149,ENSG00000273912,ENSG00000254606,ENSG00000248990,ENSG00000249867,ENSG00000272882,ENSG00000254526
chr11	28323865	28324143	11:28323865-28324143	ENSG00000177447,ENSG00000255094,ENSG00000238149,ENSG00000273912,ENSG00000254606,ENSG00000248990,ENSG00000249867
chr11	29343516	29344074	11:29343516-29344074	ENSG00000240036,ENSG00000273912,ENSG00000254606,ENSG00000248990,ENSG00000249867,ENSG00000272882,ENSG00000254526,ENSG00000255450,ENSG00000255281,ENSG00000243505
chr11	29518379	29519136	11:29518379-29519136	ENSG00000254934,ENSG00000177447,ENSG00000273912,ENSG00000254606,ENSG00000248990,ENSG00000249867,ENSG00000272882,ENSG00000254526,ENSG00000255450,ENSG00000254530,ENSG00000255281,ENSG00000255227,ENSG00000255029,ENSG00000255117,ENSG00000255047,ENSG00000254734,ENSG00000243505,ENSG00000240554,ENSG00000261340,ENSG00000182255,ENSG00000255288
chr11	29526595	29528011	11:29526595-29528011	ENSG00000129151,ENSG00000240036,ENSG00000224411,ENSG00000255094,ENSG00000273912,ENSG00000254606,ENSG00000248990,ENSG00000249867,ENSG00000272882,ENSG00000254526,ENSG00000255450,ENSG00000254530,ENSG00000255281,ENSG00000255227,ENSG00000255029,ENSG00000255117,ENSG00000255047,ENSG00000254734,ENSG00000243505,ENSG00000240554,ENSG00000261340,ENSG00000182255,ENSG00000255288,ENSG00000131808,ENSG00000255370
chr11	29539865	29540093	11:29539865-29540093	ENSG00000254530,ENSG00000255281,ENSG00000255227,ENSG00000255117,ENSG00000255047,ENSG00000254734,ENSG00000243505,ENSG00000240554
chr11	30143213	30143437	11:30143213-30143437	ENSG00000255227,ENSG00000261340,ENSG00000182255,ENSG00000255288
chr11	30196755	30196966	11:30196755-30196966	ENSG00000255288,ENSG00000131808
chr11	30321313	30321573	11:30321313-30321573	ENSG00000254532,ENSG00000152219
chr11	30322628	30324054	11:30322628-30324054	ENSG00000272882,ENSG00000255450,ENSG00000255227,ENSG00000255047,ENSG00000254734,ENSG00000243505,ENSG00000240554,ENSG00000261340,ENSG00000182255,ENSG00000254532,ENSG00000255288,ENSG00000131808,ENSG00000152219,ENSG00000242353,ENSG00000287373
chr11	30325000	30325323	11:30325000-30325323	ENSG00000254532,ENSG00000152219
chr11	30326006	30326989	11:30326006-30326989	ENSG00000248990,ENSG00000254526,ENSG00000255227,ENSG00000243505,ENSG00000261340,ENSG00000182255,ENSG00000254532,ENSG00000255288,ENSG00000131808,ENSG00000152219,ENSG00000242353,ENSG00000287373
chr11	30342391	30343381	11:30342391-30343381	ENSG00000273912,ENSG00000254606,ENSG00000248990,ENSG00000249867,ENSG00000272882,ENSG00000254526,ENSG00000255450,ENSG00000254530,ENSG00000255281,ENSG00000255227,ENSG00000255117,ENSG00000255047,ENSG00000254734,ENSG00000243505,ENSG00000240554,ENSG00000261340,ENSG00000182255,ENSG00000254532,ENSG00000255288,ENSG00000131808,ENSG00000152219,ENSG00000242353,ENSG00000255480,ENSG00000287373,ENSG00000255370,ENSG00000255525,ENSG00000228061
chr11	30344021	30344482	11:30344021-30344482	ENSG00000131808,ENSG00000242353,ENSG00000287373
chr11	30344693	30344893	11:30344693-30344893	-
chr11	30346123	30346473	11:30346123-30346473	ENSG00000242353
chr11	30434900	30435435	11:30434900-30435435	ENSG00000066382,ENSG00000255480
chr11	30436797	30437225	11:30436797-30437225	ENSG00000066382,ENSG00000255480
chr11	30457227	30457431	11:30457227-30457431	-
chr11	30482820	30483527	11:30482820-30483527	-
chr11	30486871	30487840	11:30486871-30487840	ENSG00000255094,ENSG00000207874,ENSG00000273912,ENSG00000254606,ENSG00000248990,ENSG00000249867,ENSG00000272882,ENSG00000254526,ENSG00000255450,ENSG00000254530,ENSG00000255281,ENSG00000255227,ENSG00000255117,ENSG00000255047,ENSG00000254734,ENSG00000243505,ENSG00000240554,ENSG00000261340,ENSG00000182255,ENSG00000255288,ENSG00000131808,ENSG00000242353,ENSG00000066382,ENSG00000255480,ENSG00000254489,ENSG00000287373,ENSG00000255370,ENSG00000255525,ENSG00000228061,ENSG00000255375
chr11	30488539	30488769	11:30488539-30488769	-
chr11	30490056	30490291	11:30490056-30490291	-
chr11	30538353	30538573	11:30538353-30538573	ENSG00000066382
chr11	30584163	30584969	11:30584163-30584969	ENSG00000066382,ENSG00000254489,ENSG00000287373
chr11	30585045	30586914	11:30585045-30586914	ENSG00000066382,ENSG00000254489
chr11	30904443	30904649	11:30904443-30904649	ENSG00000170959
chr11	30913054	30913288	11:30913054-30913288	ENSG00000170959
chr11	30914139	30914511	11:30914139-30914511	ENSG00000170959
chr11	30917515	30918232	11:30917515-30918232	ENSG00000254526,ENSG00000255450,ENSG00000255281,ENSG00000255227,ENSG00000255047,ENSG00000240554,ENSG00000261340,ENSG00000182255,ENSG00000255288,ENSG00000131808,ENSG00000242353,ENSG00000287373,ENSG00000170959,ENSG00000255370,ENSG00000255525
chr11	30919083	30920230	11:30919083-30920230	ENSG00000273912,ENSG00000254606,ENSG00000248990,ENSG00000249867,ENSG00000272882,ENSG00000254526,ENSG00000255450,ENSG00000254530,ENSG00000255281,ENSG00000255227,ENSG00000255117,ENSG00000255047,ENSG00000254734,ENSG00000243505,ENSG00000240554,ENSG00000261340,ENSG00000182255,ENSG00000255288,ENSG00000131808,ENSG00000242353,ENSG00000255480,ENSG00000287373,ENSG00000170959,ENSG00000255370,ENSG00000255525,ENSG00000228061,ENSG00000255375
chr11	30921497	30922213	11:30921497-30922213	ENSG00000255288,ENSG00000287373,ENSG00000170959,ENSG00000255525
chr11	31107013	31107329	11:31107013-31107329	-
chr11	31364458	31364725	11:31364458-31364725	ENSG00000170959,ENSG00000170946
chr11	31366714	31367095	11:31366714-31367095	ENSG00000170959,ENSG00000170946
chr11	31368907	31370415	11:31368907-31370415	ENSG00000170959,ENSG00000255370,ENSG00000255525,ENSG00000170946,ENSG00000228061
chr11	31487885	31488107	11:31487885-31488107	-
chr11	31508998	31510667	11:31508998-31510667	ENSG00000255370,ENSG00000255525,ENSG00000148950,ENSG00000109911,ENSG00000228061
chr11	31798683	31799198	11:31798683-31799198	ENSG00000228061,ENSG00000007372
chr11	31803138	31803342	11:31803138-31803342	ENSG00000007372
chr11	31803631	31803848	11:31803631-31803848	ENSG00000007372
chr11	31805217	31805480	11:31805217-31805480	ENSG00000007372
chr11	31809925	31810775	11:31809925-31810775	ENSG00000007372,ENSG00000281880,ENSG00000285283
chr11	31810893	31812238	11:31810893-31812238	ENSG00000228061,ENSG00000007372,ENSG00000281880,ENSG00000285283
chr11	31812405	31813365	11:31812405-31813365	ENSG00000007372,ENSG00000281880,ENSG00000285283
chr11	31816384	31816620	11:31816384-31816620	ENSG00000007372,ENSG00000281880,ENSG00000285283
chr11	31817091	31817300	11:31817091-31817300	ENSG00000007372,ENSG00000281880,ENSG00000285283
chr11	31817768	31818062	11:31817768-31818062	ENSG00000007372,ENSG00000281880,ENSG00000285283
chr11	31820420	31820870	11:31820420-31820870	ENSG00000007372,ENSG00000281880,ENSG00000285283
chr11	31823163	31823377	11:31823163-31823377	ENSG00000281880,ENSG00000285283
chr11	31958156	31958403	11:31958156-31958403	-
chr11	32006872	32007228	11:32006872-32007228	-
chr11	32032377	32033714	11:32032377-32033714	ENSG00000254584,ENSG00000254836,ENSG00000255375
chr11	32052211	32052411	11:32052211-32052411	ENSG00000254584,ENSG00000254836
chr11	32065840	32066236	11:32065840-32066236	ENSG00000254584,ENSG00000254836,ENSG00000254627,ENSG00000255252,ENSG00000255375
chr11	32081010	32081459	11:32081010-32081459	ENSG00000212551,ENSG00000255490,ENSG00000049449,ENSG00000255252,ENSG00000255375
chr11	32088020	32088276	11:32088020-32088276	ENSG00000212551,ENSG00000255490,ENSG00000049449,ENSG00000255252,ENSG00000255375
chr11	32090671	32092191	11:32090671-32092191	ENSG00000254584,ENSG00000254836,ENSG00000212551,ENSG00000255490,ENSG00000049449,ENSG00000255252,ENSG00000255375
chr11	32093715	32093938	11:32093715-32093938	ENSG00000255490,ENSG00000049449,ENSG00000255252,ENSG00000255375
chr11	32176220	32176635	11:32176220-32176635	ENSG00000254584,ENSG00000254836,ENSG00000255252,ENSG00000255375
chr11	32184558	32184967	11:32184558-32184967	ENSG00000254584,ENSG00000255375
chr11	32210510	32210896	11:32210510-32210896	ENSG00000255375
chr11	32213270	32213482	11:32213270-32213482	-
chr11	32231932	32232138	11:32231932-32232138	-
chr11	32256534	32257012	11:32256534-32257012	ENSG00000227160
chr11	32257197	32257495	11:32257197-32257495	ENSG00000227160
chr11	32259509	32260180	11:32259509-32260180	ENSG00000227160,ENSG00000255375
chr11	32290613	32290858	11:32290613-32290858	-
chr11	32297630	32297917	11:32297630-32297917	-
chr11	32312814	32313592	11:32312814-32313592	ENSG00000255370,ENSG00000255525,ENSG00000228061,ENSG00000255375,ENSG00000184937,ENSG00000186714,ENSG00000244535
chr11	32316318	32316562	11:32316318-32316562	-
chr11	32316792	32318248	11:32316792-32318248	-
chr11	32323443	32323859	11:32323443-32323859	ENSG00000186714
chr11	32333107	32333927	11:32333107-32333927	-
chr11	32374209	32374573	11:32374209-32374573	-
chr11	32434345	32434775	11:32434345-32434775	ENSG00000184937,ENSG00000183242,ENSG00000278822,ENSG00000273677,ENSG00000278045,ENSG00000276530,ENSG00000273908,ENSG00000277119
chr11	32435070	32435697	11:32435070-32435697	ENSG00000184937,ENSG00000183242,ENSG00000278822,ENSG00000273677,ENSG00000278045,ENSG00000276530,ENSG00000273908,ENSG00000277119
chr11	32439047	32439265	11:32439047-32439265	ENSG00000184937,ENSG00000183242,ENSG00000278822,ENSG00000273677,ENSG00000278045,ENSG00000276530,ENSG00000273908,ENSG00000277119
chr11	32469064	32469543	11:32469064-32469543	ENSG00000277119
chr11	32511923	32512288	11:32511923-32512288	-
chr11	32530233	32530533	11:32530233-32530533	-
chr11	32549837	32550232	11:32549837-32550232	-
chr11	32583266	32585338	11:32583266-32585338	ENSG00000149100,ENSG00000270903
chr11	32586561	32586957	11:32586561-32586957	ENSG00000149100,ENSG00000270903
chr11	32594221	32594696	11:32594221-32594696	ENSG00000149100,ENSG00000270903
chr11	32702613	32702823	11:32702613-32702823	ENSG00000244535
chr11	32707038	32707431	11:32707038-32707431	ENSG00000244535
chr11	32717715	32717929	11:32717715-32717929	ENSG00000244535
chr11	32779087	32779580	11:32779087-32779580	ENSG00000186714,ENSG00000244535
chr11	32792824	32793302	11:32792824-32793302	ENSG00000186714,ENSG00000244535
chr11	32809175	32809606	11:32809175-32809606	ENSG00000186714,ENSG00000244535
chr11	32829287	32830747	11:32829287-32830747	ENSG00000244535,ENSG00000135378
chr11	32847433	32847933	11:32847433-32847933	ENSG00000244535,ENSG00000135378
chr11	32849725	32850172	11:32849725-32850172	-
chr11	32852311	32852664	11:32852311-32852664	-
chr11	32891915	32894700	11:32891915-32894700	ENSG00000060749
chr11	33011361	33012176	11:33011361-33012176	ENSG00000200615,ENSG00000121690,ENSG00000176148,ENSG00000213713,ENSG00000280798
chr11	33015574	33017094	11:33015574-33017094	ENSG00000200615,ENSG00000121690,ENSG00000176148
chr11	33019628	33020107	11:33019628-33020107	ENSG00000200615,ENSG00000121690
chr11	33024873	33025139	11:33024873-33025139	-
chr11	33038949	33040730	11:33038949-33040730	ENSG00000200615,ENSG00000121690,ENSG00000176148,ENSG00000213713,ENSG00000280798
chr11	33048656	33049132	11:33048656-33049132	ENSG00000200615,ENSG00000176148,ENSG00000213713,ENSG00000280798
chr11	33061396	33061630	11:33061396-33061630	ENSG00000213713,ENSG00000280798
chr11	33063080	33064048	11:33063080-33064048	ENSG00000060749,ENSG00000200615,ENSG00000176148,ENSG00000213713,ENSG00000280798
chr11	33064388	33064825	11:33064388-33064825	ENSG00000176148,ENSG00000213713,ENSG00000280798
chr11	33065540	33065948	11:33065540-33065948	ENSG00000176148,ENSG00000213713,ENSG00000280798
chr11	33160242	33160555	11:33160242-33160555	ENSG00000176102,ENSG00000247151,ENSG00000206808
chr11	33161036	33161986	11:33161036-33161986	ENSG00000176102,ENSG00000247151,ENSG00000206808
chr11	33178599	33178956	11:33178599-33178956	ENSG00000206808
chr11	33188115	33188720	11:33188115-33188720	ENSG00000247151,ENSG00000206808,ENSG00000241950
chr11	33195106	33195922	11:33195106-33195922	ENSG00000247151,ENSG00000206808,ENSG00000241950,ENSG00000200485,ENSG00000241255
chr11	33197879	33198568	11:33197879-33198568	ENSG00000247151,ENSG00000206808,ENSG00000241950,ENSG00000200485,ENSG00000241255
chr11	33199039	33199319	11:33199039-33199319	ENSG00000241950,ENSG00000200485
chr11	33210902	33211978	11:33210902-33211978	ENSG00000241255
chr11	33214137	33214660	11:33214137-33214660	ENSG00000206808,ENSG00000241255
chr11	33222432	33222774	11:33222432-33222774	ENSG00000241255
chr11	33227968	33228173	11:33227968-33228173	ENSG00000241255
chr11	33234911	33235175	11:33234911-33235175	ENSG00000241255
chr11	33256786	33259033	11:33256786-33259033	ENSG00000176102,ENSG00000247151,ENSG00000206808,ENSG00000241255,ENSG00000110422
chr11	33261797	33262477	11:33261797-33262477	ENSG00000110422
chr11	33263546	33263880	11:33263546-33263880	ENSG00000110422
chr11	33266245	33266997	11:33266245-33266997	ENSG00000110422
chr11	33317696	33317896	11:33317696-33317896	-
chr11	33320938	33321194	11:33320938-33321194	-
chr11	33321452	33321763	11:33321452-33321763	-
chr11	33324375	33324822	11:33324375-33324822	ENSG00000110422
chr11	33329774	33330078	11:33329774-33330078	ENSG00000110422
chr11	33347507	33347882	11:33347507-33347882	-
chr11	33362409	33362697	11:33362409-33362697	-
chr11	33372526	33372905	11:33372526-33372905	ENSG00000110427
chr11	33374041	33374329	11:33374041-33374329	ENSG00000110427
chr11	33376008	33376923	11:33376008-33376923	ENSG00000110427,ENSG00000254537
chr11	33379918	33380439	11:33379918-33380439	ENSG00000110427,ENSG00000254537
chr11	33382958	33383628	11:33382958-33383628	ENSG00000110427,ENSG00000254537
chr11	33387711	33388517	11:33387711-33388517	ENSG00000110427,ENSG00000254537
chr11	33389282	33389482	11:33389282-33389482	ENSG00000254537
chr11	33446806	33447062	11:33446806-33447062	ENSG00000255207
chr11	33562408	33562811	11:33562408-33562811	-
chr11	33634490	33634999	11:33634490-33634999	-
chr11	33670626	33670889	11:33670626-33670889	-
chr11	33690316	33690922	11:33690316-33690922	ENSG00000255202,ENSG00000205177
chr11	33700264	33702066	11:33700264-33702066	ENSG00000255202,ENSG00000205177,ENSG00000284969,ENSG00000085063
chr11	33703747	33703947	11:33703747-33703947	ENSG00000255202,ENSG00000205177
chr11	33721487	33721697	11:33721487-33721697	ENSG00000284969,ENSG00000085063
chr11	33722415	33724494	11:33722415-33724494	ENSG00000205177,ENSG00000284969,ENSG00000085063,ENSG00000110429,ENSG00000255161
chr11	33724608	33724870	11:33724608-33724870	ENSG00000284969,ENSG00000085063
chr11	33731682	33732668	11:33731682-33732668	ENSG00000284969,ENSG00000085063
chr11	33735498	33737109	11:33735498-33737109	ENSG00000085063
chr11	33742506	33742714	11:33742506-33742714	ENSG00000085063,ENSG00000110429
chr11	33772273	33772730	11:33772273-33772730	ENSG00000110429,ENSG00000254508,ENSG00000255272,ENSG00000255161
chr11	33773490	33775175	11:33773490-33775175	ENSG00000110429,ENSG00000254508,ENSG00000255272,ENSG00000255161
chr11	33802586	33802904	11:33802586-33802904	ENSG00000255272,ENSG00000255161,ENSG00000255169,ENSG00000254619
chr11	33808275	33808583	11:33808275-33808583	ENSG00000255161,ENSG00000255169,ENSG00000254619,ENSG00000255133
chr11	33829472	33829858	11:33829472-33829858	ENSG00000254619,ENSG00000255133
chr11	33857980	33858196	11:33857980-33858196	-
chr11	33867115	33868302	11:33867115-33868302	ENSG00000135363
chr11	33868629	33871186	11:33868629-33871186	ENSG00000135363
chr11	33874959	33875251	11:33874959-33875251	ENSG00000135363,ENSG00000184566
chr11	33882126	33882326	11:33882126-33882326	ENSG00000184566
chr11	33885366	33885851	11:33885366-33885851	ENSG00000135363,ENSG00000184566
chr11	33891197	33892242	11:33891197-33892242	ENSG00000255161,ENSG00000135363,ENSG00000184566
chr11	33893031	33893500	11:33893031-33893500	-
chr11	33893544	33894494	11:33893544-33894494	ENSG00000255161,ENSG00000135363,ENSG00000184566
chr11	33895070	33895399	11:33895070-33895399	ENSG00000135363
chr11	33897851	33898422	11:33897851-33898422	ENSG00000135363,ENSG00000184566
chr11	33907254	33907894	11:33907254-33907894	-
chr11	33909058	33909420	11:33909058-33909420	-
chr11	33912270	33913261	11:33912270-33913261	-
chr11	33919598	33920021	11:33919598-33920021	-
chr11	33921046	33921885	11:33921046-33921885	ENSG00000255161,ENSG00000135363,ENSG00000184566
chr11	33930226	33931215	11:33930226-33931215	-
chr11	33936849	33937172	11:33936849-33937172	-
chr11	33937271	33937588	11:33937271-33937588	-
chr11	33941545	33942020	11:33941545-33942020	-
chr11	33942879	33943226	11:33942879-33943226	-
chr11	33988060	33988338	11:33988060-33988338	-
chr11	33996977	33997397	11:33996977-33997397	-
chr11	34037074	34037499	11:34037074-34037499	-
chr11	34044761	34045339	11:34044761-34045339	ENSG00000286626,ENSG00000135387
chr11	34049000	34049264	11:34049000-34049264	ENSG00000286626,ENSG00000135387
chr11	34051013	34052630	11:34051013-34052630	ENSG00000286626,ENSG00000135387
chr11	34053115	34053924	11:34053115-34053924	ENSG00000286626,ENSG00000135387
chr11	34058979	34059179	11:34058979-34059179	ENSG00000286626,ENSG00000135387
chr11	34067795	34068411	11:34067795-34068411	-
chr11	34086983	34087311	11:34086983-34087311	ENSG00000135387
chr11	34105056	34106347	11:34105056-34106347	ENSG00000286626,ENSG00000135387,ENSG00000135372
chr11	34145887	34146136	11:34145887-34146136	ENSG00000135372
chr11	34154075	34155030	11:34154075-34155030	ENSG00000255161,ENSG00000135372,ENSG00000201867
chr11	34158477	34159037	11:34158477-34159037	-
chr11	34161672	34161986	11:34161672-34161986	-
chr11	34174204	34174746	11:34174204-34174746	ENSG00000166016,ENSG00000201867
chr11	34193133	34193377	11:34193133-34193377	ENSG00000201867
chr11	34208353	34209163	11:34208353-34209163	ENSG00000166016,ENSG00000201867,ENSG00000270491,ENSG00000135374
chr11	34214907	34215433	11:34214907-34215433	ENSG00000201867
chr11	34233985	34234690	11:34233985-34234690	ENSG00000166016,ENSG00000201867
chr11	34250938	34251976	11:34250938-34251976	ENSG00000166016,ENSG00000201867,ENSG00000135374
chr11	34254043	34254342	11:34254043-34254342	-
chr11	34266496	34266936	11:34266496-34266936	-
chr11	34268939	34269158	11:34268939-34269158	-
chr11	34300672	34300948	11:34300672-34300948	-
chr11	34302098	34302987	11:34302098-34302987	-
chr11	34309140	34309762	11:34309140-34309762	-
chr11	34333814	34334147	11:34333814-34334147	ENSG00000254708
chr11	34337144	34337347	11:34337144-34337347	ENSG00000254708
chr11	34338660	34339786	11:34338660-34339786	ENSG00000254708
chr11	34344977	34345271	11:34344977-34345271	-
chr11	34351809	34352061	11:34351809-34352061	ENSG00000166016
chr11	34356736	34359691	11:34356736-34359691	ENSG00000166016,ENSG00000201867
chr11	34371418	34371947	11:34371418-34371947	-
chr11	34379097	34379520	11:34379097-34379520	-
chr11	34405011	34405495	11:34405011-34405495	ENSG00000220204
chr11	34420488	34421427	11:34420488-34421427	-
chr11	34426037	34426237	11:34426037-34426237	ENSG00000216708
chr11	34427370	34427589	11:34427370-34427589	ENSG00000216708
chr11	34431890	34432433	11:34431890-34432433	ENSG00000216708,ENSG00000121691
chr11	34432862	34433244	11:34432862-34433244	ENSG00000216708,ENSG00000121691
chr11	34438420	34439646	11:34438420-34439646	ENSG00000220204,ENSG00000216708,ENSG00000135374,ENSG00000121691
chr11	34439858	34440204	11:34439858-34440204	ENSG00000121691
chr11	34446032	34446325	11:34446032-34446325	ENSG00000121691
chr11	34451048	34451449	11:34451048-34451449	ENSG00000121691
chr11	34464409	34464995	11:34464409-34464995	ENSG00000121691
chr11	34492854	34493098	11:34492854-34493098	ENSG00000135374
chr11	34552172	34552885	11:34552172-34552885	ENSG00000270491,ENSG00000271369,ENSG00000255427,ENSG00000255271,ENSG00000135374
chr11	34585482	34586394	11:34585482-34586394	ENSG00000149089,ENSG00000270491,ENSG00000271369,ENSG00000255427,ENSG00000135374
chr11	34605821	34606190	11:34605821-34606190	-
chr11	34613360	34613964	11:34613360-34613964	ENSG00000270491,ENSG00000271369,ENSG00000135373,ENSG00000255427
chr11	34614681	34615108	11:34614681-34615108	ENSG00000270491,ENSG00000271369,ENSG00000135373,ENSG00000255427
chr11	34619098	34619472	11:34619098-34619472	ENSG00000135373
chr11	34619820	34620035	11:34619820-34620035	ENSG00000135373
chr11	34620398	34620605	11:34620398-34620605	ENSG00000135373
chr11	34620722	34621195	11:34620722-34621195	ENSG00000135373
chr11	34633834	34634573	11:34633834-34634573	ENSG00000270491,ENSG00000271369,ENSG00000135373
chr11	34650464	34650941	11:34650464-34650941	ENSG00000270491,ENSG00000271369,ENSG00000135373
chr11	34651639	34651973	11:34651639-34651973	ENSG00000271369
chr11	34652324	34653264	11:34652324-34653264	ENSG00000270491,ENSG00000271369,ENSG00000135373
chr11	34653967	34654581	11:34653967-34654581	ENSG00000270491,ENSG00000271369,ENSG00000135373
chr11	34654869	34655185	11:34654869-34655185	ENSG00000270491,ENSG00000271369
chr11	34791872	34792076	11:34791872-34792076	ENSG00000270491
chr11	34840689	34841124	11:34840689-34841124	ENSG00000270491,ENSG00000271369
chr11	34864504	34864740	11:34864504-34864740	-
chr11	34915396	34917062	11:34915396-34917062	ENSG00000251862,ENSG00000110435,ENSG00000149089
chr11	34954002	34954244	11:34954002-34954244	ENSG00000251862
chr11	34957285	34957720	11:34957285-34957720	ENSG00000251862
chr11	34977498	34977860	11:34977498-34977860	ENSG00000110435
chr11	34988312	34989023	11:34988312-34989023	ENSG00000110435
chr11	34996893	34997427	11:34996893-34997427	ENSG00000251862
chr11	34998133	34998505	11:34998133-34998505	-
chr11	35003295	35004055	11:35003295-35004055	-
chr11	35006474	35007205	11:35006474-35007205	ENSG00000215380,ENSG00000251862
chr11	35012559	35012850	11:35012559-35012850	-
chr11	35029789	35030447	11:35029789-35030447	-
chr11	35030549	35031244	11:35030549-35031244	ENSG00000215380,ENSG00000251862
chr11	35035825	35037135	11:35035825-35037135	-
chr11	35040081	35041317	11:35040081-35041317	-
chr11	35045155	35045680	11:35045155-35045680	-
chr11	35047217	35047624	11:35047217-35047624	-
chr11	35047694	35047922	11:35047694-35047922	-
chr11	35048342	35048772	11:35048342-35048772	-
chr11	35050667	35050935	11:35050667-35050935	-
chr11	35059044	35059373	11:35059044-35059373	-
chr11	35063542	35063981	11:35063542-35063981	-
chr11	35065930	35066463	11:35065930-35066463	-
chr11	35073779	35074084	11:35073779-35074084	-
chr11	35077611	35078589	11:35077611-35078589	-
chr11	35082105	35084282	11:35082105-35084282	ENSG00000215380,ENSG00000255521,ENSG00000251862
chr11	35087741	35088212	11:35087741-35088212	-
chr11	35089803	35090439	11:35089803-35090439	-
chr11	35106552	35107046	11:35106552-35107046	-
chr11	35107893	35108277	11:35107893-35108277	-
chr11	35110916	35111415	11:35110916-35111415	-
chr11	35111477	35111867	11:35111477-35111867	-
chr11	35114847	35115497	11:35114847-35115497	ENSG00000026508,ENSG00000255521,ENSG00000251862
chr11	35118990	35119334	11:35118990-35119334	-
chr11	35138673	35140605	11:35138673-35140605	ENSG00000026508,ENSG00000255521
chr11	35140848	35142000	11:35140848-35142000	ENSG00000026508,ENSG00000255521
chr11	35142707	35143132	11:35142707-35143132	ENSG00000255521
chr11	35143673	35144564	11:35143673-35144564	ENSG00000026508,ENSG00000255521
chr11	35145286	35145680	11:35145286-35145680	-
chr11	35146083	35146416	11:35146083-35146416	-
chr11	35146693	35147221	11:35146693-35147221	-
chr11	35150515	35150958	11:35150515-35150958	-
chr11	35151338	35151680	11:35151338-35151680	-
chr11	35156702	35156955	11:35156702-35156955	-
chr11	35162675	35163643	11:35162675-35163643	-
chr11	35165375	35166499	11:35165375-35166499	-
chr11	35166748	35166970	11:35166748-35166970	-
chr11	35170968	35171193	11:35170968-35171193	-
chr11	35173209	35173511	11:35173209-35173511	-
chr11	35174060	35174403	11:35174060-35174403	-
chr11	35178815	35179264	11:35178815-35179264	-
chr11	35180867	35181139	11:35180867-35181139	-
chr11	35182225	35182798	11:35182225-35182798	ENSG00000026508
chr11	35187076	35187671	11:35187076-35187671	ENSG00000026508
chr11	35191012	35191471	11:35191012-35191471	ENSG00000026508
chr11	35211813	35212419	11:35211813-35212419	ENSG00000251194,ENSG00000255443,ENSG00000026508
chr11	35212581	35212961	11:35212581-35212961	ENSG00000251194,ENSG00000255443
chr11	35214497	35215352	11:35214497-35215352	ENSG00000215380,ENSG00000251194,ENSG00000255443,ENSG00000026508,ENSG00000251862
chr11	35216879	35217656	11:35216879-35217656	ENSG00000251194,ENSG00000255443
chr11	35227749	35228375	11:35227749-35228375	-
chr11	35236029	35236281	11:35236029-35236281	-
chr11	35236547	35237083	11:35236547-35237083	ENSG00000251862
chr11	35239521	35239871	11:35239521-35239871	-
chr11	35242900	35243100	11:35242900-35243100	-
chr11	35250526	35250999	11:35250526-35250999	-
chr11	35257310	35257672	11:35257310-35257672	-
chr11	35272385	35273064	11:35272385-35273064	ENSG00000215380,ENSG00000255004,ENSG00000110436
chr11	35282521	35282995	11:35282521-35282995	ENSG00000255004,ENSG00000110436
chr11	35288310	35288663	11:35288310-35288663	ENSG00000255004,ENSG00000110436
chr11	35289138	35289516	11:35289138-35289516	ENSG00000255004,ENSG00000110436
chr11	35289814	35290160	11:35289814-35290160	ENSG00000255004
chr11	35303853	35304426	11:35303853-35304426	ENSG00000110436
chr11	35304486	35304743	11:35304486-35304743	ENSG00000110436
chr11	35308216	35308643	11:35308216-35308643	ENSG00000110436
chr11	35309493	35309731	11:35309493-35309731	ENSG00000110436
chr11	35311357	35311741	11:35311357-35311741	ENSG00000110436
chr11	35313077	35313799	11:35313077-35313799	ENSG00000215380,ENSG00000110436
chr11	35318955	35319607	11:35318955-35319607	ENSG00000215380,ENSG00000110436
chr11	35334730	35334957	11:35334730-35334957	-
chr11	35337183	35337722	11:35337183-35337722	ENSG00000215380
chr11	35342951	35343527	11:35342951-35343527	ENSG00000215380
chr11	35345174	35345678	11:35345174-35345678	ENSG00000215380,ENSG00000110436
chr11	35391075	35391508	11:35391075-35391508	-
chr11	35392342	35392637	11:35392342-35392637	-
chr11	35419136	35419542	11:35419136-35419542	ENSG00000255542,ENSG00000110436
chr11	35419905	35420235	11:35419905-35420235	ENSG00000255542,ENSG00000110436
chr11	35485743	35485985	11:35485743-35485985	ENSG00000149090
chr11	35546296	35546686	11:35546296-35546686	ENSG00000149090
chr11	35579614	35580017	11:35579614-35580017	ENSG00000254669,ENSG00000149090
chr11	35616248	35616852	11:35616248-35616852	ENSG00000179431
chr11	35617629	35619952	11:35617629-35619952	ENSG00000179431,ENSG00000254669
chr11	35662048	35663421	11:35662048-35663421	ENSG00000186082,ENSG00000166326,ENSG00000254686,ENSG00000179431,ENSG00000254669,ENSG00000149090
chr11	35682569	35682820	11:35682569-35682820	-
chr11	35683577	35684341	11:35683577-35684341	ENSG00000166326,ENSG00000254669
chr11	35688049	35688365	11:35688049-35688365	-
chr11	35715825	35716025	11:35715825-35716025	ENSG00000166326
chr11	35721892	35722463	11:35721892-35722463	ENSG00000166326
chr11	35800950	35801735	11:35800950-35801735	ENSG00000186082,ENSG00000285705
chr11	35811733	35812160	11:35811733-35812160	ENSG00000186082,ENSG00000285705
chr11	35821622	35822485	11:35821622-35822485	ENSG00000186082,ENSG00000285705,ENSG00000179431
chr11	35878758	35878958	11:35878758-35878958	ENSG00000285740,ENSG00000186082
chr11	35905674	35906081	11:35905674-35906081	ENSG00000254919,ENSG00000285740,ENSG00000186082
chr11	35907989	35908637	11:35907989-35908637	ENSG00000241228,ENSG00000255256,ENSG00000254919,ENSG00000285740,ENSG00000186082
chr11	35911019	35911395	11:35911019-35911395	ENSG00000254919,ENSG00000285740,ENSG00000186082
chr11	35927585	35928242	11:35927585-35928242	ENSG00000241228,ENSG00000255256,ENSG00000179241,ENSG00000254919,ENSG00000285740,ENSG00000186082
chr11	35932190	35933445	11:35932190-35933445	ENSG00000280321,ENSG00000263389,ENSG00000241228,ENSG00000255256,ENSG00000254672,ENSG00000179241,ENSG00000254919,ENSG00000285740,ENSG00000186082,ENSG00000254669
chr11	35943502	35944567	11:35943502-35944567	ENSG00000241228,ENSG00000255256,ENSG00000254672,ENSG00000179241,ENSG00000285740,ENSG00000186082
chr11	35945111	35945337	11:35945111-35945337	ENSG00000179241
chr11	35962485	35962913	11:35962485-35962913	ENSG00000255256,ENSG00000254672
chr11	35962953	35963571	11:35962953-35963571	ENSG00000241228,ENSG00000255256,ENSG00000254672
chr11	35980965	35981484	11:35980965-35981484	ENSG00000263389,ENSG00000241228,ENSG00000255256,ENSG00000254672
chr11	36014529	36014822	11:36014529-36014822	ENSG00000263389,ENSG00000241228
chr11	36041955	36042608	11:36041955-36042608	-
chr11	36090458	36090887	11:36090458-36090887	-
chr11	36105771	36106138	11:36105771-36106138	ENSG00000179241
chr11	36130436	36130839	11:36130436-36130839	ENSG00000280321
chr11	36132675	36132913	11:36132675-36132913	-
chr11	36147546	36147959	11:36147546-36147959	ENSG00000280321
chr11	36149514	36150400	11:36149514-36150400	ENSG00000254562,ENSG00000255175,ENSG00000255477,ENSG00000254784,ENSG00000279004,ENSG00000254516,ENSG00000242834,ENSG00000251838,ENSG00000280321,ENSG00000263389,ENSG00000241228,ENSG00000255256,ENSG00000179241,ENSG00000285740,ENSG00000186082,ENSG00000179431,ENSG00000254669,ENSG00000149090
chr11	36178047	36178247	11:36178047-36178247	ENSG00000280321
chr11	36241520	36241829	11:36241520-36241829	ENSG00000280321
chr11	36258818	36259253	11:36258818-36259253	-
chr11	36266047	36266319	11:36266047-36266319	ENSG00000110442
chr11	36288773	36289867	11:36288773-36289867	ENSG00000110442
chr11	36292317	36292727	11:36292317-36292727	ENSG00000135362,ENSG00000110442
chr11	36304373	36304718	11:36304373-36304718	ENSG00000135362
chr11	36306843	36307166	11:36306843-36307166	-
chr11	36312573	36312929	11:36312573-36312929	ENSG00000254566
chr11	36314096	36314376	11:36314096-36314376	ENSG00000254566
chr11	36326922	36327232	11:36326922-36327232	ENSG00000254566
chr11	36356057	36356717	11:36356057-36356717	ENSG00000254566,ENSG00000135362
chr11	36361988	36362426	11:36361988-36362426	ENSG00000135362
chr11	36363413	36363613	11:36363413-36363613	-
chr11	36365807	36366312	11:36365807-36366312	ENSG00000135362
chr11	36373651	36373861	11:36373651-36373861	ENSG00000135362
chr11	36376267	36376685	11:36376267-36376685	ENSG00000135362
chr11	36377044	36378558	11:36377044-36378558	ENSG00000135362
chr11	36380711	36381211	11:36380711-36381211	ENSG00000255186,ENSG00000135362
chr11	36390984	36391534	11:36390984-36391534	ENSG00000255186,ENSG00000135362
chr11	36395015	36395258	11:36395015-36395258	-
chr11	36399268	36399633	11:36399268-36399633	ENSG00000135362
chr11	36400617	36401135	11:36400617-36401135	ENSG00000135362
chr11	36406150	36406368	11:36406150-36406368	-
chr11	36407193	36407939	11:36407193-36407939	ENSG00000135362
chr11	36409018	36409228	11:36409018-36409228	-
chr11	36409553	36409994	11:36409553-36409994	-
chr11	36410698	36411820	11:36410698-36411820	ENSG00000254784,ENSG00000242834,ENSG00000251838,ENSG00000255060,ENSG00000255186,ENSG00000254566,ENSG00000135362
chr11	36411943	36412143	11:36411943-36412143	-
chr11	36412921	36413382	11:36412921-36413382	-
chr11	36417183	36417500	11:36417183-36417500	-
chr11	36420764	36421590	11:36420764-36421590	ENSG00000255060
chr11	36425457	36426054	11:36425457-36426054	ENSG00000255060
chr11	36431790	36432214	11:36431790-36432214	ENSG00000255060
chr11	36433922	36434177	11:36433922-36434177	ENSG00000255060
chr11	36450043	36450438	11:36450043-36450438	ENSG00000135362
chr11	36452191	36452682	11:36452191-36452682	-
chr11	36453662	36454243	11:36453662-36454243	ENSG00000135362
chr11	36455615	36456203	11:36455615-36456203	ENSG00000135362
chr11	36469807	36470151	11:36469807-36470151	-
chr11	36478875	36479075	11:36478875-36479075	-
chr11	36485532	36485732	11:36485532-36485732	-
chr11	36487493	36488358	11:36487493-36488358	-
chr11	36492819	36493090	11:36492819-36493090	ENSG00000175104
chr11	36500323	36500917	11:36500323-36500917	ENSG00000166349,ENSG00000280331,ENSG00000175104
chr11	36508136	36508380	11:36508136-36508380	ENSG00000166349,ENSG00000280331,ENSG00000175104
chr11	36508813	36510674	11:36508813-36510674	ENSG00000166349,ENSG00000280331,ENSG00000175104
chr11	36541135	36541418	11:36541135-36541418	-
chr11	36564584	36564951	11:36564584-36564951	ENSG00000166349
chr11	36586501	36586945	11:36586501-36586945	ENSG00000166352,ENSG00000175097
chr11	36594200	36595167	11:36594200-36595167	ENSG00000166352,ENSG00000175097
chr11	36601030	36601490	11:36601030-36601490	ENSG00000166352,ENSG00000175097
chr11	36702554	36703199	11:36702554-36703199	ENSG00000254498
chr11	36713757	36714275	11:36713757-36714275	ENSG00000254498
chr11	36722398	36722991	11:36722398-36722991	ENSG00000242834
chr11	36723894	36724399	11:36723894-36724399	-
chr11	36724897	36725480	11:36724897-36725480	ENSG00000254562,ENSG00000255175,ENSG00000255477,ENSG00000254784,ENSG00000279004,ENSG00000254516,ENSG00000242834,ENSG00000251838,ENSG00000254498
chr11	36738158	36738928	11:36738158-36738928	ENSG00000242834
chr11	36744276	36745044	11:36744276-36745044	-
chr11	36746975	36747574	11:36746975-36747574	ENSG00000240975,ENSG00000285751,ENSG00000254562,ENSG00000255175,ENSG00000255477,ENSG00000254784,ENSG00000279004,ENSG00000254516,ENSG00000242834,ENSG00000251838,ENSG00000254498,ENSG00000166349
chr11	36748832	36749032	11:36748832-36749032	-
chr11	36750336	36750638	11:36750336-36750638	-
chr11	36822861	36823159	11:36822861-36823159	ENSG00000255477,ENSG00000242834,ENSG00000251838
chr11	37108803	37109003	11:37108803-37109003	ENSG00000254784,ENSG00000279004,ENSG00000254516,ENSG00000242834,ENSG00000251838
chr11	37450652	37450911	11:37450652-37450911	ENSG00000254562,ENSG00000255175,ENSG00000255477,ENSG00000254784,ENSG00000279004,ENSG00000254516,ENSG00000242834,ENSG00000251838
chr11	37504159	37504359	11:37504159-37504359	ENSG00000254562,ENSG00000255175,ENSG00000255477,ENSG00000254784,ENSG00000279004,ENSG00000254516,ENSG00000242834,ENSG00000251838
chr11	39371159	39371565	11:39371159-39371565	ENSG00000255279,ENSG00000255563,ENSG00000252922,ENSG00000206806,ENSG00000270588,ENSG00000201591,ENSG00000240975,ENSG00000285751,ENSG00000254562,ENSG00000255175,ENSG00000255477,ENSG00000254784,ENSG00000279004,ENSG00000254516,ENSG00000242834,ENSG00000251838
chr11	39780205	39780427	11:39780205-39780427	ENSG00000252922,ENSG00000270588,ENSG00000201591,ENSG00000240975,ENSG00000285751,ENSG00000254562,ENSG00000255175,ENSG00000255477,ENSG00000254784,ENSG00000254516
chr11	40086234	40087297	11:40086234-40087297	ENSG00000255279,ENSG00000254822,ENSG00000254668,ENSG00000255171,ENSG00000255563,ENSG00000242729,ENSG00000255388,ENSG00000255132,ENSG00000252922,ENSG00000254579,ENSG00000206806,ENSG00000279675,ENSG00000255347,ENSG00000270588,ENSG00000201591,ENSG00000240975,ENSG00000285751,ENSG00000254562,ENSG00000255175,ENSG00000255477,ENSG00000254784,ENSG00000279004,ENSG00000254516,ENSG00000242834,ENSG00000251838
chr11	40096548	40097087	11:40096548-40097087	ENSG00000255279,ENSG00000254822,ENSG00000254668,ENSG00000255171,ENSG00000255563,ENSG00000242729,ENSG00000255388,ENSG00000255132,ENSG00000252922,ENSG00000254579,ENSG00000206806,ENSG00000279675,ENSG00000270588,ENSG00000201591,ENSG00000240975,ENSG00000285751,ENSG00000254562,ENSG00000255175,ENSG00000255477,ENSG00000254784,ENSG00000279004,ENSG00000254516
chr11	40099299	40100395	11:40099299-40100395	ENSG00000255279,ENSG00000254822,ENSG00000254668,ENSG00000255171,ENSG00000255563,ENSG00000242729,ENSG00000255388,ENSG00000255132,ENSG00000252922,ENSG00000254579,ENSG00000206806,ENSG00000279675,ENSG00000270588,ENSG00000201591,ENSG00000240975,ENSG00000285751,ENSG00000254562,ENSG00000255175,ENSG00000255477,ENSG00000254784,ENSG00000279004,ENSG00000254516
chr11	40280814	40281375	11:40280814-40281375	ENSG00000255279,ENSG00000254822,ENSG00000255171,ENSG00000242729,ENSG00000255388,ENSG00000255132,ENSG00000252922,ENSG00000254579,ENSG00000206806,ENSG00000148948,ENSG00000270588,ENSG00000201591,ENSG00000240975,ENSG00000285751,ENSG00000254562,ENSG00000255175,ENSG00000254516
chr11	40293788	40294503	11:40293788-40294503	ENSG00000255132,ENSG00000252922,ENSG00000254579,ENSG00000206806,ENSG00000148948,ENSG00000270588,ENSG00000201591,ENSG00000240975,ENSG00000285751,ENSG00000255477
chr11	40405588	40406004	11:40405588-40406004	ENSG00000255279,ENSG00000254822,ENSG00000254668,ENSG00000255171,ENSG00000242729,ENSG00000255388,ENSG00000255132,ENSG00000252922,ENSG00000254579,ENSG00000206806,ENSG00000270588,ENSG00000201591,ENSG00000240975,ENSG00000285751,ENSG00000254562,ENSG00000255175,ENSG00000255477,ENSG00000279004
chr11	41306558	41306774	11:41306558-41306774	ENSG00000255279,ENSG00000254822,ENSG00000254668,ENSG00000255171,ENSG00000255563,ENSG00000242729,ENSG00000255388,ENSG00000255132,ENSG00000252922
chr11	42085079	42085314	11:42085079-42085314	ENSG00000255279,ENSG00000254822,ENSG00000255300,ENSG00000255171,ENSG00000255563,ENSG00000255388
chr11	42085571	42086554	11:42085571-42086554	ENSG00000255279,ENSG00000254822,ENSG00000255300,ENSG00000254914,ENSG00000271028,ENSG00000254725,ENSG00000254668,ENSG00000255171,ENSG00000255563,ENSG00000242729,ENSG00000255388,ENSG00000255132,ENSG00000252922
chr11	42088131	42088416	11:42088131-42088416	ENSG00000255279,ENSG00000254822,ENSG00000255300,ENSG00000254668,ENSG00000255171,ENSG00000255563,ENSG00000242729,ENSG00000255388
chr11	42249662	42249862	11:42249662-42249862	ENSG00000255109
chr11	42253067	42253644	11:42253067-42253644	ENSG00000255279,ENSG00000254822,ENSG00000255109,ENSG00000254668,ENSG00000255171,ENSG00000255563,ENSG00000242729,ENSG00000255388,ENSG00000255132
chr11	42258405	42258815	11:42258405-42258815	ENSG00000255279,ENSG00000254822,ENSG00000255109,ENSG00000254668,ENSG00000255171,ENSG00000255563,ENSG00000255388
chr11	42268107	42268349	11:42268107-42268349	ENSG00000255279,ENSG00000254822,ENSG00000271028,ENSG00000254725,ENSG00000254668,ENSG00000255171,ENSG00000255563,ENSG00000242729,ENSG00000255388
chr11	42410286	42411001	11:42410286-42411001	ENSG00000255279,ENSG00000254822,ENSG00000254914,ENSG00000271028,ENSG00000254725,ENSG00000251557,ENSG00000254668,ENSG00000255171,ENSG00000255563,ENSG00000242729,ENSG00000255388,ENSG00000255132,ENSG00000252922
chr11	42524509	42524982	11:42524509-42524982	ENSG00000255279,ENSG00000254822,ENSG00000254914,ENSG00000271028,ENSG00000254725,ENSG00000254668,ENSG00000255171,ENSG00000255563,ENSG00000242729,ENSG00000255388,ENSG00000255132,ENSG00000252922
chr11	43283080	43283335	11:43283080-43283335	ENSG00000271028,ENSG00000254725,ENSG00000251557
chr11	43310176	43310643	11:43310176-43310643	ENSG00000166181
chr11	43311536	43312936	11:43311536-43312936	ENSG00000255279,ENSG00000254822,ENSG00000254914,ENSG00000271028,ENSG00000254725,ENSG00000251557,ENSG00000166181,ENSG00000254907,ENSG00000252652,ENSG00000052841,ENSG00000255340,ENSG00000254577,ENSG00000252355,ENSG00000254463,ENSG00000213697,ENSG00000211568,ENSG00000255171,ENSG00000255563,ENSG00000242729,ENSG00000255388
chr11	43316062	43316267	11:43316062-43316267	ENSG00000166181,ENSG00000252652
chr11	43358159	43359908	11:43358159-43359908	ENSG00000254914,ENSG00000271028,ENSG00000254725,ENSG00000251557,ENSG00000254907,ENSG00000252652,ENSG00000052841,ENSG00000255340,ENSG00000254577,ENSG00000252355,ENSG00000254463,ENSG00000254668
chr11	43360124	43360789	11:43360124-43360789	ENSG00000271028,ENSG00000254725,ENSG00000254907,ENSG00000252652,ENSG00000052841,ENSG00000255340,ENSG00000254577,ENSG00000252355,ENSG00000254463
chr11	43367462	43368074	11:43367462-43368074	ENSG00000252652,ENSG00000255340,ENSG00000254577,ENSG00000252355,ENSG00000254463
chr11	43498542	43498742	11:43498542-43498742	ENSG00000052841,ENSG00000254463,ENSG00000213697
chr11	43508571	43508829	11:43508571-43508829	ENSG00000254463,ENSG00000213697,ENSG00000211568
chr11	43567385	43567776	11:43567385-43567776	ENSG00000213697,ENSG00000283217,ENSG00000211568,ENSG00000235661
chr11	43575573	43575878	11:43575573-43575878	ENSG00000213697,ENSG00000283217,ENSG00000211568,ENSG00000235661,ENSG00000283341,ENSG00000199077
chr11	43577065	43577265	11:43577065-43577265	ENSG00000283217,ENSG00000211568,ENSG00000235661,ENSG00000283341,ENSG00000199077
chr11	43579169	43579517	11:43579169-43579517	ENSG00000283217,ENSG00000211568,ENSG00000235661,ENSG00000283341,ENSG00000199077
chr11	43643751	43644842	11:43643751-43644842	ENSG00000213697,ENSG00000211568,ENSG00000283341,ENSG00000283393,ENSG00000243721
chr11	43675261	43675572	11:43675261-43675572	ENSG00000283217
chr11	43680193	43681616	11:43680193-43681616	ENSG00000255279,ENSG00000254822,ENSG00000254914,ENSG00000271028,ENSG00000254725,ENSG00000251557,ENSG00000255340,ENSG00000254577,ENSG00000252355,ENSG00000254463,ENSG00000213697,ENSG00000283217,ENSG00000211568,ENSG00000235661,ENSG00000283341,ENSG00000199077,ENSG00000149084,ENSG00000283393,ENSG00000243721,ENSG00000254512,ENSG00000283483,ENSG00000205126,ENSG00000213693
chr11	43682044	43682429	11:43682044-43682429	ENSG00000149084
chr11	43690875	43691536	11:43690875-43691536	ENSG00000283393,ENSG00000243721
chr11	43735878	43736243	11:43735878-43736243	ENSG00000283393,ENSG00000243721,ENSG00000254512,ENSG00000283483
chr11	43736651	43736952	11:43736651-43736952	ENSG00000283393,ENSG00000243721,ENSG00000254512,ENSG00000283483
chr11	43758878	43759387	11:43758878-43759387	ENSG00000283393,ENSG00000243721
chr11	43788079	43789005	11:43788079-43789005	ENSG00000254914,ENSG00000271028,ENSG00000254725,ENSG00000252355,ENSG00000254463,ENSG00000213697,ENSG00000211568,ENSG00000283393,ENSG00000243721,ENSG00000254512,ENSG00000283483,ENSG00000205126,ENSG00000213693
chr11	43790577	43790777	11:43790577-43790777	-
chr11	43797389	43797596	11:43797389-43797596	-
chr11	43802555	43802755	11:43802555-43802755	-
chr11	43830748	43831467	11:43830748-43831467	ENSG00000254914,ENSG00000271028,ENSG00000254725,ENSG00000252355,ENSG00000254463,ENSG00000213697,ENSG00000211568,ENSG00000149084,ENSG00000283393,ENSG00000243721,ENSG00000246250,ENSG00000283375,ENSG00000205126,ENSG00000213693
chr11	43852079	43852365	11:43852079-43852365	ENSG00000283375
chr11	43853863	43854106	11:43853863-43854106	ENSG00000283375
chr11	43868699	43869758	11:43868699-43869758	ENSG00000254914,ENSG00000271028,ENSG00000254725,ENSG00000252355,ENSG00000254463,ENSG00000213697,ENSG00000211568,ENSG00000246250,ENSG00000283375,ENSG00000166199,ENSG00000205126,ENSG00000213693
chr11	43878598	43878879	11:43878598-43878879	ENSG00000166199
chr11	43880333	43881270	11:43880333-43881270	ENSG00000246250,ENSG00000166199,ENSG00000205126,ENSG00000213693
chr11	43920715	43921076	11:43920715-43921076	ENSG00000187479,ENSG00000254409,ENSG00000244926,ENSG00000213693
chr11	43933470	43933931	11:43933470-43933931	ENSG00000187479,ENSG00000254409,ENSG00000244926,ENSG00000213693
chr11	43935993	43936476	11:43935993-43936476	ENSG00000205126,ENSG00000244953,ENSG00000187479,ENSG00000254409,ENSG00000244926,ENSG00000213693
chr11	43942123	43943359	11:43942123-43943359	ENSG00000205126,ENSG00000244953,ENSG00000187479,ENSG00000254409,ENSG00000244926,ENSG00000213693
chr11	43944181	43945326	11:43944181-43945326	ENSG00000205126,ENSG00000244953,ENSG00000187479,ENSG00000254409,ENSG00000244926,ENSG00000213693
chr11	44065685	44067726	11:44065685-44067726	ENSG00000255165,ENSG00000110455,ENSG00000205126
chr11	44094288	44094657	11:44094288-44094657	ENSG00000151348
chr11	44095370	44096732	11:44095370-44096732	ENSG00000151348
chr11	44096884	44097118	11:44096884-44097118	ENSG00000151348
chr11	44110181	44110629	11:44110181-44110629	ENSG00000151348
chr11	44116349	44116733	11:44116349-44116733	-
chr11	44301817	44302278	11:44301817-44302278	ENSG00000052850
chr11	44305856	44306266	11:44305856-44306266	ENSG00000052850
chr11	44309402	44309659	11:44309402-44309659	ENSG00000052850
chr11	44350709	44351489	11:44350709-44351489	ENSG00000255451
chr11	44376217	44376957	11:44376217-44376957	ENSG00000271028,ENSG00000254725,ENSG00000255451
chr11	44390237	44390628	11:44390237-44390628	ENSG00000255451
chr11	44399729	44399966	11:44399729-44399966	-
chr11	44407479	44408051	11:44407479-44408051	ENSG00000255451
chr11	44409574	44410491	11:44409574-44410491	ENSG00000254914,ENSG00000255451
chr11	44416809	44417056	11:44416809-44417056	-
chr11	44420490	44421144	11:44420490-44421144	ENSG00000255451
chr11	44421965	44422221	11:44421965-44422221	-
chr11	44426393	44426733	11:44426393-44426733	-
chr11	44430078	44430562	11:44430078-44430562	ENSG00000255451
chr11	44436150	44436350	11:44436150-44436350	-
chr11	44437292	44437679	11:44437292-44437679	ENSG00000255451
chr11	44456568	44456915	11:44456568-44456915	ENSG00000255451
chr11	44523580	44523780	11:44523580-44523780	-
chr11	44530297	44530734	11:44530297-44530734	ENSG00000255106
chr11	44538422	44538754	11:44538422-44538754	ENSG00000255106
chr11	44556614	44557373	11:44556614-44557373	-
chr11	44559387	44560082	11:44559387-44560082	ENSG00000275725,ENSG00000255079,ENSG00000255032,ENSG00000255092,ENSG00000254693,ENSG00000085117,ENSG00000255106
chr11	44564455	44565935	11:44564455-44565935	ENSG00000255079,ENSG00000255092,ENSG00000254693,ENSG00000085117
chr11	44568537	44569675	11:44568537-44569675	ENSG00000275725,ENSG00000255079,ENSG00000255032,ENSG00000255092,ENSG00000254693,ENSG00000085117,ENSG00000255106
chr11	44570322	44570990	11:44570322-44570990	ENSG00000085117
chr11	44573277	44573528	11:44573277-44573528	ENSG00000085117
chr11	44574588	44575583	11:44574588-44575583	-
chr11	44576736	44576982	11:44576736-44576982	-
chr11	44578298	44578783	11:44578298-44578783	ENSG00000085117
chr11	44592123	44592411	11:44592123-44592411	-
chr11	44601201	44601441	11:44601201-44601441	ENSG00000255092,ENSG00000254693
chr11	44609103	44609876	11:44609103-44609876	ENSG00000255092,ENSG00000254693
chr11	44611699	44612287	11:44611699-44612287	ENSG00000255092,ENSG00000254693
chr11	44613551	44613808	11:44613551-44613808	ENSG00000255092,ENSG00000254693
chr11	44616883	44617220	11:44616883-44617220	-
chr11	44621095	44621486	11:44621095-44621486	ENSG00000275725,ENSG00000244267
chr11	44623420	44623686	11:44623420-44623686	ENSG00000244267
chr11	44625797	44626188	11:44625797-44626188	ENSG00000275725,ENSG00000255079,ENSG00000255032,ENSG00000244267
chr11	44632756	44633109	11:44632756-44633109	ENSG00000275725,ENSG00000255079,ENSG00000244267
chr11	44726361	44726561	11:44726361-44726561	ENSG00000255032,ENSG00000157570
chr11	44829923	44830174	11:44829923-44830174	-
chr11	44856267	44856487	11:44856267-44856487	-
chr11	44859583	44859803	11:44859583-44859803	-
chr11	44861939	44862837	11:44861939-44862837	ENSG00000286418,ENSG00000254519,ENSG00000255426,ENSG00000271028,ENSG00000254725,ENSG00000275725,ENSG00000255079,ENSG00000255032,ENSG00000157570,ENSG00000254497
chr11	44871644	44872151	11:44871644-44872151	ENSG00000275725,ENSG00000255079,ENSG00000255032
chr11	44883580	44884018	11:44883580-44884018	ENSG00000255032
chr11	44894129	44894509	11:44894129-44894509	ENSG00000275725,ENSG00000255032
chr11	44899992	44900370	11:44899992-44900370	ENSG00000157570
chr11	44911272	44911616	11:44911272-44911616	ENSG00000157570
chr11	44915525	44916080	11:44915525-44916080	ENSG00000275725,ENSG00000255079,ENSG00000255032,ENSG00000157570
chr11	44916409	44917437	11:44916409-44917437	ENSG00000157570
chr11	44927228	44927428	11:44927228-44927428	-
chr11	44936378	44936792	11:44936378-44936792	-
chr11	44939202	44940094	11:44939202-44940094	ENSG00000175274
chr11	44941639	44941839	11:44941639-44941839	-
chr11	44942993	44943898	11:44942993-44943898	ENSG00000175274,ENSG00000254654,ENSG00000287984
chr11	44949184	44949927	11:44949184-44949927	ENSG00000175274
chr11	44949984	44950396	11:44949984-44950396	ENSG00000175274
chr11	44950436	44951235	11:44950436-44951235	ENSG00000175274,ENSG00000254654
chr11	44954845	44955575	11:44954845-44955575	ENSG00000175274,ENSG00000254654,ENSG00000287984
chr11	44983814	44984094	11:44983814-44984094	ENSG00000254654,ENSG00000287984
chr11	45025921	45026651	11:45025921-45026651	ENSG00000254654,ENSG00000287984
chr11	45028910	45029204	11:45028910-45029204	ENSG00000287984
chr11	45032049	45032582	11:45032049-45032582	ENSG00000254654,ENSG00000287984
chr11	45042441	45042987	11:45042441-45042987	ENSG00000254654,ENSG00000287984
chr11	45045291	45046437	11:45045291-45046437	ENSG00000254654,ENSG00000287984
chr11	45073601	45073999	11:45073601-45073999	-
chr11	45079073	45079392	11:45079073-45079392	-
chr11	45080155	45080651	11:45080155-45080651	ENSG00000254654,ENSG00000287984
chr11	45082716	45083860	11:45082716-45083860	ENSG00000254654,ENSG00000287984
chr11	45093067	45093926	11:45093067-45093926	ENSG00000254654,ENSG00000287984,ENSG00000019485,ENSG00000254497
chr11	45100304	45100950	11:45100304-45100950	ENSG00000175274,ENSG00000254654,ENSG00000287984,ENSG00000019485,ENSG00000019505,ENSG00000254497
chr11	45102751	45103421	11:45102751-45103421	ENSG00000175274,ENSG00000254654,ENSG00000019485
chr11	45104464	45104847	11:45104464-45104847	-
chr11	45105442	45105924	11:45105442-45105924	ENSG00000254497
chr11	45110640	45110929	11:45110640-45110929	ENSG00000254497
chr11	45113895	45114142	11:45113895-45114142	ENSG00000254497
chr11	45146373	45147774	11:45146373-45147774	ENSG00000019485,ENSG00000254664,ENSG00000019505,ENSG00000254497
chr11	45164382	45164582	11:45164382-45164582	-
chr11	45169742	45170135	11:45169742-45170135	-
chr11	45179362	45179650	11:45179362-45179650	-
chr11	45180085	45181495	11:45180085-45181495	ENSG00000019485,ENSG00000254664,ENSG00000019505,ENSG00000254497
chr11	45209922	45210373	11:45209922-45210373	ENSG00000254664,ENSG00000254497
chr11	45233528	45233793	11:45233528-45233793	ENSG00000254664,ENSG00000254497
chr11	45293719	45293919	11:45293719-45293919	ENSG00000019505,ENSG00000254497
chr11	45320529	45320752	11:45320529-45320752	-
chr11	45333720	45334075	11:45333720-45334075	-
chr11	45339986	45340580	11:45339986-45340580	ENSG00000286418,ENSG00000254651,ENSG00000254746,ENSG00000254514,ENSG00000276639,ENSG00000254519,ENSG00000255426,ENSG00000255226,ENSG00000019505,ENSG00000254497,ENSG00000254427,ENSG00000255267,ENSG00000205106
chr11	45355206	45355674	11:45355206-45355674	ENSG00000286418,ENSG00000254651,ENSG00000254427
chr11	45371188	45371615	11:45371188-45371615	ENSG00000286418,ENSG00000254651,ENSG00000255267
chr11	45374749	45375097	11:45374749-45375097	ENSG00000286418,ENSG00000254651,ENSG00000255267
chr11	45383178	45383724	11:45383178-45383724	ENSG00000286418,ENSG00000254651,ENSG00000254746,ENSG00000254519,ENSG00000255226,ENSG00000255267
chr11	45513676	45513906	11:45513676-45513906	ENSG00000255041,ENSG00000254746,ENSG00000255519
chr11	45519023	45519564	11:45519023-45519564	ENSG00000255041,ENSG00000254746,ENSG00000255519,ENSG00000254514
chr11	45594055	45594255	11:45594055-45594255	ENSG00000254746,ENSG00000254514
chr11	45646347	45646793	11:45646347-45646793	ENSG00000254746,ENSG00000254514,ENSG00000175264,ENSG00000255091,ENSG00000276639
chr11	45655232	45655635	11:45655232-45655635	ENSG00000286418,ENSG00000255091,ENSG00000276639,ENSG00000254519
chr11	45658449	45659191	11:45658449-45659191	ENSG00000286418,ENSG00000254651,ENSG00000254746,ENSG00000254514,ENSG00000175264,ENSG00000255091,ENSG00000276639,ENSG00000254519,ENSG00000255426,ENSG00000255226,ENSG00000255267,ENSG00000205106
chr11	45661976	45662187	11:45661976-45662187	ENSG00000175264,ENSG00000276639
chr11	45662806	45663310	11:45662806-45663310	ENSG00000286418,ENSG00000254746,ENSG00000175264,ENSG00000276639,ENSG00000254519,ENSG00000255426,ENSG00000255226
chr11	45663694	45664330	11:45663694-45664330	ENSG00000175264,ENSG00000276639
chr11	45664444	45664848	11:45664444-45664848	ENSG00000175264,ENSG00000276639,ENSG00000254519
chr11	45665312	45665803	11:45665312-45665803	ENSG00000175264,ENSG00000276639,ENSG00000254519,ENSG00000255426
chr11	45665846	45666354	11:45665846-45666354	ENSG00000175264,ENSG00000276639,ENSG00000254519,ENSG00000255426
chr11	45771256	45772333	11:45771256-45772333	ENSG00000286418,ENSG00000254746,ENSG00000254519,ENSG00000255426,ENSG00000255226,ENSG00000205106
chr11	45801671	45802046	11:45801671-45802046	ENSG00000181830
chr11	45803922	45805809	11:45803922-45805809	ENSG00000254519,ENSG00000255426,ENSG00000255226,ENSG00000255447,ENSG00000181830,ENSG00000205106
chr11	45807150	45807556	11:45807150-45807556	ENSG00000255447,ENSG00000181830
chr11	45817264	45817620	11:45817264-45817620	ENSG00000255447
chr11	45834414	45834751	11:45834414-45834751	-
chr11	45843073	45843698	11:45843073-45843698	ENSG00000121671
chr11	45845242	45845677	11:45845242-45845677	ENSG00000121671
chr11	45846738	45848407	11:45846738-45848407	ENSG00000255426,ENSG00000121671,ENSG00000255447,ENSG00000181830
chr11	45857093	45857373	11:45857093-45857373	ENSG00000121671
chr11	45857756	45858661	11:45857756-45858661	ENSG00000121671
chr11	45872740	45873153	11:45872740-45873153	ENSG00000121671
chr11	45885277	45885855	11:45885277-45885855	ENSG00000121653
chr11	45886172	45886522	11:45886172-45886522	ENSG00000121653
chr11	45899335	45900456	11:45899335-45900456	ENSG00000121680,ENSG00000234776,ENSG00000255498,ENSG00000121653
chr11	45902088	45902288	11:45902088-45902288	ENSG00000234776,ENSG00000255498,ENSG00000121653
chr11	45902607	45903031	11:45902607-45903031	ENSG00000234776,ENSG00000255498,ENSG00000121653
chr11	45906041	45906591	11:45906041-45906591	ENSG00000121680,ENSG00000234776,ENSG00000255498,ENSG00000121653
chr11	45909124	45909364	11:45909124-45909364	ENSG00000234776,ENSG00000255498,ENSG00000121653
chr11	45917308	45919202	11:45917308-45919202	ENSG00000165905,ENSG00000121680,ENSG00000234776,ENSG00000255498,ENSG00000121653
chr11	45922586	45923734	11:45922586-45923734	ENSG00000165905,ENSG00000121680
chr11	45929710	45930934	11:45929710-45930934	ENSG00000135365,ENSG00000165905
chr11	45931205	45931682	11:45931205-45931682	ENSG00000135365,ENSG00000165905
chr11	45931850	45932054	11:45931850-45932054	-
chr11	45932155	45932417	11:45932155-45932417	-
chr11	45932817	45933864	11:45932817-45933864	ENSG00000254871,ENSG00000135365,ENSG00000165905,ENSG00000121680
chr11	45935564	45936225	11:45935564-45936225	ENSG00000135365
chr11	45938765	45938993	11:45938765-45938993	-
chr11	45960216	45960431	11:45960216-45960431	-
chr11	45964907	45965193	11:45964907-45965193	-
chr11	46006524	46006794	11:46006524-46006794	-
chr11	46038559	46038896	11:46038559-46038896	-
chr11	46100909	46101109	11:46100909-46101109	-
chr11	46112964	46113348	11:46112964-46113348	ENSG00000255314,ENSG00000254653,ENSG00000135365
chr11	46119238	46120310	11:46119238-46120310	ENSG00000255314,ENSG00000254653,ENSG00000135365
chr11	46120422	46120649	11:46120422-46120649	ENSG00000255314,ENSG00000254653
chr11	46120845	46122550	11:46120845-46122550	ENSG00000254871,ENSG00000255314,ENSG00000254653,ENSG00000135365
chr11	46122742	46123308	11:46122742-46123308	ENSG00000255314,ENSG00000254653,ENSG00000135365
chr11	46127134	46127614	11:46127134-46127614	ENSG00000254871,ENSG00000255314,ENSG00000254653,ENSG00000135365
chr11	46210152	46210489	11:46210152-46210489	ENSG00000255269,ENSG00000254871
chr11	46236057	46236760	11:46236057-46236760	ENSG00000255007,ENSG00000254639
chr11	46236808	46238591	11:46236808-46238591	ENSG00000255007,ENSG00000254639,ENSG00000255269,ENSG00000254871
chr11	46239093	46240003	11:46239093-46240003	ENSG00000255007,ENSG00000254639,ENSG00000255269,ENSG00000254871
chr11	46243225	46243618	11:46243225-46243618	ENSG00000255007,ENSG00000254639
chr11	46290080	46290338	11:46290080-46290338	ENSG00000255007
chr11	46293434	46294083	11:46293434-46294083	ENSG00000255007
chr11	46295358	46295878	11:46295358-46295878	ENSG00000157613,ENSG00000255007
chr11	46298950	46299768	11:46298950-46299768	ENSG00000157613,ENSG00000255007
chr11	46302834	46303387	11:46302834-46303387	ENSG00000283497,ENSG00000265014,ENSG00000157613,ENSG00000255007,ENSG00000254871
chr11	46305282	46305701	11:46305282-46305701	ENSG00000157613,ENSG00000255007
chr11	46308675	46308893	11:46308675-46308893	-
chr11	46309621	46310493	11:46309621-46310493	ENSG00000285658,ENSG00000283497,ENSG00000265014,ENSG00000244313,ENSG00000157613,ENSG00000255007,ENSG00000254639,ENSG00000255269,ENSG00000254871
chr11	46315088	46315479	11:46315088-46315479	ENSG00000157613
chr11	46318183	46319253	11:46318183-46319253	ENSG00000157613,ENSG00000255007
chr11	46331079	46331725	11:46331079-46331725	-
chr11	46332727	46333586	11:46332727-46333586	-
chr11	46333663	46333926	11:46333663-46333926	-
chr11	46336303	46337173	11:46336303-46337173	ENSG00000149091
chr11	46337667	46337935	11:46337667-46337935	ENSG00000149091
chr11	46338698	46339187	11:46338698-46339187	-
chr11	46339339	46339637	11:46339339-46339637	-
chr11	46339861	46340150	11:46339861-46340150	ENSG00000149091
chr11	46342277	46342657	11:46342277-46342657	ENSG00000149091
chr11	46344900	46346448	11:46344900-46346448	ENSG00000149091
chr11	46346718	46348371	11:46346718-46348371	ENSG00000149091
chr11	46348841	46349454	11:46348841-46349454	ENSG00000149091
chr11	46352138	46352451	11:46352138-46352451	ENSG00000149091
chr11	46356883	46357287	11:46356883-46357287	ENSG00000149091
chr11	46360898	46361821	11:46360898-46361821	ENSG00000283497,ENSG00000265014,ENSG00000244313,ENSG00000264102,ENSG00000149091
chr11	46362149	46362589	11:46362149-46362589	ENSG00000149091
chr11	46362912	46363989	11:46362912-46363989	ENSG00000283497,ENSG00000265014,ENSG00000244313,ENSG00000264102,ENSG00000149091
chr11	46364097	46364487	11:46364097-46364487	ENSG00000149091
chr11	46367526	46367951	11:46367526-46367951	ENSG00000264102,ENSG00000149091
chr11	46369487	46369804	11:46369487-46369804	ENSG00000264102,ENSG00000149091
chr11	46378496	46379068	11:46378496-46379068	ENSG00000110492,ENSG00000264102
chr11	46379336	46379726	11:46379336-46379726	ENSG00000110492,ENSG00000264102
chr11	46380074	46382412	11:46380074-46382412	ENSG00000180720,ENSG00000110492,ENSG00000264102
chr11	46383965	46384303	11:46383965-46384303	ENSG00000180720,ENSG00000110492,ENSG00000264102
chr11	46386221	46386421	11:46386221-46386421	ENSG00000180720,ENSG00000110492
chr11	46386712	46387041	11:46386712-46387041	ENSG00000180720,ENSG00000110492
chr11	46387932	46388351	11:46387932-46388351	ENSG00000283497,ENSG00000265014,ENSG00000244313,ENSG00000180720,ENSG00000110492
chr11	46389404	46390001	11:46389404-46390001	ENSG00000283497,ENSG00000265014,ENSG00000244313,ENSG00000180720,ENSG00000110492,ENSG00000264102
chr11	46392468	46393025	11:46392468-46393025	ENSG00000283497,ENSG00000265014,ENSG00000244313,ENSG00000180720,ENSG00000110492,ENSG00000264102
chr11	46529399	46529643	11:46529399-46529643	ENSG00000285658,ENSG00000283497,ENSG00000265014,ENSG00000244313,ENSG00000110497
chr11	46554109	46554719	11:46554109-46554719	ENSG00000285658,ENSG00000283497,ENSG00000265014,ENSG00000110497
chr11	46589330	46589530	11:46589330-46589530	ENSG00000285658,ENSG00000110497
chr11	46593530	46594363	11:46593530-46594363	ENSG00000175224,ENSG00000180423,ENSG00000285658,ENSG00000110497
chr11	46616809	46618262	11:46616809-46618262	ENSG00000212135,ENSG00000263540,ENSG00000180210,ENSG00000175224,ENSG00000180423,ENSG00000285658,ENSG00000283497,ENSG00000265014,ENSG00000110497
chr11	46659906	46660128	11:46659906-46660128	ENSG00000175224
chr11	46670710	46671604	11:46670710-46671604	ENSG00000212135,ENSG00000252427,ENSG00000263540,ENSG00000180210,ENSG00000175213,ENSG00000175220,ENSG00000175224,ENSG00000285658,ENSG00000283497,ENSG00000265014,ENSG00000244313
chr11	46672716	46672916	11:46672716-46672916	ENSG00000175224
chr11	46674734	46675720	11:46674734-46675720	ENSG00000212135,ENSG00000252427,ENSG00000263540,ENSG00000180210,ENSG00000175220,ENSG00000175224
chr11	46676704	46677170	11:46676704-46677170	ENSG00000212135,ENSG00000252427,ENSG00000263540,ENSG00000180210,ENSG00000175220,ENSG00000175224
chr11	46700089	46701458	11:46700089-46701458	ENSG00000212135,ENSG00000252427,ENSG00000263540,ENSG00000180210,ENSG00000175213,ENSG00000175220
chr11	46826381	46827275	11:46826381-46827275	ENSG00000255520,ENSG00000271350,ENSG00000247675,ENSG00000212135,ENSG00000252427,ENSG00000263540,ENSG00000175216,ENSG00000180210
chr11	46838947	46839247	11:46838947-46839247	-
chr11	46845548	46846605	11:46845548-46846605	ENSG00000255520,ENSG00000271350,ENSG00000134569,ENSG00000247675,ENSG00000212135,ENSG00000252427,ENSG00000263540,ENSG00000175216,ENSG00000180210
chr11	46856802	46857558	11:46856802-46857558	ENSG00000134569
chr11	46859329	46859598	11:46859329-46859598	ENSG00000134569
chr11	46889635	46890043	11:46889635-46890043	ENSG00000255520,ENSG00000134569
chr11	46912574	46912774	11:46912574-46912774	ENSG00000255520,ENSG00000134569
chr11	46916695	46917203	11:46916695-46917203	ENSG00000255520,ENSG00000271350,ENSG00000149179,ENSG00000286450,ENSG00000134569
chr11	46917274	46917474	11:46917274-46917474	ENSG00000286450,ENSG00000134569
chr11	46918071	46918734	11:46918071-46918734	ENSG00000255520,ENSG00000286450,ENSG00000134569
chr11	46919859	46920197	11:46919859-46920197	ENSG00000255520,ENSG00000271350,ENSG00000149179,ENSG00000286450,ENSG00000134569
chr11	46930123	46930535	11:46930123-46930535	ENSG00000149179,ENSG00000286450
chr11	46936447	46936955	11:46936447-46936955	ENSG00000255520,ENSG00000271350,ENSG00000149179,ENSG00000286450
chr11	46972401	46972776	11:46972401-46972776	ENSG00000255520,ENSG00000271350
chr11	47003216	47003555	11:47003216-47003555	ENSG00000255520,ENSG00000271350
chr11	47152365	47152687	11:47152365-47152687	ENSG00000255520,ENSG00000149179
chr11	47153061	47153408	11:47153061-47153408	ENSG00000270060,ENSG00000255520,ENSG00000149179
chr11	47161017	47161471	11:47161017-47161471	ENSG00000270060
chr11	47175880	47178156	11:47175880-47178156	ENSG00000243802,ENSG00000275208,ENSG00000165912,ENSG00000270060,ENSG00000149182
chr11	47179515	47179860	11:47179515-47179860	ENSG00000275208,ENSG00000165912,ENSG00000270060,ENSG00000149182
chr11	47185641	47187094	11:47185641-47187094	ENSG00000243802,ENSG00000275208,ENSG00000165912,ENSG00000149182
chr11	47187141	47187630	11:47187141-47187630	ENSG00000243802,ENSG00000165912
chr11	47189434	47189760	11:47189434-47189760	ENSG00000243802,ENSG00000165912
chr11	47204655	47204855	11:47204655-47204855	ENSG00000243802
chr11	47213949	47215434	11:47213949-47215434	ENSG00000025434,ENSG00000134575,ENSG00000256897,ENSG00000134574,ENSG00000243802,ENSG00000275208,ENSG00000165912,ENSG00000149182
chr11	47216115	47216706	11:47216115-47216706	ENSG00000134575,ENSG00000256897,ENSG00000134574,ENSG00000165912
chr11	47217828	47218060	11:47217828-47218060	ENSG00000256897,ENSG00000134574
chr11	47225370	47226074	11:47225370-47226074	ENSG00000134575,ENSG00000256897,ENSG00000134574
chr11	47248381	47249365	11:47248381-47249365	ENSG00000025434,ENSG00000134575
chr11	47254309	47255068	11:47254309-47255068	ENSG00000025434,ENSG00000134575
chr11	47257788	47258268	11:47257788-47258268	ENSG00000025434,ENSG00000134575
chr11	47259489	47259840	11:47259489-47259840	ENSG00000025434
chr11	47268562	47270370	11:47268562-47270370	ENSG00000256746,ENSG00000110514,ENSG00000025434,ENSG00000134575,ENSG00000275208,ENSG00000149182
chr11	47270596	47271701	11:47270596-47271701	ENSG00000256746,ENSG00000110514,ENSG00000025434
chr11	47328115	47328958	11:47328115-47328958	ENSG00000134571,ENSG00000283338,ENSG00000110514
chr11	47355263	47355598	11:47355263-47355598	ENSG00000134571
chr11	47359550	47360056	11:47359550-47360056	ENSG00000134571
chr11	47373857	47374318	11:47373857-47374318	ENSG00000066336
chr11	47374402	47374831	11:47374402-47374831	ENSG00000066336
chr11	47376151	47376470	11:47376151-47376470	ENSG00000066336
chr11	47376595	47378979	11:47376595-47378979	ENSG00000165915,ENSG00000255197,ENSG00000066336
chr11	47387895	47388477	11:47387895-47388477	ENSG00000066336
chr11	47389722	47390064	11:47389722-47390064	-
chr11	47390551	47391746	11:47390551-47391746	ENSG00000165915,ENSG00000264583,ENSG00000255197,ENSG00000066336
chr11	47392848	47393747	11:47392848-47393747	ENSG00000264583,ENSG00000255197
chr11	47393910	47394433	11:47393910-47394433	ENSG00000255197
chr11	47394483	47395894	11:47394483-47395894	ENSG00000165915,ENSG00000264583,ENSG00000255197
chr11	47400131	47400555	11:47400131-47400555	ENSG00000165915,ENSG00000264583,ENSG00000255197
chr11	47400620	47401141	11:47400620-47401141	ENSG00000165915,ENSG00000264583,ENSG00000255197
chr11	47407665	47409301	11:47407665-47409301	ENSG00000165916,ENSG00000165915,ENSG00000264583,ENSG00000255197,ENSG00000066336
chr11	47412099	47412536	11:47412099-47412536	ENSG00000165915,ENSG00000255197
chr11	47426023	47427428	11:47426023-47427428	ENSG00000165917,ENSG00000165916
chr11	47454216	47454558	11:47454216-47454558	ENSG00000165917,ENSG00000165916
chr11	47485064	47485309	11:47485064-47485309	ENSG00000149187
chr11	47499115	47500026	11:47499115-47500026	ENSG00000149187
chr11	47510185	47510421	11:47510185-47510421	ENSG00000270072
chr11	47510980	47511271	11:47510980-47511271	ENSG00000270072
chr11	47513300	47513898	11:47513300-47513898	ENSG00000270072,ENSG00000149187
chr11	47514722	47515961	11:47514722-47515961	ENSG00000231880,ENSG00000200376,ENSG00000123444,ENSG00000110536,ENSG00000270072,ENSG00000149187
chr11	47518737	47519239	11:47518737-47519239	ENSG00000270072,ENSG00000149187
chr11	47523338	47524292	11:47523338-47524292	ENSG00000149187
chr11	47547706	47548109	11:47547706-47548109	ENSG00000149187
chr11	47551147	47551406	11:47551147-47551406	ENSG00000265559
chr11	47552113	47553767	11:47552113-47553767	ENSG00000231880,ENSG00000200376,ENSG00000123444,ENSG00000110536,ENSG00000213619,ENSG00000265559,ENSG00000149187
chr11	47565094	47566563	11:47565094-47566563	ENSG00000231880,ENSG00000200376,ENSG00000123444,ENSG00000110536,ENSG00000213619,ENSG00000265559,ENSG00000149187
chr11	47578474	47579524	11:47578474-47579524	ENSG00000231880,ENSG00000200376,ENSG00000123444,ENSG00000110536,ENSG00000213619
chr11	47587683	47588417	11:47587683-47588417	ENSG00000196666,ENSG00000172247,ENSG00000231880,ENSG00000200376,ENSG00000123444,ENSG00000110536,ENSG00000213619
chr11	47592081	47592452	11:47592081-47592452	ENSG00000196666,ENSG00000172247
chr11	47594040	47594339	11:47594040-47594339	ENSG00000196666,ENSG00000172247
chr11	47611439	47612031	11:47611439-47612031	ENSG00000172247
chr11	47641970	47643078	11:47641970-47643078	ENSG00000109919,ENSG00000165923,ENSG00000109920,ENSG00000200090,ENSG00000252941,ENSG00000252874
chr11	47714943	47715660	11:47714943-47715660	ENSG00000165923,ENSG00000109920,ENSG00000200090,ENSG00000271543,ENSG00000252941,ENSG00000252874
chr11	47766473	47768764	11:47766473-47768764	ENSG00000165923,ENSG00000109920,ENSG00000200090,ENSG00000030066,ENSG00000271543,ENSG00000252941,ENSG00000252874,ENSG00000258817
chr11	47843345	47843797	11:47843345-47843797	ENSG00000030066,ENSG00000271543,ENSG00000252941,ENSG00000252874,ENSG00000271557
chr11	47847895	47849055	11:47847895-47849055	ENSG00000200090,ENSG00000030066,ENSG00000271543,ENSG00000252941,ENSG00000252874,ENSG00000271557
chr11	47850383	47850708	11:47850383-47850708	ENSG00000030066
chr11	47853481	47853781	11:47853481-47853781	ENSG00000030066
chr11	47854573	47855148	11:47854573-47855148	ENSG00000030066,ENSG00000271543,ENSG00000252941,ENSG00000252874,ENSG00000271557
chr11	47857479	47858240	11:47857479-47858240	-
chr11	47861916	47862116	11:47861916-47862116	-
chr11	47863113	47863750	11:47863113-47863750	ENSG00000271543,ENSG00000252941,ENSG00000252874
chr11	47864875	47865301	11:47864875-47865301	ENSG00000252874
chr11	47881184	47881426	11:47881184-47881426	-
chr11	47899850	47900203	11:47899850-47900203	ENSG00000254780,ENSG00000197161,ENSG00000254728
chr11	47917910	47918628	11:47917910-47918628	ENSG00000254780,ENSG00000175619,ENSG00000255514,ENSG00000172208,ENSG00000176567,ENSG00000176547,ENSG00000197161,ENSG00000182565,ENSG00000184789,ENSG00000254925,ENSG00000255215,ENSG00000237388,ENSG00000255113,ENSG00000213607,ENSG00000255053,ENSG00000254728,ENSG00000254920,ENSG00000255527,ENSG00000249910,ENSG00000254517,ENSG00000220948,ENSG00000254764,ENSG00000276637,ENSG00000254801,ENSG00000255452,ENSG00000254993,ENSG00000255532,ENSG00000254487,ENSG00000255268,ENSG00000258817,ENSG00000287538,ENSG00000286983,ENSG00000214883
chr11	47920359	47920878	11:47920359-47920878	ENSG00000254780,ENSG00000175619,ENSG00000182565,ENSG00000255534,ENSG00000255527,ENSG00000214891,ENSG00000254487,ENSG00000255268,ENSG00000265973,ENSG00000255214,ENSG00000255190,ENSG00000260595,ENSG00000286983,ENSG00000236919
chr11	47928305	47928779	11:47928305-47928779	-
chr11	47941935	47942496	11:47941935-47942496	ENSG00000175619,ENSG00000255514,ENSG00000176567,ENSG00000176555,ENSG00000176547,ENSG00000176540,ENSG00000182565,ENSG00000184789,ENSG00000254832,ENSG00000255534,ENSG00000255053,ENSG00000255527,ENSG00000249910,ENSG00000254517,ENSG00000220948,ENSG00000182053,ENSG00000276637,ENSG00000254801,ENSG00000255532,ENSG00000226268,ENSG00000265973,ENSG00000254800,ENSG00000254472,ENSG00000254637,ENSG00000258817,ENSG00000260595,ENSG00000255199,ENSG00000236919,ENSG00000255500
chr11	47946858	47947644	11:47946858-47947644	ENSG00000271543,ENSG00000263693,ENSG00000175619,ENSG00000255514,ENSG00000172208,ENSG00000176567,ENSG00000176555,ENSG00000176547,ENSG00000197161,ENSG00000176540,ENSG00000182565,ENSG00000184789,ENSG00000254925,ENSG00000255215,ENSG00000237388,ENSG00000255113,ENSG00000255304,ENSG00000254832,ENSG00000213607,ENSG00000255297,ENSG00000254674,ENSG00000255053,ENSG00000254728,ENSG00000254920,ENSG00000255527,ENSG00000249910,ENSG00000254517,ENSG00000220948,ENSG00000254764,ENSG00000205044,ENSG00000182053,ENSG00000288434,ENSG00000214891,ENSG00000276637,ENSG00000254801,ENSG00000229361,ENSG00000255452,ENSG00000254412,ENSG00000255338,ENSG00000254993,ENSG00000255532,ENSG00000123447,ENSG00000254496,ENSG00000226268,ENSG00000254487,ENSG00000255268,ENSG00000219061,ENSG00000265973,ENSG00000288177,ENSG00000255550,ENSG00000255214,ENSG00000255190,ENSG00000254800,ENSG00000255111,ENSG00000254408,ENSG00000254472,ENSG00000254637,ENSG00000254940,ENSG00000254624,ENSG00000258817,ENSG00000221954,ENSG00000283605,ENSG00000260811,ENSG00000260595,ENSG00000255199,ENSG00000255442,ENSG00000287538,ENSG00000286983,ENSG00000236919,ENSG00000255500,ENSG00000255042,ENSG00000255001,ENSG00000254518,ENSG00000254840,ENSG00000214883
chr11	47950293	47950852	11:47950293-47950852	ENSG00000175619,ENSG00000255514,ENSG00000172208,ENSG00000176567,ENSG00000176555,ENSG00000176547,ENSG00000197161,ENSG00000176540,ENSG00000182565,ENSG00000184789,ENSG00000254925,ENSG00000255215,ENSG00000237388,ENSG00000255304,ENSG00000255534,ENSG00000213607,ENSG00000255297,ENSG00000249910,ENSG00000254517,ENSG00000220948,ENSG00000205044,ENSG00000214891,ENSG00000254412,ENSG00000255338,ENSG00000254993,ENSG00000254567,ENSG00000255532,ENSG00000226268,ENSG00000255268,ENSG00000265973,ENSG00000255550,ENSG00000255214,ENSG00000255190,ENSG00000254472,ENSG00000254637,ENSG00000283605,ENSG00000260595,ENSG00000255199,ENSG00000286983,ENSG00000236919,ENSG00000255500,ENSG00000255042,ENSG00000254518,ENSG00000214883
chr11	47974193	47974762	11:47974193-47974762	ENSG00000149177,ENSG00000175619,ENSG00000255514,ENSG00000172208,ENSG00000176567,ENSG00000176555,ENSG00000176547,ENSG00000197161,ENSG00000176540,ENSG00000182565,ENSG00000184789,ENSG00000254925,ENSG00000255113,ENSG00000255304,ENSG00000254832,ENSG00000213607,ENSG00000255297,ENSG00000254674,ENSG00000255053,ENSG00000255551,ENSG00000255527,ENSG00000254517,ENSG00000220948,ENSG00000254764,ENSG00000205044,ENSG00000182053,ENSG00000288434,ENSG00000214891,ENSG00000276637,ENSG00000254801,ENSG00000255452,ENSG00000254412,ENSG00000255338,ENSG00000254993,ENSG00000254567,ENSG00000255532,ENSG00000123447,ENSG00000226268,ENSG00000254487,ENSG00000255268,ENSG00000219061,ENSG00000265973,ENSG00000288177,ENSG00000255550,ENSG00000255214,ENSG00000255190,ENSG00000254800,ENSG00000255111,ENSG00000254408,ENSG00000254472,ENSG00000254637,ENSG00000254940,ENSG00000254624,ENSG00000258817,ENSG00000221954,ENSG00000283605,ENSG00000260811,ENSG00000260595,ENSG00000255199,ENSG00000255442,ENSG00000287538,ENSG00000286983,ENSG00000236919,ENSG00000255500,ENSG00000255042,ENSG00000255001,ENSG00000254518,ENSG00000254840,ENSG00000214883
chr11	47979927	47980301	11:47979927-47980301	ENSG00000149177
chr11	47980361	47982182	11:47980361-47982182	ENSG00000149177
chr11	47982688	47983147	11:47982688-47983147	ENSG00000149177
chr11	47983413	47983762	11:47983413-47983762	ENSG00000149177
chr11	47986235	47986435	11:47986235-47986435	ENSG00000149177
chr11	47986800	47987000	11:47986800-47987000	ENSG00000149177
chr11	47987142	47988304	11:47987142-47988304	ENSG00000149177,ENSG00000287538
chr11	47991421	47991778	11:47991421-47991778	-
chr11	47993432	47993887	11:47993432-47993887	ENSG00000149177,ENSG00000176567,ENSG00000254925,ENSG00000254832,ENSG00000255297,ENSG00000254920,ENSG00000255527,ENSG00000249910,ENSG00000254764,ENSG00000255214,ENSG00000255190,ENSG00000254408,ENSG00000254940,ENSG00000254624,ENSG00000258817,ENSG00000286983,ENSG00000236919,ENSG00000214883
chr11	47996231	47996693	11:47996231-47996693	ENSG00000197161,ENSG00000255452,ENSG00000219061,ENSG00000254800,ENSG00000221954,ENSG00000260811,ENSG00000286983,ENSG00000255500
chr11	48001416	48001997	11:48001416-48001997	ENSG00000255215,ENSG00000237388,ENSG00000254920,ENSG00000254472,ENSG00000254637,ENSG00000283605,ENSG00000286983
chr11	48005019	48005482	11:48005019-48005482	-
chr11	48006400	48007326	11:48006400-48007326	ENSG00000182565,ENSG00000255215,ENSG00000237388,ENSG00000255113,ENSG00000254674,ENSG00000254517,ENSG00000254993,ENSG00000123447,ENSG00000219061,ENSG00000288177,ENSG00000254800,ENSG00000254472,ENSG00000254637,ENSG00000258817,ENSG00000283605,ENSG00000260595,ENSG00000255442,ENSG00000286983,ENSG00000214883
chr11	48007779	48008212	11:48007779-48008212	ENSG00000258817,ENSG00000255442
chr11	48008950	48009176	11:48008950-48009176	-
chr11	48013258	48013813	11:48013258-48013813	ENSG00000254879,ENSG00000182565,ENSG00000184789,ENSG00000255215,ENSG00000237388,ENSG00000249910,ENSG00000220948,ENSG00000214891,ENSG00000123447,ENSG00000288177,ENSG00000254408,ENSG00000260595,ENSG00000236919,ENSG00000255500
chr11	48017115	48017495	11:48017115-48017495	ENSG00000254879
chr11	48019361	48019703	11:48019361-48019703	ENSG00000254879,ENSG00000254993
chr11	48019968	48020690	11:48019968-48020690	ENSG00000271543,ENSG00000252941,ENSG00000252874,ENSG00000149177,ENSG00000254879,ENSG00000263693,ENSG00000175619,ENSG00000255514,ENSG00000172208,ENSG00000176567,ENSG00000176555,ENSG00000176547,ENSG00000197161,ENSG00000176540,ENSG00000182565,ENSG00000184789,ENSG00000254925,ENSG00000255215,ENSG00000237388,ENSG00000255113,ENSG00000255304,ENSG00000254832,ENSG00000255534,ENSG00000213607,ENSG00000255297,ENSG00000254674,ENSG00000255053,ENSG00000255551,ENSG00000254728,ENSG00000254920,ENSG00000255527,ENSG00000249910,ENSG00000254517,ENSG00000220948,ENSG00000254764,ENSG00000205044,ENSG00000182053,ENSG00000288434,ENSG00000214891,ENSG00000276637,ENSG00000254801,ENSG00000229361,ENSG00000255452,ENSG00000254412,ENSG00000255338,ENSG00000254993,ENSG00000254567,ENSG00000255532,ENSG00000123447,ENSG00000254496,ENSG00000226268,ENSG00000205035,ENSG00000254487,ENSG00000255268,ENSG00000219061,ENSG00000265973,ENSG00000288177,ENSG00000255550,ENSG00000255214,ENSG00000255190,ENSG00000254800,ENSG00000255111,ENSG00000254408,ENSG00000254472,ENSG00000254637,ENSG00000254940,ENSG00000254624,ENSG00000258817,ENSG00000221954,ENSG00000283605,ENSG00000260811,ENSG00000260595,ENSG00000255199,ENSG00000255442,ENSG00000287538,ENSG00000286983,ENSG00000236919,ENSG00000255500,ENSG00000255042,ENSG00000255001,ENSG00000254518,ENSG00000254840,ENSG00000214883
chr11	48022524	48022934	11:48022524-48022934	ENSG00000254879
chr11	48026072	48026283	11:48026072-48026283	-
chr11	48028279	48028479	11:48028279-48028479	-
chr11	48028599	48029546	11:48028599-48029546	-
chr11	48031546	48032519	11:48031546-48032519	ENSG00000252941,ENSG00000252874,ENSG00000149177,ENSG00000254879,ENSG00000263693,ENSG00000175619,ENSG00000255514,ENSG00000172208,ENSG00000176567,ENSG00000176555,ENSG00000176547,ENSG00000197161,ENSG00000176540,ENSG00000182565,ENSG00000184789,ENSG00000254925,ENSG00000255215,ENSG00000237388,ENSG00000255113,ENSG00000255304,ENSG00000254832,ENSG00000255534,ENSG00000213607,ENSG00000255297,ENSG00000254674,ENSG00000255053,ENSG00000255551,ENSG00000254728,ENSG00000254920,ENSG00000255527,ENSG00000249910,ENSG00000254517,ENSG00000220948,ENSG00000254764,ENSG00000205044,ENSG00000182053,ENSG00000288434,ENSG00000214891,ENSG00000276637,ENSG00000254801,ENSG00000229361,ENSG00000255452,ENSG00000254412,ENSG00000255338,ENSG00000254993,ENSG00000254567,ENSG00000255532,ENSG00000123447,ENSG00000254496,ENSG00000226268,ENSG00000205035,ENSG00000254487,ENSG00000255268,ENSG00000219061,ENSG00000265973,ENSG00000288177,ENSG00000255550,ENSG00000255214,ENSG00000255190,ENSG00000254800,ENSG00000255111,ENSG00000254408,ENSG00000254472,ENSG00000254637,ENSG00000254940,ENSG00000254624,ENSG00000258817,ENSG00000221954,ENSG00000283605,ENSG00000260811,ENSG00000260595,ENSG00000255199,ENSG00000255442,ENSG00000287538,ENSG00000286983,ENSG00000236919,ENSG00000255500,ENSG00000255042,ENSG00000255001,ENSG00000254518,ENSG00000254840,ENSG00000214883
chr11	48033701	48034250	11:48033701-48034250	ENSG00000172208,ENSG00000176567,ENSG00000176555,ENSG00000176547,ENSG00000197161,ENSG00000184789,ENSG00000254925,ENSG00000255215,ENSG00000237388,ENSG00000255304,ENSG00000254832,ENSG00000255534,ENSG00000213607,ENSG00000255297,ENSG00000255551,ENSG00000254728,ENSG00000254920,ENSG00000255527,ENSG00000249910,ENSG00000254764,ENSG00000205044,ENSG00000182053,ENSG00000288434,ENSG00000229361,ENSG00000254567,ENSG00000255268,ENSG00000219061,ENSG00000265973,ENSG00000288177,ENSG00000255111,ENSG00000254408,ENSG00000258817,ENSG00000260811,ENSG00000255199,ENSG00000255042,ENSG00000254518,ENSG00000254840
chr11	48043721	48044099	11:48043721-48044099	-
chr11	48050157	48050763	11:48050157-48050763	ENSG00000197161,ENSG00000182565,ENSG00000254728,ENSG00000220948,ENSG00000214891,ENSG00000255452,ENSG00000288177,ENSG00000254800,ENSG00000255111,ENSG00000287538,ENSG00000255001,ENSG00000254840,ENSG00000214883
chr11	48055748	48056320	11:48055748-48056320	ENSG00000255514,ENSG00000172208,ENSG00000176567,ENSG00000197161,ENSG00000176540,ENSG00000182565,ENSG00000255215,ENSG00000237388,ENSG00000255113,ENSG00000254832,ENSG00000213607,ENSG00000255297,ENSG00000254674,ENSG00000255551,ENSG00000254728,ENSG00000255527,ENSG00000249910,ENSG00000254517,ENSG00000220948,ENSG00000254801,ENSG00000229361,ENSG00000255452,ENSG00000254412,ENSG00000255338,ENSG00000254993,ENSG00000255532,ENSG00000255268,ENSG00000255550,ENSG00000255214,ENSG00000255190,ENSG00000255111,ENSG00000254408,ENSG00000254940,ENSG00000254624,ENSG00000258817,ENSG00000221954,ENSG00000283605,ENSG00000260811,ENSG00000260595,ENSG00000255442,ENSG00000286983,ENSG00000236919,ENSG00000254840,ENSG00000214883
chr11	48061414	48061614	11:48061414-48061614	-
chr11	48063462	48063851	11:48063462-48063851	ENSG00000175619,ENSG00000172208,ENSG00000220948,ENSG00000276637,ENSG00000254412,ENSG00000254940,ENSG00000254624,ENSG00000255442
chr11	48066732	48067670	11:48066732-48067670	ENSG00000175619,ENSG00000176540,ENSG00000255215,ENSG00000237388,ENSG00000254728,ENSG00000249910,ENSG00000254517,ENSG00000220948,ENSG00000182053,ENSG00000276637,ENSG00000254801,ENSG00000219061,ENSG00000255214,ENSG00000255190,ENSG00000254408,ENSG00000254940,ENSG00000254624,ENSG00000258817,ENSG00000260595,ENSG00000255442,ENSG00000287538
chr11	48079646	48080042	11:48079646-48080042	-
chr11	48081040	48081607	11:48081040-48081607	ENSG00000263693,ENSG00000175619,ENSG00000255514,ENSG00000172208,ENSG00000176567,ENSG00000176555,ENSG00000176547,ENSG00000176540,ENSG00000182565,ENSG00000254925,ENSG00000255215,ENSG00000237388,ENSG00000255113,ENSG00000255304,ENSG00000254832,ENSG00000255534,ENSG00000213607,ENSG00000255297,ENSG00000255053,ENSG00000255551,ENSG00000254728,ENSG00000254920,ENSG00000255527,ENSG00000249910,ENSG00000254517,ENSG00000220948,ENSG00000254764,ENSG00000182053,ENSG00000288434,ENSG00000214891,ENSG00000276637,ENSG00000254801,ENSG00000229361,ENSG00000254412,ENSG00000254993,ENSG00000254567,ENSG00000123447,ENSG00000254496,ENSG00000254487,ENSG00000255268,ENSG00000219061,ENSG00000265973,ENSG00000288177,ENSG00000255550,ENSG00000254800,ENSG00000255111,ENSG00000254940,ENSG00000254624,ENSG00000221954,ENSG00000283605,ENSG00000260811,ENSG00000260595,ENSG00000255442,ENSG00000287538,ENSG00000286983,ENSG00000255500,ENSG00000255042,ENSG00000255001,ENSG00000254518,ENSG00000254840,ENSG00000214883
chr11	48105811	48106620	11:48105811-48106620	ENSG00000263693
chr11	48107049	48107748	11:48107049-48107748	ENSG00000271543,ENSG00000252941,ENSG00000252874,ENSG00000254780,ENSG00000149177,ENSG00000263693,ENSG00000175619,ENSG00000255514,ENSG00000172208,ENSG00000176567,ENSG00000176555,ENSG00000176547,ENSG00000197161,ENSG00000176540,ENSG00000182565,ENSG00000184789,ENSG00000254925,ENSG00000255215,ENSG00000237388,ENSG00000255113,ENSG00000255304,ENSG00000254832,ENSG00000255534,ENSG00000213607,ENSG00000255297,ENSG00000254674,ENSG00000255053,ENSG00000255551,ENSG00000254728,ENSG00000254920,ENSG00000255527,ENSG00000249910,ENSG00000254517,ENSG00000220948,ENSG00000254764,ENSG00000205044,ENSG00000182053,ENSG00000288434,ENSG00000214891,ENSG00000276637,ENSG00000254801,ENSG00000229361,ENSG00000255452,ENSG00000254412,ENSG00000255338,ENSG00000254993,ENSG00000254567,ENSG00000255532,ENSG00000123447,ENSG00000254496,ENSG00000226268,ENSG00000205035,ENSG00000254487,ENSG00000255268,ENSG00000219061,ENSG00000265973,ENSG00000288177,ENSG00000255550,ENSG00000255214,ENSG00000255190,ENSG00000254800,ENSG00000255111,ENSG00000254408,ENSG00000254472,ENSG00000254637,ENSG00000254940,ENSG00000254624,ENSG00000258817,ENSG00000221954,ENSG00000283605,ENSG00000260811,ENSG00000260595,ENSG00000255199,ENSG00000255442,ENSG00000287538,ENSG00000286983,ENSG00000236919,ENSG00000255500,ENSG00000255042,ENSG00000255001,ENSG00000254518,ENSG00000254840,ENSG00000214883
chr11	48108513	48108884	11:48108513-48108884	ENSG00000263693
chr11	48109880	48110278	11:48109880-48110278	ENSG00000172208,ENSG00000176555,ENSG00000197161,ENSG00000254832,ENSG00000214891,ENSG00000214883
chr11	48153430	48153635	11:48153430-48153635	ENSG00000175619,ENSG00000255514,ENSG00000172208,ENSG00000176567,ENSG00000255551,ENSG00000254517,ENSG00000182053
chr11	49208004	49208630	11:49208004-49208630	ENSG00000255215,ENSG00000237388,ENSG00000254728,ENSG00000255527,ENSG00000220948,ENSG00000254764,ENSG00000205044,ENSG00000182053,ENSG00000288434,ENSG00000214891,ENSG00000276637,ENSG00000254801,ENSG00000229361,ENSG00000255452,ENSG00000254412,ENSG00000255338,ENSG00000254993,ENSG00000254567,ENSG00000086205,ENSG00000255532,ENSG00000123447,ENSG00000254496,ENSG00000226268,ENSG00000205035,ENSG00000254487,ENSG00000255268,ENSG00000219061,ENSG00000265973,ENSG00000288177,ENSG00000255550,ENSG00000255214,ENSG00000255190,ENSG00000254800,ENSG00000255111,ENSG00000254408,ENSG00000254472,ENSG00000254637,ENSG00000254940,ENSG00000254624,ENSG00000258817,ENSG00000221954,ENSG00000283605,ENSG00000260811,ENSG00000260595,ENSG00000255199,ENSG00000255442,ENSG00000287538,ENSG00000286983,ENSG00000236919,ENSG00000255500,ENSG00000255042,ENSG00000255001,ENSG00000254518,ENSG00000254840,ENSG00000214883
chr11	49526337	49526537	11:49526337-49526537	ENSG00000176555,ENSG00000254832,ENSG00000213607,ENSG00000255297,ENSG00000254674,ENSG00000254728,ENSG00000249910,ENSG00000254517,ENSG00000220948,ENSG00000254764,ENSG00000205044,ENSG00000288434,ENSG00000214891,ENSG00000276637,ENSG00000229361,ENSG00000255452,ENSG00000254412,ENSG00000255338,ENSG00000254993,ENSG00000254567,ENSG00000255532,ENSG00000123447,ENSG00000254496,ENSG00000226268,ENSG00000205035,ENSG00000254487,ENSG00000219061,ENSG00000265973,ENSG00000288177,ENSG00000255550,ENSG00000255214,ENSG00000255190,ENSG00000254800,ENSG00000255111,ENSG00000254408,ENSG00000254472,ENSG00000254637,ENSG00000254940,ENSG00000254624,ENSG00000258817,ENSG00000221954,ENSG00000283605,ENSG00000260811,ENSG00000260595,ENSG00000255199,ENSG00000255442,ENSG00000287538,ENSG00000286983,ENSG00000236919,ENSG00000255500,ENSG00000255042,ENSG00000255001,ENSG00000254518,ENSG00000254840,ENSG00000214883
chr11	56782170	56782589	11:56782170-56782589	ENSG00000237610,ENSG00000185926,ENSG00000255312,ENSG00000255560,ENSG00000254769,ENSG00000254464,ENSG00000227547,ENSG00000225997,ENSG00000255349,ENSG00000221840,ENSG00000255078,ENSG00000150244,ENSG00000255543,ENSG00000255283,ENSG00000255110,ENSG00000166007,ENSG00000254828,ENSG00000254663,ENSG00000254723,ENSG00000181961,ENSG00000181958,ENSG00000254891,ENSG00000255077,ENSG00000255493,ENSG00000255196,ENSG00000181950,ENSG00000255294,ENSG00000181943,ENSG00000254576,ENSG00000233301,ENSG00000181939,ENSG00000279514,ENSG00000172188,ENSG00000181927,ENSG00000174982,ENSG00000181903,ENSG00000254841,ENSG00000188439,ENSG00000254804,ENSG00000254457,ENSG00000186886,ENSG00000181837,ENSG00000279761,ENSG00000255019,ENSG00000186113,ENSG00000279395,ENSG00000186119,ENSG00000205030,ENSG00000205029,ENSG00000186124,ENSG00000255204,ENSG00000255499,ENSG00000254547,ENSG00000124900,ENSG00000227806,ENSG00000187612,ENSG00000167825,ENSG00000255416,ENSG00000254807,ENSG00000174970,ENSG00000214880,ENSG00000149133,ENSG00000182365,ENSG00000181785,ENSG00000184741,ENSG00000181780,ENSG00000225538,ENSG00000172154,ENSG00000254524,ENSG00000181767,ENSG00000255140,ENSG00000181761,ENSG00000254848,ENSG00000167822,ENSG00000254947,ENSG00000181752,ENSG00000255217,ENSG00000174957,ENSG00000230213,ENSG00000213604,ENSG00000254658,ENSG00000181718,ENSG00000172489,ENSG00000181698,ENSG00000181693,ENSG00000255461,ENSG00000280314,ENSG00000254722,ENSG00000255134,ENSG00000150261,ENSG00000172487,ENSG00000242208,ENSG00000172199,ENSG00000254903,ENSG00000255466,ENSG00000272987,ENSG00000279961,ENSG00000230416,ENSG00000284732,ENSG00000150269,ENSG00000174937,ENSG00000254752,ENSG00000181371,ENSG00000254411,ENSG00000254490,ENSG00000254660,ENSG00000254603,ENSG00000185701,ENSG00000255223,ENSG00000254834,ENSG00000166693,ENSG00000255012,ENSG00000255172,ENSG00000197866,ENSG00000254795,ENSG00000172464,ENSG00000172459,ENSG00000232511,ENSG00000238041,ENSG00000174914,ENSG00000254953,ENSG00000181325,ENSG00000172457,ENSG00000274770,ENSG00000286704,ENSG00000254825,ENSG00000181296,ENSG00000255485,ENSG00000205025,ENSG00000241356,ENSG00000274150,ENSG00000181282,ENSG00000181273,ENSG00000255083,ENSG00000273228,ENSG00000283307,ENSG00000272676,ENSG00000273255
chr11	56842728	56843118	11:56842728-56843118	ENSG00000237610,ENSG00000185926,ENSG00000255312,ENSG00000255560,ENSG00000254769,ENSG00000254464,ENSG00000227547,ENSG00000225997,ENSG00000255349,ENSG00000221840,ENSG00000255078,ENSG00000255543,ENSG00000255283,ENSG00000255110,ENSG00000166007,ENSG00000254663,ENSG00000254723,ENSG00000181958,ENSG00000254891,ENSG00000255077,ENSG00000255493,ENSG00000255196,ENSG00000181950,ENSG00000255294,ENSG00000181943,ENSG00000254576,ENSG00000233301,ENSG00000181939,ENSG00000279514,ENSG00000172188,ENSG00000174982,ENSG00000181903,ENSG00000188439,ENSG00000254804,ENSG00000186886,ENSG00000181837,ENSG00000279761,ENSG00000255019,ENSG00000186113,ENSG00000279395,ENSG00000186119,ENSG00000205030,ENSG00000205029,ENSG00000186124,ENSG00000255204,ENSG00000255499,ENSG00000254547,ENSG00000124900,ENSG00000227806,ENSG00000187612,ENSG00000167825,ENSG00000254807,ENSG00000174970,ENSG00000214880,ENSG00000149133,ENSG00000182365,ENSG00000181785,ENSG00000184741,ENSG00000181780,ENSG00000225538,ENSG00000172154,ENSG00000254524,ENSG00000181767,ENSG00000255140,ENSG00000181761,ENSG00000255217,ENSG00000174957,ENSG00000230213,ENSG00000213604,ENSG00000254658,ENSG00000181698,ENSG00000255461,ENSG00000280314,ENSG00000254722,ENSG00000172487,ENSG00000242208,ENSG00000172199,ENSG00000255466,ENSG00000272987,ENSG00000279961,ENSG00000284732,ENSG00000150269,ENSG00000174937,ENSG00000254752,ENSG00000181371,ENSG00000254490,ENSG00000254660,ENSG00000185701,ENSG00000166693,ENSG00000255012,ENSG00000197866,ENSG00000254795,ENSG00000172464,ENSG00000172459,ENSG00000232511,ENSG00000238041,ENSG00000174914,ENSG00000254953,ENSG00000181325,ENSG00000172457,ENSG00000274770,ENSG00000286704,ENSG00000254825,ENSG00000205025,ENSG00000241356,ENSG00000255433,ENSG00000274150,ENSG00000181282,ENSG00000181273,ENSG00000255083,ENSG00000273228,ENSG00000283307,ENSG00000272676,ENSG00000273255
chr11	57155572	57155925	11:57155572-57155925	ENSG00000255560,ENSG00000254769,ENSG00000254464,ENSG00000227547,ENSG00000225997,ENSG00000255349,ENSG00000221840,ENSG00000255078,ENSG00000150244,ENSG00000255543,ENSG00000254723,ENSG00000181961,ENSG00000181958,ENSG00000255077,ENSG00000255493,ENSG00000181950,ENSG00000181943,ENSG00000279514,ENSG00000254841,ENSG00000181837,ENSG00000279761,ENSG00000255019,ENSG00000279395,ENSG00000186119,ENSG00000205029,ENSG00000186124,ENSG00000255499,ENSG00000227806,ENSG00000254807,ENSG00000214880,ENSG00000149133,ENSG00000181785,ENSG00000184741,ENSG00000225538,ENSG00000181767,ENSG00000255140,ENSG00000181761,ENSG00000230213,ENSG00000213604,ENSG00000254658,ENSG00000181718,ENSG00000181698,ENSG00000181693,ENSG00000255461,ENSG00000280314,ENSG00000254722,ENSG00000150261,ENSG00000172199,ENSG00000255466,ENSG00000272987,ENSG00000279961,ENSG00000254752,ENSG00000254660,ENSG00000166693,ENSG00000232511,ENSG00000241356,ENSG00000274150,ENSG00000181282,ENSG00000181273,ENSG00000255083,ENSG00000273228,ENSG00000283307,ENSG00000272676,ENSG00000273255,ENSG00000183908
chr11	57213631	57213941	11:57213631-57213941	ENSG00000255078,ENSG00000255543,ENSG00000166007,ENSG00000181961,ENSG00000181958,ENSG00000255077,ENSG00000255196,ENSG00000181950,ENSG00000181943,ENSG00000254576,ENSG00000233301,ENSG00000279514,ENSG00000174982,ENSG00000254841,ENSG00000279761,ENSG00000186113,ENSG00000279395,ENSG00000205030,ENSG00000255499,ENSG00000214880,ENSG00000181785,ENSG00000184741,ENSG00000254524,ENSG00000255140,ENSG00000181761,ENSG00000254848,ENSG00000167822,ENSG00000254947,ENSG00000181752,ENSG00000255217,ENSG00000174957,ENSG00000254658,ENSG00000181718,ENSG00000280314,ENSG00000254722,ENSG00000255134,ENSG00000150261,ENSG00000254903,ENSG00000279961,ENSG00000241356,ENSG00000274150,ENSG00000181282,ENSG00000181273,ENSG00000255083,ENSG00000273228,ENSG00000283307,ENSG00000272676,ENSG00000273255,ENSG00000183908,ENSG00000134817
chr11	57219179	57219379	11:57219179-57219379	ENSG00000255078,ENSG00000255543,ENSG00000255493,ENSG00000255196,ENSG00000181950,ENSG00000172188,ENSG00000174982,ENSG00000254457,ENSG00000186886,ENSG00000181837,ENSG00000186113,ENSG00000182365,ENSG00000174957,ENSG00000166693,ENSG00000274150,ENSG00000181282,ENSG00000181273,ENSG00000273228,ENSG00000283307,ENSG00000272676,ENSG00000273255,ENSG00000183908,ENSG00000134817
chr11	57249134	57249815	11:57249134-57249815	ENSG00000150244,ENSG00000255543,ENSG00000255283,ENSG00000255110,ENSG00000166007,ENSG00000254828,ENSG00000254663,ENSG00000254723,ENSG00000181961,ENSG00000181958,ENSG00000254891,ENSG00000255077,ENSG00000255493,ENSG00000255196,ENSG00000181950,ENSG00000255294,ENSG00000181943,ENSG00000254576,ENSG00000233301,ENSG00000181939,ENSG00000279514,ENSG00000172188,ENSG00000181927,ENSG00000174982,ENSG00000181903,ENSG00000254841,ENSG00000188439,ENSG00000254457,ENSG00000186886,ENSG00000181837,ENSG00000279761,ENSG00000255019,ENSG00000186113,ENSG00000279395,ENSG00000186119,ENSG00000205030,ENSG00000205029,ENSG00000186124,ENSG00000255204,ENSG00000255499,ENSG00000254547,ENSG00000124900,ENSG00000227806,ENSG00000187612,ENSG00000167825,ENSG00000255416,ENSG00000254807,ENSG00000174970,ENSG00000214880,ENSG00000149133,ENSG00000182365,ENSG00000181785,ENSG00000184741,ENSG00000181780,ENSG00000225538,ENSG00000172154,ENSG00000254524,ENSG00000181767,ENSG00000255140,ENSG00000181761,ENSG00000254848,ENSG00000167822,ENSG00000254947,ENSG00000181752,ENSG00000255217,ENSG00000174957,ENSG00000230213,ENSG00000213604,ENSG00000254658,ENSG00000181718,ENSG00000172489,ENSG00000181698,ENSG00000181693,ENSG00000255461,ENSG00000280314,ENSG00000255134,ENSG00000150261,ENSG00000172487,ENSG00000242208,ENSG00000172199,ENSG00000254903,ENSG00000255466,ENSG00000272987,ENSG00000279961,ENSG00000230416,ENSG00000284732,ENSG00000150269,ENSG00000174937,ENSG00000254752,ENSG00000181371,ENSG00000254490,ENSG00000254660,ENSG00000254603,ENSG00000185701,ENSG00000255223,ENSG00000254834,ENSG00000166693,ENSG00000255012,ENSG00000255172,ENSG00000197866,ENSG00000254795,ENSG00000172464,ENSG00000172459,ENSG00000232511,ENSG00000238041,ENSG00000174914,ENSG00000172457,ENSG00000286704,ENSG00000254825,ENSG00000205025,ENSG00000241356,ENSG00000274150,ENSG00000181282,ENSG00000181273,ENSG00000255083,ENSG00000273228,ENSG00000283307,ENSG00000272676,ENSG00000273255,ENSG00000183908,ENSG00000134817
chr11	57278159	57278522	11:57278159-57278522	ENSG00000181961,ENSG00000254891,ENSG00000181939,ENSG00000279761,ENSG00000255499,ENSG00000124900,ENSG00000227806,ENSG00000167825,ENSG00000214880,ENSG00000181767,ENSG00000167822,ENSG00000254947,ENSG00000181718,ENSG00000181698,ENSG00000254490,ENSG00000255223,ENSG00000274150,ENSG00000181282,ENSG00000181273,ENSG00000255083,ENSG00000273228,ENSG00000273255,ENSG00000183908
chr11	57299380	57299580	11:57299380-57299580	ENSG00000149115
chr11	57306917	57307571	11:57306917-57307571	ENSG00000150244,ENSG00000255283,ENSG00000255110,ENSG00000254828,ENSG00000254663,ENSG00000254723,ENSG00000181961,ENSG00000181958,ENSG00000254891,ENSG00000255077,ENSG00000255493,ENSG00000255196,ENSG00000181950,ENSG00000255294,ENSG00000181943,ENSG00000254576,ENSG00000181939,ENSG00000279514,ENSG00000172188,ENSG00000181927,ENSG00000174982,ENSG00000181903,ENSG00000254841,ENSG00000188439,ENSG00000254804,ENSG00000254457,ENSG00000186886,ENSG00000181837,ENSG00000279761,ENSG00000255019,ENSG00000186113,ENSG00000279395,ENSG00000205029,ENSG00000186124,ENSG00000255204,ENSG00000254547,ENSG00000227806,ENSG00000187612,ENSG00000254807,ENSG00000214880,ENSG00000149133,ENSG00000182365,ENSG00000181785,ENSG00000184741,ENSG00000181780,ENSG00000225538,ENSG00000172154,ENSG00000254524,ENSG00000181767,ENSG00000255140,ENSG00000181761,ENSG00000167822,ENSG00000254947,ENSG00000181752,ENSG00000255217,ENSG00000174957,ENSG00000230213,ENSG00000213604,ENSG00000254658,ENSG00000181718,ENSG00000172489,ENSG00000181698,ENSG00000255461,ENSG00000254722,ENSG00000255134,ENSG00000150261,ENSG00000172487,ENSG00000242208,ENSG00000172199,ENSG00000254903,ENSG00000272987,ENSG00000279961,ENSG00000230416,ENSG00000284732,ENSG00000150269,ENSG00000174937,ENSG00000181371,ENSG00000254411,ENSG00000254490,ENSG00000254660,ENSG00000254603,ENSG00000185701,ENSG00000254834,ENSG00000166693,ENSG00000254795,ENSG00000172464,ENSG00000274150,ENSG00000181282,ENSG00000255083,ENSG00000283307,ENSG00000272676,ENSG00000273255,ENSG00000183908,ENSG00000149115
chr11	57307839	57308255	11:57307839-57308255	ENSG00000149115
chr11	57310780	57311826	11:57310780-57311826	ENSG00000150244,ENSG00000255543,ENSG00000255283,ENSG00000255110,ENSG00000166007,ENSG00000254828,ENSG00000254663,ENSG00000254723,ENSG00000181961,ENSG00000181958,ENSG00000254891,ENSG00000255077,ENSG00000255493,ENSG00000255196,ENSG00000181950,ENSG00000255294,ENSG00000181943,ENSG00000254576,ENSG00000233301,ENSG00000181939,ENSG00000279514,ENSG00000172188,ENSG00000181927,ENSG00000174982,ENSG00000181903,ENSG00000254841,ENSG00000188439,ENSG00000254804,ENSG00000254457,ENSG00000186886,ENSG00000181837,ENSG00000279761,ENSG00000255019,ENSG00000186113,ENSG00000279395,ENSG00000186119,ENSG00000205030,ENSG00000205029,ENSG00000186124,ENSG00000255204,ENSG00000255499,ENSG00000254547,ENSG00000124900,ENSG00000227806,ENSG00000187612,ENSG00000167825,ENSG00000255416,ENSG00000254807,ENSG00000174970,ENSG00000214880,ENSG00000149133,ENSG00000182365,ENSG00000181785,ENSG00000184741,ENSG00000181780,ENSG00000225538,ENSG00000172154,ENSG00000254524,ENSG00000181767,ENSG00000255140,ENSG00000181761,ENSG00000254848,ENSG00000167822,ENSG00000254947,ENSG00000181752,ENSG00000255217,ENSG00000174957,ENSG00000230213,ENSG00000213604,ENSG00000254658,ENSG00000181718,ENSG00000172489,ENSG00000181698,ENSG00000181693,ENSG00000255461,ENSG00000280314,ENSG00000254722,ENSG00000255134,ENSG00000150261,ENSG00000172487,ENSG00000242208,ENSG00000172199,ENSG00000254903,ENSG00000255466,ENSG00000272987,ENSG00000279961,ENSG00000230416,ENSG00000284732,ENSG00000150269,ENSG00000174937,ENSG00000254752,ENSG00000181371,ENSG00000254411,ENSG00000254490,ENSG00000254660,ENSG00000254603,ENSG00000185701,ENSG00000255223,ENSG00000254834,ENSG00000166693,ENSG00000255012,ENSG00000255172,ENSG00000197866,ENSG00000254795,ENSG00000172464,ENSG00000172459,ENSG00000232511,ENSG00000238041,ENSG00000174914,ENSG00000254953,ENSG00000181325,ENSG00000274770,ENSG00000205025,ENSG00000241356,ENSG00000274150,ENSG00000181282,ENSG00000181273,ENSG00000255083,ENSG00000273228,ENSG00000283307,ENSG00000272676,ENSG00000273255,ENSG00000183908,ENSG00000134817,ENSG00000149115,ENSG00000254662,ENSG00000149136,ENSG00000109991
chr11	57324237	57325908	11:57324237-57325908	ENSG00000150244,ENSG00000255283,ENSG00000166007,ENSG00000254828,ENSG00000254663,ENSG00000254723,ENSG00000181961,ENSG00000254891,ENSG00000255493,ENSG00000255196,ENSG00000181950,ENSG00000181943,ENSG00000279514,ENSG00000172188,ENSG00000174982,ENSG00000188439,ENSG00000186886,ENSG00000181837,ENSG00000186113,ENSG00000279395,ENSG00000186119,ENSG00000205030,ENSG00000227806,ENSG00000187612,ENSG00000254807,ENSG00000214880,ENSG00000181780,ENSG00000254524,ENSG00000181761,ENSG00000167822,ENSG00000254947,ENSG00000230213,ENSG00000213604,ENSG00000254658,ENSG00000181718,ENSG00000172489,ENSG00000181698,ENSG00000280314,ENSG00000255134,ENSG00000150261,ENSG00000242208,ENSG00000172199,ENSG00000279961,ENSG00000254411,ENSG00000254660,ENSG00000149115,ENSG00000254662,ENSG00000149136,ENSG00000109991
chr11	57334695	57336494	11:57334695-57336494	ENSG00000150244,ENSG00000181961,ENSG00000181903,ENSG00000254804,ENSG00000255204,ENSG00000255499,ENSG00000254662,ENSG00000149136,ENSG00000109991
chr11	57345594	57345951	11:57345594-57345951	ENSG00000109991
chr11	57353916	57354194	11:57353916-57354194	ENSG00000109991
chr11	57354749	57355224	11:57354749-57355224	ENSG00000150244,ENSG00000255543,ENSG00000255283,ENSG00000255110,ENSG00000166007,ENSG00000254663,ENSG00000254723,ENSG00000255077,ENSG00000255493,ENSG00000255196,ENSG00000181943,ENSG00000254576,ENSG00000233301,ENSG00000172188,ENSG00000181927,ENSG00000174982,ENSG00000181903,ENSG00000254804,ENSG00000186886,ENSG00000205030,ENSG00000205029,ENSG00000186124,ENSG00000227806,ENSG00000181785,ENSG00000172154,ENSG00000254524,ENSG00000181767,ENSG00000255140,ENSG00000254848,ENSG00000167822,ENSG00000254947,ENSG00000181752,ENSG00000255217,ENSG00000174957,ENSG00000230213,ENSG00000213604,ENSG00000254658,ENSG00000181718,ENSG00000172489,ENSG00000181698,ENSG00000181693,ENSG00000280314,ENSG00000254722,ENSG00000255134,ENSG00000150261,ENSG00000172487,ENSG00000242208,ENSG00000172199,ENSG00000254903,ENSG00000254490,ENSG00000254660,ENSG00000166693,ENSG00000273228,ENSG00000273255,ENSG00000109991,ENSG00000156575
chr11	57356311	57356588	11:57356311-57356588	-
chr11	57368440	57368976	11:57368440-57368976	ENSG00000166007,ENSG00000156575
chr11	57383408	57383632	11:57383408-57383632	ENSG00000156575,ENSG00000186652
chr11	57391585	57391854	11:57391585-57391854	ENSG00000156575,ENSG00000186652
chr11	57397376	57397916	11:57397376-57397916	ENSG00000255543,ENSG00000156575,ENSG00000186652
chr11	57399406	57399684	11:57399406-57399684	ENSG00000186652
chr11	57403728	57404176	11:57403728-57404176	ENSG00000156575,ENSG00000186652,ENSG00000254979
chr11	57405433	57406023	11:57405433-57406023	ENSG00000150244,ENSG00000255543,ENSG00000255110,ENSG00000254828,ENSG00000254723,ENSG00000181958,ENSG00000255077,ENSG00000255196,ENSG00000181950,ENSG00000255294,ENSG00000181927,ENSG00000254841,ENSG00000254804,ENSG00000181837,ENSG00000255019,ENSG00000186113,ENSG00000254547,ENSG00000184741,ENSG00000181718,ENSG00000280314,ENSG00000254722,ENSG00000150261,ENSG00000279961,ENSG00000230416,ENSG00000156575,ENSG00000186652,ENSG00000254979,ENSG00000134802
chr11	57406281	57407005	11:57406281-57407005	ENSG00000150244,ENSG00000255543,ENSG00000255283,ENSG00000255110,ENSG00000166007,ENSG00000254828,ENSG00000254663,ENSG00000254723,ENSG00000181961,ENSG00000181958,ENSG00000254891,ENSG00000255077,ENSG00000255493,ENSG00000255196,ENSG00000181950,ENSG00000255294,ENSG00000181943,ENSG00000254576,ENSG00000233301,ENSG00000181939,ENSG00000279514,ENSG00000172188,ENSG00000181927,ENSG00000174982,ENSG00000181903,ENSG00000254841,ENSG00000188439,ENSG00000254804,ENSG00000254457,ENSG00000186886,ENSG00000181837,ENSG00000279761,ENSG00000255019,ENSG00000186113,ENSG00000279395,ENSG00000186119,ENSG00000205030,ENSG00000205029,ENSG00000186124,ENSG00000255204,ENSG00000255499,ENSG00000254547,ENSG00000124900,ENSG00000227806,ENSG00000187612,ENSG00000254807,ENSG00000174970,ENSG00000214880,ENSG00000149133,ENSG00000182365,ENSG00000181785,ENSG00000184741,ENSG00000181780,ENSG00000225538,ENSG00000172154,ENSG00000254524,ENSG00000181767,ENSG00000255140,ENSG00000181761,ENSG00000254848,ENSG00000167822,ENSG00000254947,ENSG00000181752,ENSG00000255217,ENSG00000174957,ENSG00000230213,ENSG00000213604,ENSG00000254658,ENSG00000181718,ENSG00000172489,ENSG00000181698,ENSG00000181693,ENSG00000255461,ENSG00000280314,ENSG00000254722,ENSG00000255134,ENSG00000150261,ENSG00000172487,ENSG00000242208,ENSG00000172199,ENSG00000254903,ENSG00000255466,ENSG00000272987,ENSG00000279961,ENSG00000230416,ENSG00000284732,ENSG00000150269,ENSG00000174937,ENSG00000254752,ENSG00000181371,ENSG00000254411,ENSG00000254490,ENSG00000254660,ENSG00000254603,ENSG00000185701,ENSG00000255223,ENSG00000254834,ENSG00000166693,ENSG00000255012,ENSG00000254795,ENSG00000172459,ENSG00000232511,ENSG00000238041,ENSG00000274150,ENSG00000181282,ENSG00000255083,ENSG00000273228,ENSG00000283307,ENSG00000156575,ENSG00000186652,ENSG00000254979,ENSG00000134802
chr11	57410283	57410590	11:57410283-57410590	ENSG00000254979
chr11	57424516	57425573	11:57424516-57425573	ENSG00000150244,ENSG00000255543,ENSG00000255283,ENSG00000255110,ENSG00000166007,ENSG00000254828,ENSG00000254663,ENSG00000254723,ENSG00000181961,ENSG00000181958,ENSG00000254891,ENSG00000255077,ENSG00000255493,ENSG00000255196,ENSG00000181950,ENSG00000255294,ENSG00000181943,ENSG00000254576,ENSG00000233301,ENSG00000181939,ENSG00000279514,ENSG00000172188,ENSG00000181927,ENSG00000174982,ENSG00000181903,ENSG00000188439,ENSG00000254804,ENSG00000181837,ENSG00000279761,ENSG00000255019,ENSG00000186113,ENSG00000279395,ENSG00000186119,ENSG00000205030,ENSG00000205029,ENSG00000186124,ENSG00000255499,ENSG00000254547,ENSG00000124900,ENSG00000227806,ENSG00000187612,ENSG00000167825,ENSG00000254807,ENSG00000174970,ENSG00000182365,ENSG00000181785,ENSG00000184741,ENSG00000181780,ENSG00000225538,ENSG00000181767,ENSG00000255140,ENSG00000181761,ENSG00000254848,ENSG00000167822,ENSG00000254947,ENSG00000181752,ENSG00000255217,ENSG00000174957,ENSG00000230213,ENSG00000254658,ENSG00000181718,ENSG00000172489,ENSG00000181698,ENSG00000181693,ENSG00000255461,ENSG00000280314,ENSG00000254722,ENSG00000255134,ENSG00000150261,ENSG00000172487,ENSG00000242208,ENSG00000172199,ENSG00000255466,ENSG00000272987,ENSG00000279961,ENSG00000230416,ENSG00000284732,ENSG00000150269,ENSG00000174937,ENSG00000254752,ENSG00000181371,ENSG00000254411,ENSG00000254490,ENSG00000254660,ENSG00000255223,ENSG00000166693,ENSG00000255012,ENSG00000181282,ENSG00000156575,ENSG00000254979,ENSG00000134802,ENSG00000252070,ENSG00000222998
chr11	57425789	57425989	11:57425789-57425989	-
chr11	57426665	57427660	11:57426665-57427660	ENSG00000134802
chr11	57431954	57433218	11:57431954-57433218	ENSG00000134802
chr11	57434525	57434986	11:57434525-57434986	ENSG00000134802
chr11	57444485	57444825	11:57444485-57444825	ENSG00000252070,ENSG00000222998
chr11	57457340	57457731	11:57457340-57457731	ENSG00000252070,ENSG00000222998,ENSG00000186907
chr11	57458526	57458831	11:57458526-57458831	ENSG00000252070,ENSG00000222998,ENSG00000186907
chr11	57459158	57459756	11:57459158-57459756	ENSG00000252070,ENSG00000222998,ENSG00000186907
chr11	57460427	57460918	11:57460427-57460918	ENSG00000252070,ENSG00000222998,ENSG00000186907
chr11	57473631	57474587	11:57473631-57474587	ENSG00000150244,ENSG00000255283,ENSG00000255110,ENSG00000166007,ENSG00000254828,ENSG00000254663,ENSG00000254723,ENSG00000181961,ENSG00000254891,ENSG00000255077,ENSG00000255493,ENSG00000255196,ENSG00000181950,ENSG00000255294,ENSG00000233301,ENSG00000181939,ENSG00000181927,ENSG00000174982,ENSG00000181903,ENSG00000254841,ENSG00000254804,ENSG00000186113,ENSG00000279395,ENSG00000186124,ENSG00000255499,ENSG00000254547,ENSG00000187612,ENSG00000181785,ENSG00000181780,ENSG00000181761,ENSG00000174957,ENSG00000254658,ENSG00000172489,ENSG00000181693,ENSG00000255461,ENSG00000255134,ENSG00000150261,ENSG00000242208,ENSG00000230416,ENSG00000254752,ENSG00000254603,ENSG00000255223,ENSG00000252070,ENSG00000222998,ENSG00000186907,ENSG00000255301
chr11	57475999	57477331	11:57475999-57477331	ENSG00000254891,ENSG00000174982,ENSG00000255204,ENSG00000186907,ENSG00000255301
chr11	57480270	57480672	11:57480270-57480672	ENSG00000255301
chr11	57482833	57483433	11:57482833-57483433	ENSG00000255301
chr11	57484131	57484801	11:57484131-57484801	ENSG00000150244,ENSG00000255543,ENSG00000255283,ENSG00000166007,ENSG00000254828,ENSG00000254663,ENSG00000254723,ENSG00000181961,ENSG00000181958,ENSG00000254891,ENSG00000255493,ENSG00000255196,ENSG00000181950,ENSG00000255294,ENSG00000181943,ENSG00000254576,ENSG00000233301,ENSG00000181939,ENSG00000279514,ENSG00000172188,ENSG00000181927,ENSG00000174982,ENSG00000181903,ENSG00000254841,ENSG00000188439,ENSG00000181837,ENSG00000255019,ENSG00000279395,ENSG00000205029,ENSG00000186124,ENSG00000255499,ENSG00000254547,ENSG00000124900,ENSG00000214880,ENSG00000182365,ENSG00000184741,ENSG00000181780,ENSG00000181767,ENSG00000255140,ENSG00000167822,ENSG00000254947,ENSG00000181752,ENSG00000255217,ENSG00000230213,ENSG00000181718,ENSG00000172489,ENSG00000181698,ENSG00000181693,ENSG00000280314,ENSG00000254722,ENSG00000255134,ENSG00000150261,ENSG00000172487,ENSG00000242208,ENSG00000172199,ENSG00000254903,ENSG00000255466,ENSG00000230416,ENSG00000284732,ENSG00000174937,ENSG00000254752,ENSG00000181371,ENSG00000254490,ENSG00000185701,ENSG00000166693,ENSG00000252070,ENSG00000222998,ENSG00000186907,ENSG00000255301,ENSG00000149150,ENSG00000265566
chr11	57485546	57486047	11:57485546-57486047	ENSG00000149150,ENSG00000265566
chr11	57499452	57500090	11:57499452-57500090	ENSG00000150244,ENSG00000255543,ENSG00000255283,ENSG00000255110,ENSG00000166007,ENSG00000254828,ENSG00000254663,ENSG00000254723,ENSG00000181961,ENSG00000181958,ENSG00000254891,ENSG00000255077,ENSG00000255493,ENSG00000255196,ENSG00000181950,ENSG00000255294,ENSG00000181943,ENSG00000254576,ENSG00000181939,ENSG00000279514,ENSG00000172188,ENSG00000181927,ENSG00000174982,ENSG00000181903,ENSG00000188439,ENSG00000254804,ENSG00000186886,ENSG00000279761,ENSG00000255019,ENSG00000186113,ENSG00000279395,ENSG00000186119,ENSG00000205030,ENSG00000205029,ENSG00000186124,ENSG00000255204,ENSG00000255499,ENSG00000254547,ENSG00000187612,ENSG00000182365,ENSG00000184741,ENSG00000181780,ENSG00000255140,ENSG00000181761,ENSG00000167822,ENSG00000254947,ENSG00000181752,ENSG00000174957,ENSG00000254658,ENSG00000181718,ENSG00000172489,ENSG00000181698,ENSG00000255461,ENSG00000280314,ENSG00000255134,ENSG00000150261,ENSG00000172487,ENSG00000242208,ENSG00000172199,ENSG00000254903,ENSG00000255466,ENSG00000279961,ENSG00000230416,ENSG00000284732,ENSG00000150269,ENSG00000174937,ENSG00000254752,ENSG00000254411,ENSG00000254490,ENSG00000254660,ENSG00000254603,ENSG00000185701,ENSG00000255223,ENSG00000254834,ENSG00000172459,ENSG00000174914,ENSG00000149150,ENSG00000265566,ENSG00000134809
chr11	57514186	57514689	11:57514186-57514689	ENSG00000149150
chr11	57514748	57515867	11:57514748-57515867	ENSG00000149150,ENSG00000265566
chr11	57516784	57517163	11:57516784-57517163	ENSG00000149150,ENSG00000265566
chr11	57518621	57518931	11:57518621-57518931	ENSG00000149150,ENSG00000265566
chr11	57529627	57529915	11:57529627-57529915	ENSG00000265566,ENSG00000134809
chr11	57530145	57530393	11:57530145-57530393	ENSG00000265566,ENSG00000134809
chr11	57530498	57531441	11:57530498-57531441	ENSG00000150244,ENSG00000255283,ENSG00000166007,ENSG00000254828,ENSG00000254663,ENSG00000254723,ENSG00000181961,ENSG00000254891,ENSG00000255493,ENSG00000255294,ENSG00000181943,ENSG00000254576,ENSG00000181939,ENSG00000181927,ENSG00000188439,ENSG00000254457,ENSG00000186119,ENSG00000255204,ENSG00000124900,ENSG00000254524,ENSG00000255217,ENSG00000265566,ENSG00000134809,ENSG00000214872,ENSG00000156587,ENSG00000149131
chr11	57546985	57547481	11:57546985-57547481	ENSG00000214872
chr11	57547756	57548299	11:57547756-57548299	ENSG00000166007,ENSG00000254663,ENSG00000181961,ENSG00000181958,ENSG00000254891,ENSG00000255493,ENSG00000255196,ENSG00000233301,ENSG00000181939,ENSG00000188439,ENSG00000186119,ENSG00000254547,ENSG00000149133,ENSG00000182365,ENSG00000255140,ENSG00000167822,ENSG00000254947,ENSG00000255461,ENSG00000134809,ENSG00000214872,ENSG00000156587,ENSG00000240371,ENSG00000149131
chr11	57566044	57566538	11:57566044-57566538	ENSG00000156587,ENSG00000240371,ENSG00000149131,ENSG00000254602,ENSG00000208009
chr11	57567312	57568643	11:57567312-57568643	ENSG00000156587,ENSG00000240371,ENSG00000149131,ENSG00000254602,ENSG00000208009,ENSG00000166793
chr11	57571668	57572167	11:57571668-57572167	ENSG00000156587,ENSG00000240371
chr11	57588104	57588412	11:57588104-57588412	ENSG00000240371,ENSG00000149131
chr11	57598007	57598207	11:57598007-57598207	ENSG00000149131
chr11	57638506	57638868	11:57638506-57638868	ENSG00000254602,ENSG00000208009
chr11	57644809	57645200	11:57644809-57645200	ENSG00000254602,ENSG00000208009,ENSG00000166793,ENSG00000172409
chr11	57646224	57646963	11:57646224-57646963	ENSG00000254602,ENSG00000208009,ENSG00000166793,ENSG00000172409
chr11	57648065	57648813	11:57648065-57648813	ENSG00000156587,ENSG00000254602,ENSG00000208009,ENSG00000166793,ENSG00000172409
chr11	57649341	57650432	11:57649341-57650432	ENSG00000156587,ENSG00000254602,ENSG00000208009,ENSG00000166793,ENSG00000172409
chr11	57657135	57658384	11:57657135-57658384	ENSG00000150244,ENSG00000255543,ENSG00000254723,ENSG00000181961,ENSG00000255196,ENSG00000186886,ENSG00000254602,ENSG00000208009,ENSG00000166793,ENSG00000172409,ENSG00000156599
chr11	57666584	57668958	11:57666584-57668958	ENSG00000150244,ENSG00000255283,ENSG00000255110,ENSG00000166007,ENSG00000254723,ENSG00000254891,ENSG00000255077,ENSG00000181950,ENSG00000181943,ENSG00000254576,ENSG00000181927,ENSG00000188439,ENSG00000254524,ENSG00000172409,ENSG00000156599,ENSG00000156603,ENSG00000288534,ENSG00000213593
chr11	57711646	57713063	11:57711646-57713063	ENSG00000272900,ENSG00000197887,ENSG00000186513,ENSG00000172377,ENSG00000150244,ENSG00000255543,ENSG00000255283,ENSG00000255110,ENSG00000166007,ENSG00000254828,ENSG00000254663,ENSG00000254723,ENSG00000181961,ENSG00000181958,ENSG00000254891,ENSG00000255077,ENSG00000255493,ENSG00000255196,ENSG00000181950,ENSG00000255294,ENSG00000181943,ENSG00000254576,ENSG00000233301,ENSG00000181939,ENSG00000279514,ENSG00000172188,ENSG00000181927,ENSG00000174982,ENSG00000181903,ENSG00000254841,ENSG00000188439,ENSG00000254804,ENSG00000254457,ENSG00000186886,ENSG00000181837,ENSG00000279761,ENSG00000186113,ENSG00000279395,ENSG00000186119,ENSG00000205030,ENSG00000205029,ENSG00000186124,ENSG00000255204,ENSG00000255499,ENSG00000124900,ENSG00000187612,ENSG00000254807,ENSG00000214880,ENSG00000149133,ENSG00000182365,ENSG00000181785,ENSG00000184741,ENSG00000181780,ENSG00000225538,ENSG00000172154,ENSG00000254524,ENSG00000181767,ENSG00000255140,ENSG00000181752,ENSG00000255217,ENSG00000174957,ENSG00000230213,ENSG00000213604,ENSG00000254658,ENSG00000181698,ENSG00000181693,ENSG00000255461,ENSG00000254722,ENSG00000255134,ENSG00000150261,ENSG00000172487,ENSG00000242208,ENSG00000172199,ENSG00000279961,ENSG00000230416,ENSG00000254752,ENSG00000181371,ENSG00000254490,ENSG00000254603,ENSG00000185701,ENSG00000255223,ENSG00000254834,ENSG00000255012,ENSG00000172464,ENSG00000232511,ENSG00000174914,ENSG00000172409,ENSG00000156599,ENSG00000156603,ENSG00000288534,ENSG00000213593,ENSG00000213592,ENSG00000211450,ENSG00000254732,ENSG00000233436,ENSG00000198561,ENSG00000255303,ENSG00000255266
chr11	57741027	57742212	11:57741027-57742212	ENSG00000186508,ENSG00000150244,ENSG00000255283,ENSG00000255110,ENSG00000254828,ENSG00000254663,ENSG00000181961,ENSG00000181958,ENSG00000254891,ENSG00000255077,ENSG00000255294,ENSG00000233301,ENSG00000181939,ENSG00000172188,ENSG00000186886,ENSG00000205030,ENSG00000205029,ENSG00000186124,ENSG00000255204,ENSG00000255499,ENSG00000254547,ENSG00000255217,ENSG00000255134,ENSG00000254834,ENSG00000156603,ENSG00000288534,ENSG00000213593,ENSG00000213592,ENSG00000211450,ENSG00000254732,ENSG00000233436,ENSG00000198561,ENSG00000255303,ENSG00000255266
chr11	57761326	57762233	11:57761326-57762233	ENSG00000233436,ENSG00000198561
chr11	57763406	57763797	11:57763406-57763797	ENSG00000198561
chr11	57785126	57785602	11:57785126-57785602	ENSG00000198561
chr11	57788300	57788772	11:57788300-57788772	ENSG00000233436,ENSG00000198561
chr11	57791853	57793467	11:57791853-57793467	ENSG00000254828,ENSG00000254663,ENSG00000254723,ENSG00000254891,ENSG00000181950,ENSG00000255294,ENSG00000233301,ENSG00000181939,ENSG00000254457,ENSG00000186886,ENSG00000254547,ENSG00000181752,ENSG00000254658,ENSG00000255134,ENSG00000230416,ENSG00000211450,ENSG00000254732,ENSG00000233436,ENSG00000198561,ENSG00000255303,ENSG00000255266
chr11	57798804	57799566	11:57798804-57799566	ENSG00000233436,ENSG00000198561
chr11	57800649	57801494	11:57800649-57801494	ENSG00000233436,ENSG00000198561
chr11	57903722	57904087	11:57903722-57904087	ENSG00000273408,ENSG00000233499,ENSG00000197786,ENSG00000255333,ENSG00000255096,ENSG00000255431,ENSG00000255218,ENSG00000272900,ENSG00000172772,ENSG00000254589,ENSG00000180475,ENSG00000280204,ENSG00000197887,ENSG00000186513,ENSG00000272569,ENSG00000186508,ENSG00000172377,ENSG00000272685,ENSG00000255131,ENSG00000254853,ENSG00000254601,ENSG00000254749,ENSG00000181950,ENSG00000181943,ENSG00000174982,ENSG00000188439,ENSG00000205030,ENSG00000255204,ENSG00000181780,ENSG00000181761,ENSG00000255303,ENSG00000255266,ENSG00000180714
chr11	57975255	57975520	11:57975255-57975520	ENSG00000272900,ENSG00000254589,ENSG00000180475,ENSG00000197887,ENSG00000186513,ENSG00000272569,ENSG00000186508,ENSG00000172377,ENSG00000272685,ENSG00000254601,ENSG00000254749,ENSG00000255303,ENSG00000255266,ENSG00000180714
chr11	58029003	58029609	11:58029003-58029609	ENSG00000172769,ENSG00000273408,ENSG00000233499,ENSG00000197786,ENSG00000255333,ENSG00000255096,ENSG00000255431,ENSG00000255218,ENSG00000272900,ENSG00000172772,ENSG00000254589,ENSG00000180475,ENSG00000280204,ENSG00000197887,ENSG00000186513,ENSG00000272569,ENSG00000186508,ENSG00000172377,ENSG00000272685,ENSG00000255131,ENSG00000254853,ENSG00000255146,ENSG00000236541,ENSG00000279051,ENSG00000200817,ENSG00000186509,ENSG00000254601,ENSG00000254749,ENSG00000233301,ENSG00000181939,ENSG00000279514,ENSG00000172188,ENSG00000181927,ENSG00000181903,ENSG00000254841,ENSG00000186886,ENSG00000181837,ENSG00000279761,ENSG00000255019,ENSG00000186113,ENSG00000279395,ENSG00000186119,ENSG00000205030,ENSG00000205029,ENSG00000186124,ENSG00000255204,ENSG00000124900,ENSG00000227806,ENSG00000187612,ENSG00000174970,ENSG00000214880,ENSG00000182365,ENSG00000181785,ENSG00000184741,ENSG00000181780,ENSG00000225538,ENSG00000172154,ENSG00000254524,ENSG00000255140,ENSG00000254848,ENSG00000167822,ENSG00000254947,ENSG00000255217,ENSG00000174957,ENSG00000230213,ENSG00000213604,ENSG00000181718,ENSG00000172489,ENSG00000181698,ENSG00000181693,ENSG00000255461,ENSG00000280314,ENSG00000254722,ENSG00000150261,ENSG00000172487,ENSG00000242208,ENSG00000254903,ENSG00000279961,ENSG00000230416,ENSG00000284732,ENSG00000150269,ENSG00000174937,ENSG00000254752,ENSG00000181371,ENSG00000254490,ENSG00000254603,ENSG00000185701,ENSG00000255223,ENSG00000254834,ENSG00000166693,ENSG00000255012,ENSG00000172459,ENSG00000232511,ENSG00000238041,ENSG00000181282,ENSG00000255083,ENSG00000273228,ENSG00000283307,ENSG00000272676,ENSG00000255303,ENSG00000255266,ENSG00000180714
chr11	58047842	58048283	11:58047842-58048283	ENSG00000197786,ENSG00000255333,ENSG00000255096,ENSG00000272900,ENSG00000172772,ENSG00000254589,ENSG00000180475,ENSG00000280204,ENSG00000197887,ENSG00000186513,ENSG00000272569,ENSG00000186508,ENSG00000172377,ENSG00000272685,ENSG00000255131,ENSG00000254853,ENSG00000255146,ENSG00000236541,ENSG00000254601,ENSG00000254749,ENSG00000174982,ENSG00000181837,ENSG00000255019,ENSG00000225538,ENSG00000230213,ENSG00000254834,ENSG00000255303,ENSG00000255266,ENSG00000180714
chr11	58061861	58062223	11:58061861-58062223	ENSG00000255218,ENSG00000272900,ENSG00000172772,ENSG00000254589,ENSG00000180475,ENSG00000280204,ENSG00000197887,ENSG00000186513,ENSG00000272569,ENSG00000186508,ENSG00000172377,ENSG00000272685,ENSG00000255131,ENSG00000254853,ENSG00000255146,ENSG00000254601,ENSG00000254749,ENSG00000255303,ENSG00000255266
chr11	58433643	58433955	11:58433643-58433955	ENSG00000172362,ENSG00000172365,ENSG00000172769,ENSG00000273408,ENSG00000233499,ENSG00000197786,ENSG00000255333,ENSG00000255096,ENSG00000255431,ENSG00000255218,ENSG00000272900,ENSG00000172772,ENSG00000254589,ENSG00000180475,ENSG00000197887,ENSG00000272569
chr11	58469493	58469708	11:58469493-58469708	ENSG00000172362,ENSG00000172769,ENSG00000273408,ENSG00000233499,ENSG00000197786,ENSG00000255333,ENSG00000255096,ENSG00000255431,ENSG00000255218,ENSG00000254589
chr11	58498489	58498917	11:58498489-58498917	ENSG00000198283,ENSG00000255299,ENSG00000285895,ENSG00000172362,ENSG00000172769,ENSG00000273408,ENSG00000233499,ENSG00000197786,ENSG00000255333,ENSG00000255096,ENSG00000255431,ENSG00000255218,ENSG00000272900,ENSG00000172772,ENSG00000254589,ENSG00000180475,ENSG00000280204,ENSG00000197887,ENSG00000272685
chr11	58506803	58507510	11:58506803-58507510	ENSG00000198283,ENSG00000255299,ENSG00000285895,ENSG00000172769,ENSG00000273408,ENSG00000233499,ENSG00000197786,ENSG00000255333,ENSG00000255096,ENSG00000255431,ENSG00000172772,ENSG00000254589,ENSG00000280204
chr11	58513778	58513983	11:58513778-58513983	ENSG00000198283,ENSG00000255299
chr11	58524118	58525721	11:58524118-58525721	ENSG00000197254,ENSG00000198283,ENSG00000255299,ENSG00000172769,ENSG00000273408,ENSG00000233499,ENSG00000197786,ENSG00000255333,ENSG00000255096,ENSG00000255431,ENSG00000255218,ENSG00000272900,ENSG00000172772,ENSG00000254589,ENSG00000180475,ENSG00000280204,ENSG00000197887,ENSG00000186513,ENSG00000272569,ENSG00000186508,ENSG00000172377,ENSG00000255303,ENSG00000255266
chr11	58526671	58527231	11:58526671-58527231	ENSG00000255431
chr11	58530317	58530601	11:58530317-58530601	-
chr11	58567871	58568296	11:58567871-58568296	ENSG00000197254,ENSG00000280010,ENSG00000242689,ENSG00000269570
chr11	58573309	58574276	11:58573309-58574276	ENSG00000254926,ENSG00000197254,ENSG00000149124,ENSG00000280010,ENSG00000242689,ENSG00000269570,ENSG00000255073,ENSG00000186660,ENSG00000110031,ENSG00000273408,ENSG00000233499,ENSG00000255096,ENSG00000272900,ENSG00000197887,ENSG00000255466,ENSG00000150269
chr11	58575138	58576176	11:58575138-58576176	ENSG00000197254,ENSG00000149124,ENSG00000280010,ENSG00000242689,ENSG00000269570,ENSG00000255073,ENSG00000186660,ENSG00000110031,ENSG00000254903
chr11	58577204	58580138	11:58577204-58580138	ENSG00000197254,ENSG00000280010,ENSG00000242689,ENSG00000269570,ENSG00000255073,ENSG00000186660,ENSG00000110031,ENSG00000254903
chr11	58653957	58654448	11:58653957-58654448	ENSG00000254926,ENSG00000197254,ENSG00000149124,ENSG00000280010,ENSG00000242689,ENSG00000269570
chr11	58788406	58788780	11:58788406-58788780	ENSG00000254717,ENSG00000255265,ENSG00000254926,ENSG00000197254,ENSG00000149124
chr11	58829862	58830112	11:58829862-58830112	ENSG00000254717,ENSG00000255265,ENSG00000254926
chr11	58837864	58838431	11:58837864-58838431	ENSG00000254717,ENSG00000156689,ENSG00000255265,ENSG00000254926,ENSG00000149124
chr11	58845457	58845756	11:58845457-58845756	ENSG00000254717,ENSG00000156689,ENSG00000254926,ENSG00000149124
chr11	58905251	58905566	11:58905251-58905566	ENSG00000166840,ENSG00000254717,ENSG00000156689
chr11	58907434	58908218	11:58907434-58908218	ENSG00000254877,ENSG00000255523,ENSG00000166840,ENSG00000254717,ENSG00000156689,ENSG00000254926,ENSG00000197254,ENSG00000149124
chr11	58912190	58912556	11:58912190-58912556	ENSG00000255523,ENSG00000166840,ENSG00000254717
chr11	58923265	58923553	11:58923265-58923553	ENSG00000255523,ENSG00000166840,ENSG00000254717
chr11	58999057	58999768	11:58999057-58999768	ENSG00000254399,ENSG00000254786,ENSG00000255189,ENSG00000254877,ENSG00000255240,ENSG00000166840,ENSG00000254717,ENSG00000254926,ENSG00000149124,ENSG00000233499,ENSG00000255431,ENSG00000254660
chr11	59000059	59000372	11:59000059-59000372	ENSG00000254399,ENSG00000254786,ENSG00000255189,ENSG00000254877
chr11	59009621	59010086	11:59009621-59010086	ENSG00000254399,ENSG00000254786,ENSG00000255189,ENSG00000254877,ENSG00000255240,ENSG00000254717,ENSG00000254926,ENSG00000149124
chr11	59010645	59011147	11:59010645-59011147	ENSG00000254399,ENSG00000255189,ENSG00000254877,ENSG00000254717
chr11	59011605	59011867	11:59011605-59011867	ENSG00000254399,ENSG00000255189,ENSG00000254877
chr11	59012724	59013348	11:59012724-59013348	ENSG00000254399,ENSG00000255189,ENSG00000254877,ENSG00000254717,ENSG00000254926,ENSG00000149124
chr11	59058306	59058972	11:59058306-59058972	ENSG00000255151,ENSG00000254399,ENSG00000255240
chr11	59077129	59077642	11:59077129-59077642	ENSG00000255151,ENSG00000254399,ENSG00000255240
chr11	59095269	59095471	11:59095269-59095471	ENSG00000255151
chr11	59102162	59102670	11:59102162-59102670	ENSG00000189057,ENSG00000255151
chr11	59106560	59107406	11:59106560-59107406	ENSG00000166801,ENSG00000255381,ENSG00000245571,ENSG00000189057,ENSG00000255151,ENSG00000254399
chr11	59107932	59108350	11:59107932-59108350	ENSG00000189057
chr11	59135799	59136334	11:59135799-59136334	ENSG00000166801,ENSG00000255381,ENSG00000245571,ENSG00000255151
chr11	59142316	59143421	11:59142316-59143421	ENSG00000166801,ENSG00000255381,ENSG00000245571
chr11	59144477	59145104	11:59144477-59145104	ENSG00000166801,ENSG00000255381,ENSG00000245571
chr11	59145454	59145950	11:59145454-59145950	ENSG00000166801,ENSG00000255381,ENSG00000245571
chr11	59158279	59158868	11:59158279-59158868	ENSG00000166801,ENSG00000255381,ENSG00000245571,ENSG00000255151,ENSG00000254399
chr11	59171409	59173626	11:59171409-59173626	ENSG00000172320,ENSG00000172324,ENSG00000110042
chr11	59174746	59174953	11:59174746-59174953	ENSG00000110042
chr11	59199963	59200606	11:59199963-59200606	ENSG00000254466,ENSG00000166884,ENSG00000172320,ENSG00000172324,ENSG00000198261,ENSG00000255386,ENSG00000235678,ENSG00000263999,ENSG00000197629,ENSG00000110042
chr11	59205189	59205631	11:59205189-59205631	-
chr11	59208023	59208468	11:59208023-59208468	ENSG00000172324,ENSG00000263999,ENSG00000197629,ENSG00000110042
chr11	59208970	59209430	11:59208970-59209430	ENSG00000263999,ENSG00000197629,ENSG00000110042
chr11	59210971	59211256	11:59210971-59211256	ENSG00000263999,ENSG00000197629
chr11	59212103	59212303	11:59212103-59212303	ENSG00000263999,ENSG00000197629
chr11	59212650	59213748	11:59212650-59213748	ENSG00000263999,ENSG00000197629,ENSG00000110042
chr11	59216461	59217411	11:59216461-59217411	ENSG00000204989,ENSG00000254466,ENSG00000166884,ENSG00000172320,ENSG00000172324,ENSG00000198261,ENSG00000255386,ENSG00000235678,ENSG00000214797,ENSG00000263999,ENSG00000197629,ENSG00000110042,ENSG00000233499,ENSG00000255096
chr11	59219002	59219251	11:59219002-59219251	ENSG00000263999,ENSG00000197629
chr11	59222384	59223444	11:59222384-59223444	ENSG00000214788,ENSG00000204989,ENSG00000254466,ENSG00000166884,ENSG00000172320,ENSG00000172324,ENSG00000198261,ENSG00000255386,ENSG00000235678,ENSG00000263999,ENSG00000197629,ENSG00000110042,ENSG00000197254,ENSG00000149124,ENSG00000273408,ENSG00000233499,ENSG00000280204
chr11	59224476	59225113	11:59224476-59225113	ENSG00000214788,ENSG00000204989,ENSG00000254466,ENSG00000166884,ENSG00000172320,ENSG00000172324,ENSG00000198261,ENSG00000255386,ENSG00000235678,ENSG00000263999,ENSG00000197629,ENSG00000110042,ENSG00000197254,ENSG00000149124,ENSG00000233499,ENSG00000280204
chr11	59227046	59227426	11:59227046-59227426	-
chr11	59229216	59229499	11:59229216-59229499	-
chr11	59247663	59248182	11:59247663-59248182	ENSG00000235678
chr11	59254344	59254736	11:59254344-59254736	ENSG00000235678,ENSG00000225802
chr11	59257071	59257462	11:59257071-59257462	ENSG00000204989,ENSG00000166884,ENSG00000172320,ENSG00000172324,ENSG00000198261,ENSG00000255386,ENSG00000235678,ENSG00000254799,ENSG00000225802
chr11	59259811	59260217	11:59259811-59260217	ENSG00000172324,ENSG00000255386,ENSG00000235678,ENSG00000254799,ENSG00000225802
chr11	59267139	59267587	11:59267139-59267587	ENSG00000255386,ENSG00000235678,ENSG00000254799
chr11	59267753	59268550	11:59267753-59268550	ENSG00000255386,ENSG00000235678,ENSG00000254799
chr11	59270658	59270858	11:59270658-59270858	-
chr11	59273088	59274004	11:59273088-59274004	ENSG00000255393,ENSG00000285010,ENSG00000284873,ENSG00000270929,ENSG00000223223,ENSG00000176200,ENSG00000204989,ENSG00000254466,ENSG00000166884,ENSG00000172320,ENSG00000172324,ENSG00000198261,ENSG00000255386,ENSG00000235678,ENSG00000263944,ENSG00000254704,ENSG00000214797,ENSG00000254799,ENSG00000225802,ENSG00000254926,ENSG00000149124,ENSG00000273408,ENSG00000255096,ENSG00000255431,ENSG00000197887
chr11	59275789	59276113	11:59275789-59276113	ENSG00000214797
chr11	59284205	59284862	11:59284205-59284862	ENSG00000172324,ENSG00000255386,ENSG00000235678,ENSG00000263944,ENSG00000254704,ENSG00000214797
chr11	59289363	59289907	11:59289363-59289907	ENSG00000172324,ENSG00000255386,ENSG00000235678,ENSG00000263944,ENSG00000254704,ENSG00000214797
chr11	59368640	59368984	11:59368640-59368984	ENSG00000166884,ENSG00000198261,ENSG00000176495,ENSG00000255386,ENSG00000235678
chr11	59413722	59413960	11:59413722-59413960	ENSG00000254466,ENSG00000166884,ENSG00000172320,ENSG00000172324,ENSG00000198261
chr11	59415121	59415426	11:59415121-59415426	ENSG00000254466,ENSG00000166884,ENSG00000172320,ENSG00000172324,ENSG00000198261
chr11	59510910	59511233	11:59510910-59511233	ENSG00000172742,ENSG00000176200,ENSG00000204989,ENSG00000254466,ENSG00000166884
chr11	59537458	59538022	11:59537458-59538022	ENSG00000287264,ENSG00000254770,ENSG00000176200,ENSG00000204989
chr11	59547935	59548190	11:59547935-59548190	ENSG00000287264
chr11	59550285	59550820	11:59550285-59550820	ENSG00000264559,ENSG00000255008,ENSG00000287264
chr11	59550917	59551189	11:59550917-59551189	ENSG00000287264
chr11	59556945	59557434	11:59556945-59557434	-
chr11	59557552	59557772	11:59557552-59557772	-
chr11	59558222	59558746	11:59558222-59558746	ENSG00000264559,ENSG00000255008,ENSG00000287264
chr11	59560284	59561538	11:59560284-59561538	ENSG00000264559,ENSG00000255139,ENSG00000255008,ENSG00000287264
chr11	59565892	59566515	11:59565892-59566515	ENSG00000264559,ENSG00000255139,ENSG00000255008,ENSG00000287264
chr11	59615239	59616910	11:59615239-59616910	ENSG00000256220,ENSG00000229859,ENSG00000255393,ENSG00000285010,ENSG00000214788,ENSG00000284873,ENSG00000270929,ENSG00000134812,ENSG00000255538,ENSG00000254743,ENSG00000172289,ENSG00000223223,ENSG00000255355,ENSG00000166889,ENSG00000264559,ENSG00000110048,ENSG00000255139,ENSG00000255008,ENSG00000287264,ENSG00000254770,ENSG00000176200,ENSG00000204989,ENSG00000254466,ENSG00000166884,ENSG00000172320,ENSG00000255218
chr11	59660586	59661054	11:59660586-59661054	ENSG00000255355,ENSG00000166889,ENSG00000264559
chr11	59668055	59669863	11:59668055-59669863	ENSG00000254743,ENSG00000172289,ENSG00000223223,ENSG00000255355,ENSG00000166889,ENSG00000264559
chr11	59679280	59679846	11:59679280-59679846	ENSG00000255393,ENSG00000214788,ENSG00000284873,ENSG00000270929,ENSG00000134812,ENSG00000255538,ENSG00000254743,ENSG00000254403,ENSG00000172289,ENSG00000223223,ENSG00000255355,ENSG00000166889,ENSG00000264559,ENSG00000287264,ENSG00000254770,ENSG00000176200,ENSG00000204989,ENSG00000254466,ENSG00000166884,ENSG00000172320
chr11	59680609	59680878	11:59680609-59680878	ENSG00000172289,ENSG00000223223
chr11	59728891	59729133	11:59728891-59729133	ENSG00000255538,ENSG00000254743,ENSG00000254403,ENSG00000172289,ENSG00000223223
chr11	59753917	59756157	11:59753917-59756157	ENSG00000234964,ENSG00000254477,ENSG00000255538,ENSG00000254743,ENSG00000166900,ENSG00000172289,ENSG00000223223
chr11	59756421	59756642	11:59756421-59756642	ENSG00000254477,ENSG00000255538,ENSG00000166900
chr11	59756806	59757295	11:59756806-59757295	ENSG00000134812,ENSG00000234964,ENSG00000254477,ENSG00000255538,ENSG00000254743,ENSG00000166900,ENSG00000172289,ENSG00000223223
chr11	59765000	59765453	11:59765000-59765453	ENSG00000214788,ENSG00000134812,ENSG00000234964,ENSG00000254477,ENSG00000255538,ENSG00000254743,ENSG00000166900,ENSG00000172289,ENSG00000223223
chr11	59767041	59767596	11:59767041-59767596	ENSG00000134812,ENSG00000234964,ENSG00000254477,ENSG00000255538,ENSG00000254743,ENSG00000166900,ENSG00000172289,ENSG00000223223
chr11	59769174	59769488	11:59769174-59769488	ENSG00000234964,ENSG00000255538,ENSG00000254743
chr11	59771719	59772809	11:59771719-59772809	ENSG00000134812,ENSG00000234964,ENSG00000254477,ENSG00000255538,ENSG00000254743,ENSG00000166900,ENSG00000172289,ENSG00000223223
chr11	59810054	59811137	11:59810054-59811137	ENSG00000255393,ENSG00000285010,ENSG00000214788,ENSG00000284873,ENSG00000270929,ENSG00000285231,ENSG00000134812,ENSG00000166902,ENSG00000234964,ENSG00000254477,ENSG00000255538,ENSG00000254743,ENSG00000172289,ENSG00000223223
chr11	59822878	59823244	11:59822878-59823244	ENSG00000285010,ENSG00000214788,ENSG00000284873,ENSG00000270929,ENSG00000285231,ENSG00000134812,ENSG00000166902
chr11	59866370	59866888	11:59866370-59866888	ENSG00000255393,ENSG00000285010,ENSG00000214788,ENSG00000284873,ENSG00000270929,ENSG00000285231,ENSG00000134827,ENSG00000134812
chr11	60064177	60064494	11:60064177-60064494	ENSG00000149534,ENSG00000255331,ENSG00000149516,ENSG00000149507,ENSG00000255393,ENSG00000285010,ENSG00000214788,ENSG00000284873
chr11	60119756	60120124	11:60119756-60120124	ENSG00000254952,ENSG00000149534,ENSG00000255331,ENSG00000149507,ENSG00000255393,ENSG00000285010,ENSG00000214788,ENSG00000284873,ENSG00000270929,ENSG00000134812
chr11	60182647	60183355	11:60182647-60183355	ENSG00000110079,ENSG00000110077,ENSG00000254952
chr11	60183827	60184090	11:60183827-60184090	ENSG00000110077
chr11	60185130	60185748	11:60185130-60185748	ENSG00000110079,ENSG00000110077,ENSG00000254952,ENSG00000149534,ENSG00000255393,ENSG00000214788
chr11	60188474	60188901	11:60188474-60188901	ENSG00000110079,ENSG00000110077,ENSG00000254952
chr11	60193785	60194349	11:60193785-60194349	ENSG00000110079,ENSG00000254952
chr11	60204981	60205338	11:60204981-60205338	ENSG00000275344,ENSG00000254952,ENSG00000149534,ENSG00000149507,ENSG00000255393,ENSG00000214788,ENSG00000284873
chr11	60230379	60231046	11:60230379-60231046	ENSG00000214787
chr11	60235002	60235675	11:60235002-60235675	ENSG00000214787
chr11	60239242	60239656	11:60239242-60239656	ENSG00000214787
chr11	60242745	60243324	11:60242745-60243324	ENSG00000214787,ENSG00000254952
chr11	60266428	60266749	11:60266428-60266749	-
chr11	60274504	60274704	11:60274504-60274704	-
chr11	60280361	60280884	11:60280361-60280884	ENSG00000214782,ENSG00000110079,ENSG00000254952,ENSG00000149534,ENSG00000149507,ENSG00000255393,ENSG00000214788,ENSG00000284873,ENSG00000270929
chr11	60282282	60282646	11:60282282-60282646	ENSG00000110079
chr11	60309403	60309792	11:60309403-60309792	-
chr11	60310532	60311082	11:60310532-60311082	ENSG00000166926,ENSG00000254952,ENSG00000149507,ENSG00000255393,ENSG00000285010,ENSG00000284873
chr11	60333981	60334181	11:60333981-60334181	ENSG00000166926
chr11	60336599	60337180	11:60336599-60337180	ENSG00000166926
chr11	60347439	60347748	11:60347439-60347748	-
chr11	60350040	60350330	11:60350040-60350330	-
chr11	60363502	60363888	11:60363502-60363888	ENSG00000181995
chr11	60367126	60367326	11:60367126-60367326	-
chr11	60377591	60379166	11:60377591-60379166	ENSG00000229183,ENSG00000214782,ENSG00000166959,ENSG00000156738,ENSG00000166928,ENSG00000166927
chr11	60389080	60389962	11:60389080-60389962	ENSG00000166928,ENSG00000166927
chr11	60390576	60390776	11:60390576-60390776	ENSG00000166928
chr11	60396258	60397181	11:60396258-60397181	ENSG00000166930,ENSG00000166928,ENSG00000166927
chr11	60401360	60401560	11:60401360-60401560	ENSG00000166928
chr11	60433463	60433779	11:60433463-60433779	ENSG00000166930
chr11	60447903	60448243	11:60447903-60448243	ENSG00000156738,ENSG00000166930
chr11	60455645	60455852	11:60455645-60455852	ENSG00000156738
chr11	60477156	60477438	11:60477156-60477438	ENSG00000156738
chr11	60486002	60486202	11:60486002-60486202	ENSG00000071203
chr11	60498440	60498934	11:60498440-60498934	ENSG00000071203
chr11	60498976	60499190	11:60498976-60499190	ENSG00000071203
chr11	60519495	60519695	11:60519495-60519695	ENSG00000204979
chr11	60528947	60529448	11:60528947-60529448	ENSG00000166959,ENSG00000204979
chr11	60566834	60567135	11:60566834-60567135	ENSG00000283601
chr11	60570896	60571349	11:60570896-60571349	ENSG00000166959,ENSG00000283601
chr11	60618638	60619066	11:60618638-60619066	ENSG00000181995
chr11	60759428	60759737	11:60759428-60759737	ENSG00000166961,ENSG00000214782,ENSG00000166959
chr11	60775412	60775827	11:60775412-60775827	ENSG00000255845,ENSG00000172689,ENSG00000214782,ENSG00000166959
chr11	60813324	60813791	11:60813324-60813791	ENSG00000255845,ENSG00000172689,ENSG00000214782
chr11	60830736	60831284	11:60830736-60831284	ENSG00000255845,ENSG00000172689
chr11	60835290	60835913	11:60835290-60835913	ENSG00000229859,ENSG00000149506,ENSG00000110104,ENSG00000256813,ENSG00000255959,ENSG00000255845,ENSG00000172689,ENSG00000214782
chr11	60841825	60842585	11:60841825-60842585	ENSG00000110104,ENSG00000256813,ENSG00000255959
chr11	60842948	60843625	11:60842948-60843625	ENSG00000110104,ENSG00000255959
chr11	60844137	60844517	11:60844137-60844517	ENSG00000110104,ENSG00000255959
chr11	60854132	60854349	11:60854132-60854349	ENSG00000149506,ENSG00000183134,ENSG00000110104,ENSG00000256813
chr11	60855939	60856143	11:60855939-60856143	ENSG00000149506,ENSG00000183134,ENSG00000256813
chr11	60857766	60858206	11:60857766-60858206	ENSG00000149506,ENSG00000183134,ENSG00000256813
chr11	60858682	60859074	11:60858682-60859074	ENSG00000149506,ENSG00000183134,ENSG00000256813
chr11	60865329	60865736	11:60865329-60865736	ENSG00000149506
chr11	60887666	60887866	11:60887666-60887866	ENSG00000149506
chr11	60890703	60890973	11:60890703-60890973	ENSG00000110107
chr11	60899302	60899637	11:60899302-60899637	ENSG00000110107
chr11	60905674	60907008	11:60905674-60907008	ENSG00000229183,ENSG00000110108,ENSG00000256944,ENSG00000257052,ENSG00000110107
chr11	60907171	60907419	11:60907171-60907419	ENSG00000256944,ENSG00000257052,ENSG00000110107
chr11	60910165	60910688	11:60910165-60910688	ENSG00000006118,ENSG00000110108,ENSG00000256944,ENSG00000257052,ENSG00000110107
chr11	60910950	60911431	11:60910950-60911431	ENSG00000110108,ENSG00000256944,ENSG00000257052,ENSG00000110107
chr11	60913598	60914405	11:60913598-60914405	ENSG00000110108,ENSG00000256944,ENSG00000257052,ENSG00000110107
chr11	60914461	60916015	11:60914461-60916015	ENSG00000229183,ENSG00000006118,ENSG00000256196,ENSG00000110108,ENSG00000256944
chr11	60918949	60919791	11:60918949-60919791	ENSG00000006118,ENSG00000256196,ENSG00000110108,ENSG00000256944
chr11	60924009	60924657	11:60924009-60924657	ENSG00000006118,ENSG00000256196,ENSG00000110108
chr11	60925826	60926321	11:60925826-60926321	ENSG00000006118,ENSG00000256196,ENSG00000110108
chr11	60932593	60932984	11:60932593-60932984	ENSG00000006118,ENSG00000256196
chr11	60933089	60933751	11:60933089-60933751	ENSG00000006118,ENSG00000256196
chr11	60935768	60936300	11:60935768-60936300	ENSG00000006118
chr11	60936594	60936794	11:60936594-60936794	ENSG00000006118
chr11	60944572	60945455	11:60944572-60945455	ENSG00000110446
chr11	60950969	60951755	11:60950969-60951755	ENSG00000110446
chr11	60951944	60953002	11:60951944-60953002	ENSG00000229859,ENSG00000013725,ENSG00000110446,ENSG00000006118,ENSG00000256196
chr11	60953672	60954235	11:60953672-60954235	ENSG00000229859,ENSG00000110446
chr11	60954329	60954954	11:60954329-60954954	ENSG00000229859,ENSG00000110446
chr11	60955589	60956091	11:60955589-60956091	ENSG00000110446
chr11	60966905	60967199	11:60966905-60967199	ENSG00000013725
chr11	60971505	60971864	11:60971505-60971864	ENSG00000013725
chr11	60978906	60979300	11:60978906-60979300	ENSG00000013725
chr11	60986004	60986821	11:60986004-60986821	ENSG00000229183,ENSG00000229859,ENSG00000110448,ENSG00000207153,ENSG00000013725
chr11	61004799	61005036	11:61004799-61005036	ENSG00000013725
chr11	61007602	61007802	11:61007602-61007802	ENSG00000013725
chr11	61007982	61008182	11:61007982-61008182	ENSG00000013725
chr11	61009932	61010259	11:61009932-61010259	ENSG00000013725
chr11	61011960	61012883	11:61011960-61012883	ENSG00000013725
chr11	61022377	61022577	11:61022377-61022577	ENSG00000013725
chr11	61026248	61026792	11:61026248-61026792	ENSG00000110448
chr11	61028358	61029337	11:61028358-61029337	ENSG00000110448,ENSG00000013725
chr11	61041925	61042582	11:61041925-61042582	-
chr11	61054872	61055162	11:61054872-61055162	ENSG00000110448,ENSG00000256733
chr11	61061043	61062098	11:61061043-61062098	ENSG00000256713,ENSG00000256220,ENSG00000229859,ENSG00000110448,ENSG00000256733,ENSG00000013725,ENSG00000214782,ENSG00000166959
chr11	61065972	61066271	11:61065972-61066271	ENSG00000110448
chr11	61070369	61071710	11:61070369-61071710	ENSG00000110448
chr11	61075911	61076296	11:61075911-61076296	ENSG00000110448
chr11	61082138	61082403	11:61082138-61082403	ENSG00000110448
chr11	61091783	61092125	11:61091783-61092125	-
chr11	61092304	61092553	11:61092304-61092553	-
chr11	61093330	61093920	11:61093330-61093920	-
chr11	61094995	61095481	11:61094995-61095481	-
chr11	61102186	61102580	11:61102186-61102580	-
chr11	61129678	61130420	11:61129678-61130420	-
chr11	61146573	61146904	11:61146573-61146904	ENSG00000279549
chr11	61160890	61161975	11:61160890-61161975	ENSG00000229859,ENSG00000279549,ENSG00000167987
chr11	61162520	61162951	11:61162520-61162951	ENSG00000229859,ENSG00000279549,ENSG00000167987
chr11	61163968	61164811	11:61163968-61164811	ENSG00000256713,ENSG00000229859,ENSG00000279549,ENSG00000167987,ENSG00000110448
chr11	61167187	61167770	11:61167187-61167770	ENSG00000229859,ENSG00000279549,ENSG00000167987
chr11	61168759	61169128	11:61168759-61169128	ENSG00000167987
chr11	61254456	61254755	11:61254456-61254755	ENSG00000167992,ENSG00000256713,ENSG00000229183,ENSG00000229859
chr11	61256637	61257195	11:61256637-61257195	ENSG00000167992,ENSG00000256713,ENSG00000229859
chr11	61293797	61295634	11:61293797-61295634	ENSG00000167992
chr11	61331729	61332065	11:61331729-61332065	ENSG00000149476,ENSG00000167986
chr11	61332581	61333641	11:61332581-61333641	ENSG00000187049,ENSG00000149476,ENSG00000167986
chr11	61336254	61336548	11:61336254-61336548	ENSG00000149476,ENSG00000167986
chr11	61347740	61348306	11:61347740-61348306	ENSG00000279246,ENSG00000162144,ENSG00000149476,ENSG00000229183
chr11	61357090	61357781	11:61357090-61357781	ENSG00000149483,ENSG00000279246,ENSG00000162144,ENSG00000149476,ENSG00000167986
chr11	61361615	61362949	11:61361615-61362949	ENSG00000167985,ENSG00000187049,ENSG00000149483,ENSG00000279246,ENSG00000162144,ENSG00000149476,ENSG00000167986
chr11	61381842	61382248	11:61381842-61382248	ENSG00000187049,ENSG00000149483,ENSG00000149476,ENSG00000167986
chr11	61385640	61385971	11:61385640-61385971	ENSG00000187049,ENSG00000149476,ENSG00000167986
chr11	61392207	61393286	11:61392207-61393286	ENSG00000187049
chr11	61429189	61430568	11:61429189-61430568	ENSG00000240823,ENSG00000167985,ENSG00000256591,ENSG00000279632,ENSG00000149532
chr11	61446209	61446582	11:61446209-61446582	ENSG00000240823,ENSG00000167985,ENSG00000256591
chr11	61503237	61503437	11:61503237-61503437	ENSG00000279878,ENSG00000204950,ENSG00000266006,ENSG00000255931,ENSG00000162148
chr11	61507990	61508461	11:61507990-61508461	ENSG00000243742,ENSG00000279878,ENSG00000204950,ENSG00000266006,ENSG00000255931,ENSG00000162148
chr11	61509129	61509954	11:61509129-61509954	ENSG00000243742,ENSG00000256443,ENSG00000279878,ENSG00000204950,ENSG00000266006,ENSG00000255931,ENSG00000162148,ENSG00000240823,ENSG00000167985
chr11	61541575	61541873	11:61541575-61541873	ENSG00000256443,ENSG00000279878
chr11	61567230	61567655	11:61567230-61567655	ENSG00000279878
chr11	61579315	61579579	11:61579315-61579579	ENSG00000279878,ENSG00000011347
chr11	61580850	61581812	11:61580850-61581812	ENSG00000243742,ENSG00000250230,ENSG00000279878,ENSG00000011347,ENSG00000162148
chr11	61588100	61588653	11:61588100-61588653	ENSG00000250230,ENSG00000011347
chr11	61638469	61638737	11:61638469-61638737	ENSG00000243742
chr11	61645138	61645627	11:61645138-61645627	ENSG00000255947,ENSG00000243742,ENSG00000279878,ENSG00000162148
chr11	61654282	61654701	11:61654282-61654701	ENSG00000255947,ENSG00000243742,ENSG00000279878,ENSG00000162148
chr11	61671500	61671930	11:61671500-61671930	ENSG00000255947,ENSG00000243742,ENSG00000229183
chr11	61679285	61679614	11:61679285-61679614	ENSG00000134780
chr11	61679846	61680648	11:61679846-61680648	ENSG00000134780
chr11	61683700	61683900	11:61683700-61683900	ENSG00000134780
chr11	61684001	61684847	11:61684001-61684847	ENSG00000134780
chr11	61688431	61689359	11:61688431-61689359	ENSG00000124935,ENSG00000134780,ENSG00000243742,ENSG00000229183
chr11	61695361	61695695	11:61695361-61695695	-
chr11	61695761	61696837	11:61695761-61696837	ENSG00000168515,ENSG00000134780,ENSG00000243742,ENSG00000279878
chr11	61698141	61698916	11:61698141-61698916	-
chr11	61700118	61700684	11:61700118-61700684	-
chr11	61701305	61702010	11:61701305-61702010	ENSG00000110484,ENSG00000243742
chr11	61702613	61702985	11:61702613-61702985	-
chr11	61715864	61716238	11:61715864-61716238	-
chr11	61716658	61717195	11:61716658-61717195	-
chr11	61728950	61729153	11:61728950-61729153	-
chr11	61732940	61733140	11:61732940-61733140	-
chr11	61733371	61733769	11:61733371-61733769	-
chr11	61742281	61742824	11:61742281-61742824	ENSG00000124915
chr11	61747639	61748029	11:61747639-61748029	ENSG00000124920,ENSG00000124915
chr11	61752241	61752899	11:61752241-61752899	ENSG00000124920,ENSG00000124915
chr11	61756316	61757095	11:61756316-61757095	ENSG00000124920,ENSG00000124915
chr11	61772634	61772954	11:61772634-61772954	ENSG00000124920
chr11	61776483	61777007	11:61776483-61777007	ENSG00000124920
chr11	61777144	61777346	11:61777144-61777346	ENSG00000124920
chr11	61777526	61777726	11:61777526-61777726	ENSG00000124920
chr11	61791592	61791792	11:61791592-61791792	ENSG00000168496,ENSG00000284108,ENSG00000134825
chr11	61791900	61793371	11:61791900-61793371	ENSG00000284416,ENSG00000149485,ENSG00000134824,ENSG00000168496,ENSG00000284108,ENSG00000134825,ENSG00000124920
chr11	61797211	61797411	11:61797211-61797411	ENSG00000168496,ENSG00000284108,ENSG00000134825
chr11	61814719	61817350	11:61814719-61817350	ENSG00000284416,ENSG00000149485,ENSG00000134824
chr11	61827112	61828591	11:61827112-61828591	ENSG00000284416,ENSG00000149485,ENSG00000134824
chr11	61828644	61829334	11:61828644-61829334	ENSG00000284416,ENSG00000149485,ENSG00000134824
chr11	61834458	61835006	11:61834458-61835006	ENSG00000284416,ENSG00000149485,ENSG00000134824
chr11	61835768	61836064	11:61835768-61836064	ENSG00000134824
chr11	61871105	61871555	11:61871105-61871555	ENSG00000255553,ENSG00000277892,ENSG00000221968
chr11	61890442	61892280	11:61890442-61892280	ENSG00000254424,ENSG00000255553,ENSG00000200898,ENSG00000167994,ENSG00000277892,ENSG00000221968
chr11	61897683	61897932	11:61897683-61897932	ENSG00000255553,ENSG00000167994,ENSG00000221968
chr11	61898995	61899574	11:61898995-61899574	ENSG00000254424,ENSG00000255553,ENSG00000200898,ENSG00000167994,ENSG00000221968
chr11	61904638	61904838	11:61904638-61904838	ENSG00000167994
chr11	61911648	61911925	11:61911648-61911925	ENSG00000200898,ENSG00000167994
chr11	61912475	61913016	11:61912475-61913016	ENSG00000254424,ENSG00000255553,ENSG00000200898,ENSG00000167994
chr11	61917383	61917825	11:61917383-61917825	ENSG00000200898,ENSG00000167994
chr11	61922395	61922842	11:61922395-61922842	ENSG00000200898,ENSG00000167994
chr11	61947593	61948095	11:61947593-61948095	ENSG00000255553,ENSG00000167995,ENSG00000200898
chr11	61949532	61949825	11:61949532-61949825	ENSG00000167995,ENSG00000200898
chr11	61954940	61955893	11:61954940-61955893	ENSG00000254424,ENSG00000255553,ENSG00000167995,ENSG00000200898
chr11	61961215	61964315	11:61961215-61964315	ENSG00000255553,ENSG00000279491,ENSG00000167996,ENSG00000167995,ENSG00000200898
chr11	61966048	61966275	11:61966048-61966275	ENSG00000279491,ENSG00000167996
chr11	61966720	61968577	11:61966720-61968577	ENSG00000254424,ENSG00000255553,ENSG00000279491,ENSG00000167996,ENSG00000167995,ENSG00000200898
chr11	61969957	61970717	11:61969957-61970717	ENSG00000254424,ENSG00000279491,ENSG00000167996
chr11	61971627	61972267	11:61971627-61972267	ENSG00000279491,ENSG00000167996
chr11	61972694	61972963	11:61972694-61972963	ENSG00000279491,ENSG00000167996
chr11	62004529	62004950	11:62004529-62004950	ENSG00000254424,ENSG00000244176,ENSG00000200898
chr11	62024995	62026216	11:62024995-62026216	ENSG00000184999,ENSG00000256181,ENSG00000256847,ENSG00000256863,ENSG00000196600,ENSG00000239924,ENSG00000197658,ENSG00000197745,ENSG00000110484,ENSG00000124935,ENSG00000254404,ENSG00000124939,ENSG00000168515,ENSG00000236607,ENSG00000254424,ENSG00000255553,ENSG00000244176,ENSG00000279491,ENSG00000167996,ENSG00000167995,ENSG00000200898,ENSG00000221968,ENSG00000256220
chr11	62033310	62034112	11:62033310-62034112	ENSG00000110484,ENSG00000124935,ENSG00000254404,ENSG00000168515,ENSG00000254424,ENSG00000255553,ENSG00000244176,ENSG00000200898
chr11	62104091	62104576	11:62104091-62104576	-
chr11	62123495	62124428	11:62123495-62124428	ENSG00000197745,ENSG00000110484,ENSG00000124935,ENSG00000254404,ENSG00000124939,ENSG00000168515,ENSG00000236607,ENSG00000149503,ENSG00000285656,ENSG00000254424,ENSG00000255553
chr11	62124662	62125110	11:62124662-62125110	ENSG00000124939,ENSG00000236607,ENSG00000149503,ENSG00000285656
chr11	62125484	62125700	11:62125484-62125700	ENSG00000236607,ENSG00000149503,ENSG00000285656
chr11	62125882	62126167	11:62125882-62126167	ENSG00000149503,ENSG00000285656
chr11	62311071	62311417	11:62311071-62311417	ENSG00000197745,ENSG00000110484,ENSG00000124935,ENSG00000254404,ENSG00000124939,ENSG00000168515,ENSG00000236607
chr11	62311619	62311836	11:62311619-62311836	ENSG00000197745,ENSG00000110484,ENSG00000124935,ENSG00000254404,ENSG00000124939,ENSG00000168515,ENSG00000236607
chr11	62315481	62315756	11:62315481-62315756	ENSG00000197745,ENSG00000110484,ENSG00000124935,ENSG00000254404,ENSG00000124939,ENSG00000168515,ENSG00000236607
chr11	62324911	62325273	11:62324911-62325273	ENSG00000254454,ENSG00000162174,ENSG00000255118,ENSG00000255213,ENSG00000197745,ENSG00000110484,ENSG00000124935,ENSG00000254404,ENSG00000124939,ENSG00000168515,ENSG00000236607
chr11	62330550	62330815	11:62330550-62330815	ENSG00000162174,ENSG00000255118,ENSG00000255213
chr11	62337260	62338097	11:62337260-62338097	ENSG00000254454,ENSG00000162174,ENSG00000255118,ENSG00000255213,ENSG00000168515
chr11	62344417	62344617	11:62344417-62344617	ENSG00000254454,ENSG00000162174,ENSG00000255118
chr11	62380788	62381036	11:62380788-62381036	ENSG00000255126,ENSG00000254454
chr11	62394867	62395195	11:62394867-62395195	ENSG00000255126,ENSG00000254454,ENSG00000162174
chr11	62398122	62398379	11:62398122-62398379	ENSG00000255126
chr11	62402206	62402651	11:62402206-62402651	ENSG00000149021,ENSG00000255126,ENSG00000254454
chr11	62424675	62425077	11:62424675-62425077	ENSG00000255446,ENSG00000149021,ENSG00000255126
chr11	62426799	62427284	11:62426799-62427284	ENSG00000255446,ENSG00000149021
chr11	62427563	62428346	11:62427563-62428346	ENSG00000255446,ENSG00000149021,ENSG00000255126,ENSG00000254454
chr11	62433049	62433446	11:62433049-62433446	ENSG00000255446
chr11	62435801	62436181	11:62435801-62436181	-
chr11	62440098	62440744	11:62440098-62440744	-
chr11	62443571	62444840	11:62443571-62444840	ENSG00000255446,ENSG00000149021,ENSG00000255126,ENSG00000254454
chr11	62497228	62497744	11:62497228-62497744	-
chr11	62499599	62500179	11:62499599-62500179	-
chr11	62502920	62503447	11:62502920-62503447	-
chr11	62508389	62508893	11:62508389-62508893	-
chr11	62511104	62511374	11:62511104-62511374	-
chr11	62539120	62539735	11:62539120-62539735	ENSG00000250659,ENSG00000124942,ENSG00000255126,ENSG00000254454
chr11	62540702	62542019	11:62540702-62542019	ENSG00000254772,ENSG00000257058,ENSG00000250659,ENSG00000124942,ENSG00000255446,ENSG00000149021,ENSG00000255126,ENSG00000254454
chr11	62542766	62543695	11:62542766-62543695	ENSG00000254772,ENSG00000257058,ENSG00000250659,ENSG00000124942,ENSG00000255126,ENSG00000254454
chr11	62544629	62547309	11:62544629-62547309	ENSG00000257058,ENSG00000124942
chr11	62551634	62552259	11:62551634-62552259	ENSG00000254772,ENSG00000257058,ENSG00000124942
chr11	62553087	62554483	11:62553087-62554483	ENSG00000276102,ENSG00000254772,ENSG00000257058,ENSG00000124942,ENSG00000255126
chr11	62555300	62557273	11:62555300-62557273	ENSG00000276102,ENSG00000254772,ENSG00000257058,ENSG00000124942,ENSG00000255126,ENSG00000254454
chr11	62560436	62561001	11:62560436-62561001	ENSG00000276102,ENSG00000254772,ENSG00000255126
chr11	62567224	62567798	11:62567224-62567798	ENSG00000276102,ENSG00000254772
chr11	62572836	62575026	11:62572836-62575026	ENSG00000149016,ENSG00000276102,ENSG00000255508,ENSG00000254772
chr11	62591337	62592579	11:62591337-62592579	ENSG00000162188,ENSG00000168000,ENSG00000177363,ENSG00000162191,ENSG00000206597,ENSG00000214756,ENSG00000278615,ENSG00000255432,ENSG00000149541,ENSG00000149489,ENSG00000254964,ENSG00000149499,ENSG00000149480,ENSG00000149016,ENSG00000255508,ENSG00000254772
chr11	62593527	62593866	11:62593527-62593866	ENSG00000149480,ENSG00000149016,ENSG00000255508
chr11	62599080	62599600	11:62599080-62599600	ENSG00000149489,ENSG00000254964,ENSG00000149499,ENSG00000149480,ENSG00000149016,ENSG00000255508
chr11	62600759	62600969	11:62600759-62600969	ENSG00000254964,ENSG00000149499,ENSG00000149480
chr11	62601044	62602989	11:62601044-62602989	ENSG00000149489,ENSG00000254964,ENSG00000149499,ENSG00000149480,ENSG00000149016,ENSG00000255508
chr11	62607756	62608144	11:62607756-62608144	ENSG00000149489,ENSG00000254964,ENSG00000149499
chr11	62611776	62613441	11:62611776-62613441	ENSG00000149541,ENSG00000149489,ENSG00000254964,ENSG00000149499
chr11	62621525	62622591	11:62621525-62622591	ENSG00000168000,ENSG00000177363,ENSG00000162191,ENSG00000206597,ENSG00000214756,ENSG00000278615,ENSG00000255432,ENSG00000185085,ENSG00000089597,ENSG00000149541,ENSG00000149489,ENSG00000254964,ENSG00000149499
chr11	62645834	62646061	11:62645834-62646061	ENSG00000185085,ENSG00000089597
chr11	62646121	62647162	11:62646121-62647162	ENSG00000177363,ENSG00000162191,ENSG00000204922,ENSG00000206597,ENSG00000214756,ENSG00000162194,ENSG00000278615,ENSG00000255432,ENSG00000185085,ENSG00000089597,ENSG00000149541
chr11	62652798	62653717	11:62652798-62653717	ENSG00000206597,ENSG00000214756,ENSG00000278615,ENSG00000255432,ENSG00000185085,ENSG00000089597
chr11	62664748	62666141	11:62664748-62666141	ENSG00000177363,ENSG00000162191,ENSG00000204922,ENSG00000206597,ENSG00000214756,ENSG00000162194,ENSG00000278615,ENSG00000255432
chr11	62671300	62672539	11:62671300-62672539	ENSG00000177363,ENSG00000162191,ENSG00000204922,ENSG00000206597,ENSG00000214756,ENSG00000162194,ENSG00000278615,ENSG00000255432
chr11	62678490	62678755	11:62678490-62678755	ENSG00000162191,ENSG00000204922,ENSG00000162194
chr11	62678810	62679348	11:62678810-62679348	ENSG00000177363,ENSG00000162191,ENSG00000204922,ENSG00000206597,ENSG00000214756,ENSG00000162194,ENSG00000278615,ENSG00000255432
chr11	62680832	62681167	11:62680832-62681167	ENSG00000177363,ENSG00000162191
chr11	62705816	62706697	11:62705816-62706697	ENSG00000162222,ENSG00000214753,ENSG00000162188,ENSG00000234857,ENSG00000168000,ENSG00000177363
chr11	62708850	62710026	11:62708850-62710026	ENSG00000162222,ENSG00000214753,ENSG00000162188,ENSG00000234857,ENSG00000168000,ENSG00000177363
chr11	62726222	62729126	11:62726222-62729126	ENSG00000162222,ENSG00000214753,ENSG00000162188,ENSG00000234857,ENSG00000168000
chr11	62753660	62754630	11:62753660-62754630	ENSG00000168003,ENSG00000275043,ENSG00000276788,ENSG00000275996,ENSG00000274544,ENSG00000278527,ENSG00000277846,ENSG00000277194,ENSG00000255717,ENSG00000222328,ENSG00000284535,ENSG00000185475,ENSG00000269176,ENSG00000162227,ENSG00000267811,ENSG00000168002,ENSG00000185670,ENSG00000162222,ENSG00000214753,ENSG00000162188,ENSG00000234857,ENSG00000168000,ENSG00000177363
chr11	62761192	62762386	11:62761192-62762386	ENSG00000162227,ENSG00000267811,ENSG00000168002,ENSG00000185670,ENSG00000162222,ENSG00000214753,ENSG00000234857
chr11	62771098	62771962	11:62771098-62771962	ENSG00000284535,ENSG00000185475,ENSG00000269176,ENSG00000162227,ENSG00000267811,ENSG00000168002,ENSG00000162222,ENSG00000234857
chr11	62786418	62787945	11:62786418-62787945	ENSG00000168003,ENSG00000275043,ENSG00000276788,ENSG00000275996,ENSG00000255717,ENSG00000222328,ENSG00000274066,ENSG00000162231,ENSG00000284535,ENSG00000185475,ENSG00000269176,ENSG00000168569,ENSG00000162227,ENSG00000267811
chr11	62791030	62792503	11:62791030-62792503	ENSG00000269463,ENSG00000274066,ENSG00000162231,ENSG00000284535,ENSG00000185475,ENSG00000269176,ENSG00000168569
chr11	62804806	62805015	11:62804806-62805015	ENSG00000269463,ENSG00000162231
chr11	62805058	62806122	11:62805058-62806122	ENSG00000283268,ENSG00000256690,ENSG00000252361,ENSG00000269463,ENSG00000162236,ENSG00000274066,ENSG00000162231,ENSG00000168569
chr11	62806187	62806408	11:62806187-62806408	ENSG00000269463,ENSG00000162231
chr11	62806476	62807237	11:62806476-62807237	ENSG00000222328,ENSG00000133316,ENSG00000283268,ENSG00000256690,ENSG00000252361,ENSG00000269463,ENSG00000162236,ENSG00000274066,ENSG00000162231,ENSG00000284535,ENSG00000185475,ENSG00000269176,ENSG00000168569
chr11	62816427	62816997	11:62816427-62816997	ENSG00000252361,ENSG00000269463,ENSG00000162236,ENSG00000162231
chr11	62831236	62832708	11:62831236-62832708	ENSG00000275043,ENSG00000276788,ENSG00000275996,ENSG00000274544,ENSG00000278527,ENSG00000277846,ENSG00000277194,ENSG00000255717,ENSG00000222328,ENSG00000133316,ENSG00000283268,ENSG00000256690,ENSG00000252361,ENSG00000269463,ENSG00000162236,ENSG00000162231
chr11	62839168	62839905	11:62839168-62839905	ENSG00000274544,ENSG00000278527,ENSG00000277846,ENSG00000277194,ENSG00000222328,ENSG00000133316,ENSG00000283268,ENSG00000256690,ENSG00000162236
chr11	62839962	62842336	11:62839962-62842336	ENSG00000168003,ENSG00000275043,ENSG00000276788,ENSG00000275996,ENSG00000274544,ENSG00000278527,ENSG00000277846,ENSG00000277194,ENSG00000255717,ENSG00000222328,ENSG00000133316,ENSG00000283268,ENSG00000256690,ENSG00000162236,ENSG00000284535,ENSG00000185475,ENSG00000269176
chr11	62855657	62856372	11:62855657-62856372	ENSG00000168003,ENSG00000275043,ENSG00000276788,ENSG00000275996,ENSG00000274544,ENSG00000278527,ENSG00000277846,ENSG00000277194,ENSG00000255717,ENSG00000222328
chr11	62862559	62863036	11:62862559-62863036	ENSG00000168003,ENSG00000275043,ENSG00000276788,ENSG00000275996,ENSG00000255717
chr11	62880189	62882008	11:62880189-62882008	ENSG00000285388,ENSG00000168539,ENSG00000168003
chr11	63023823	63024415	11:63023823-63024415	ENSG00000149742,ENSG00000184999,ENSG00000256181,ENSG00000256847,ENSG00000256863,ENSG00000196600,ENSG00000239924,ENSG00000197658,ENSG00000253547,ENSG00000256041,ENSG00000149452,ENSG00000285388,ENSG00000197901,ENSG00000241082,ENSG00000257002,ENSG00000168539
chr11	63445779	63446247	11:63445779-63446247	ENSG00000275598,ENSG00000149742,ENSG00000184999,ENSG00000256181,ENSG00000256847,ENSG00000256863,ENSG00000196600,ENSG00000239924,ENSG00000197658,ENSG00000253547
chr11	63447201	63447625	11:63447201-63447625	ENSG00000149742,ENSG00000184999,ENSG00000256181,ENSG00000256847,ENSG00000256863,ENSG00000196600,ENSG00000239924,ENSG00000197658
chr11	63448490	63448830	11:63448490-63448830	ENSG00000149742,ENSG00000184999,ENSG00000256181,ENSG00000256847,ENSG00000256863,ENSG00000196600,ENSG00000239924,ENSG00000197658
chr11	63462191	63462435	11:63462191-63462435	ENSG00000275598,ENSG00000149742,ENSG00000184999,ENSG00000256847,ENSG00000256863,ENSG00000239924,ENSG00000197658
chr11	63503516	63503931	11:63503516-63503931	ENSG00000133317,ENSG00000287412,ENSG00000168004,ENSG00000149742
chr11	63505801	63506250	11:63505801-63506250	ENSG00000133317,ENSG00000287412,ENSG00000168004
chr11	63535803	63536007	11:63535803-63536007	ENSG00000133321
chr11	63536693	63537212	11:63536693-63537212	ENSG00000133321
chr11	63537397	63537600	11:63537397-63537600	ENSG00000133321
chr11	63540765	63541074	11:63540765-63541074	ENSG00000133321
chr11	63543680	63544145	11:63543680-63544145	ENSG00000133321
chr11	63553842	63554042	11:63553842-63554042	-
chr11	63566484	63567761	11:63566484-63567761	ENSG00000176485,ENSG00000133328,ENSG00000133321,ENSG00000168004,ENSG00000149742,ENSG00000184999,ENSG00000256181,ENSG00000256863,ENSG00000196600,ENSG00000239924,ENSG00000197658,ENSG00000285388
chr11	63572362	63572669	11:63572362-63572669	-
chr11	63574521	63574799	11:63574521-63574799	ENSG00000168004
chr11	63587705	63587991	11:63587705-63587991	-
chr11	63609562	63609924	11:63609562-63609924	ENSG00000176485
chr11	63610523	63611023	11:63610523-63611023	ENSG00000203520,ENSG00000176485,ENSG00000168004
chr11	63614060	63614609	11:63614060-63614609	ENSG00000203520,ENSG00000176485
chr11	63620202	63620588	11:63620202-63620588	ENSG00000270269,ENSG00000203520,ENSG00000176485
chr11	63620942	63621538	11:63620942-63621538	ENSG00000256789,ENSG00000270269,ENSG00000203520,ENSG00000176485,ENSG00000168004,ENSG00000256847,ENSG00000256863
chr11	63631476	63631909	11:63631476-63631909	ENSG00000256789,ENSG00000270269,ENSG00000203520,ENSG00000168004,ENSG00000149742,ENSG00000256847
chr11	63634069	63634407	11:63634069-63634407	ENSG00000256789,ENSG00000270269
chr11	63670644	63672028	11:63670644-63672028	ENSG00000271100,ENSG00000133318,ENSG00000184743
chr11	63681091	63682207	11:63681091-63682207	ENSG00000271100,ENSG00000133318,ENSG00000184743
chr11	63767428	63768609	11:63767428-63768609	ENSG00000264519,ENSG00000188070
chr11	63768688	63769982	11:63768688-63769982	ENSG00000264519,ENSG00000188070
chr11	63813116	63814324	11:63813116-63814324	ENSG00000168005,ENSG00000264519
chr11	63832489	63832705	11:63832489-63832705	ENSG00000072518,ENSG00000256280
chr11	63837732	63838182	11:63837732-63838182	ENSG00000072518,ENSG00000256280
chr11	63838300	63840201	11:63838300-63840201	ENSG00000072518,ENSG00000256280,ENSG00000264519
chr11	63840433	63840777	11:63840433-63840777	ENSG00000072518
chr11	63845160	63845644	11:63845160-63845644	-
chr11	63853528	63853729	11:63853528-63853729	-
chr11	63858672	63859099	11:63858672-63859099	-
chr11	63863083	63863302	11:63863083-63863302	-
chr11	63866279	63866590	11:63866279-63866590	ENSG00000072518
chr11	63871083	63871422	11:63871083-63871422	-
chr11	63871834	63872716	11:63871834-63872716	ENSG00000256341,ENSG00000110583,ENSG00000167771,ENSG00000202089,ENSG00000072518,ENSG00000256280,ENSG00000168005,ENSG00000264519,ENSG00000188070,ENSG00000271100,ENSG00000184999,ENSG00000256847,ENSG00000197658,ENSG00000285388
chr11	63873158	63873514	11:63873158-63873514	-
chr11	63882681	63883423	11:63882681-63883423	ENSG00000167771,ENSG00000202089,ENSG00000072518,ENSG00000264519,ENSG00000256863
chr11	63887418	63887730	11:63887418-63887730	ENSG00000202089,ENSG00000072518
chr11	63887996	63888985	11:63887996-63888985	ENSG00000202089,ENSG00000072518
chr11	63916519	63916760	11:63916519-63916760	ENSG00000167771
chr11	63916875	63917294	11:63916875-63917294	ENSG00000167771
chr11	63917760	63918085	11:63917760-63918085	ENSG00000167771
chr11	63918166	63918366	11:63918166-63918366	ENSG00000167771
chr11	63938172	63939240	11:63938172-63939240	ENSG00000110583,ENSG00000167771
chr11	63940833	63941325	11:63940833-63941325	ENSG00000110583
chr11	63951961	63952247	11:63951961-63952247	ENSG00000110583
chr11	63970954	63971465	11:63970954-63971465	ENSG00000256100,ENSG00000176340,ENSG00000207200
chr11	63974148	63975252	11:63974148-63975252	ENSG00000167770,ENSG00000256100,ENSG00000176340,ENSG00000207200,ENSG00000110583,ENSG00000264519
chr11	63982049	63982738	11:63982049-63982738	ENSG00000167770,ENSG00000256100,ENSG00000176340,ENSG00000207200
chr11	63985727	63986987	11:63985727-63986987	ENSG00000133315,ENSG00000167770
chr11	63994040	63994292	11:63994040-63994292	ENSG00000133315,ENSG00000167770
chr11	63998946	63999890	11:63998946-63999890	ENSG00000256341,ENSG00000133315,ENSG00000167770
chr11	63999997	64000903	11:63999997-64000903	ENSG00000256341,ENSG00000133315,ENSG00000167770
chr11	64007129	64008103	11:64007129-64008103	ENSG00000256341,ENSG00000167770
chr11	64027645	64028387	11:64027645-64028387	ENSG00000256341,ENSG00000256824,ENSG00000126500
chr11	64036264	64036828	11:64036264-64036828	ENSG00000256824,ENSG00000126500
chr11	64060775	64061259	11:64060775-64061259	ENSG00000256341,ENSG00000256481,ENSG00000256824
chr11	64074294	64074529	11:64074294-64074529	ENSG00000256341,ENSG00000256481,ENSG00000256824
chr11	64092465	64092665	11:64092465-64092665	ENSG00000256341,ENSG00000256481,ENSG00000126500
chr11	64094355	64094805	11:64094355-64094805	ENSG00000256341,ENSG00000256481,ENSG00000126500
chr11	64130748	64130948	11:64130748-64130948	ENSG00000256341,ENSG00000133315
chr11	64131832	64132032	11:64131832-64132032	ENSG00000256341,ENSG00000133315
chr11	64148658	64148983	11:64148658-64148983	ENSG00000256341
chr11	64153034	64153406	11:64153034-64153406	ENSG00000256341
chr11	64164838	64165156	11:64164838-64165156	ENSG00000133315
chr11	64165947	64166631	11:64165947-64166631	ENSG00000133315
chr11	64178295	64178676	11:64178295-64178676	ENSG00000133315
chr11	64181469	64181971	11:64181469-64181971	ENSG00000168439,ENSG00000133315
chr11	64184884	64186646	11:64184884-64186646	ENSG00000173153,ENSG00000219435,ENSG00000173264,ENSG00000002330,ENSG00000173511,ENSG00000110011,ENSG00000256116,ENSG00000149761,ENSG00000149743,ENSG00000149781,ENSG00000168439,ENSG00000256341,ENSG00000133315
chr11	64187123	64187396	11:64187123-64187396	ENSG00000168439
chr11	64204537	64204977	11:64204537-64204977	ENSG00000219435,ENSG00000149781,ENSG00000168439
chr11	64205512	64205901	11:64205512-64205901	ENSG00000149781
chr11	64206105	64208407	11:64206105-64208407	ENSG00000219435,ENSG00000149761,ENSG00000149743,ENSG00000149781,ENSG00000168439
chr11	64215128	64215395	11:64215128-64215395	ENSG00000149743,ENSG00000149781
chr11	64225205	64225734	11:64225205-64225734	ENSG00000173511,ENSG00000110011,ENSG00000256116,ENSG00000149761,ENSG00000149743
chr11	64225844	64227111	11:64225844-64227111	ENSG00000173511,ENSG00000110011,ENSG00000256116,ENSG00000149761,ENSG00000149743,ENSG00000149781
chr11	64230020	64231270	11:64230020-64231270	ENSG00000173511,ENSG00000110011,ENSG00000256116,ENSG00000149761,ENSG00000149743
chr11	64231727	64231989	11:64231727-64231989	ENSG00000173511,ENSG00000110011,ENSG00000256116,ENSG00000149761,ENSG00000149743
chr11	64234218	64235296	11:64234218-64235296	ENSG00000173511,ENSG00000110011,ENSG00000256116,ENSG00000149761,ENSG00000149743
chr11	64238111	64238520	11:64238111-64238520	ENSG00000286264,ENSG00000173486,ENSG00000173511,ENSG00000110011,ENSG00000256116
chr11	64238803	64239420	11:64238803-64239420	ENSG00000286264,ENSG00000173486,ENSG00000173511,ENSG00000110011,ENSG00000256116
chr11	64239729	64242130	11:64239729-64242130	ENSG00000219435,ENSG00000002330,ENSG00000149782,ENSG00000257086,ENSG00000256940,ENSG00000173457,ENSG00000286264,ENSG00000173486,ENSG00000173511,ENSG00000110011,ENSG00000256116,ENSG00000149761,ENSG00000149743
chr11	64242221	64242585	11:64242221-64242585	ENSG00000257086,ENSG00000256940,ENSG00000173457,ENSG00000286264,ENSG00000173486,ENSG00000173511
chr11	64245494	64246384	11:64245494-64246384	ENSG00000219435,ENSG00000002330,ENSG00000149782,ENSG00000257086,ENSG00000256940,ENSG00000173457,ENSG00000286264,ENSG00000173486,ENSG00000173511,ENSG00000110011,ENSG00000256116
chr11	64246456	64247877	11:64246456-64247877	ENSG00000149782,ENSG00000257086,ENSG00000256940,ENSG00000173457,ENSG00000286264,ENSG00000173486
chr11	64250787	64251757	11:64250787-64251757	ENSG00000149782,ENSG00000257086,ENSG00000256940,ENSG00000173457
chr11	64268543	64268864	11:64268543-64268864	ENSG00000149782
chr11	64268958	64270850	11:64268958-64270850	ENSG00000219435,ENSG00000173264,ENSG00000002330,ENSG00000149782
chr11	64271393	64272140	11:64271393-64272140	ENSG00000173264,ENSG00000002330
chr11	64284107	64286085	11:64284107-64286085	ENSG00000219435,ENSG00000207024,ENSG00000257069,ENSG00000182450,ENSG00000173264,ENSG00000002330
chr11	64286330	64286600	11:64286330-64286600	ENSG00000257069,ENSG00000182450,ENSG00000173264,ENSG00000002330
chr11	64291927	64292158	11:64291927-64292158	ENSG00000207024,ENSG00000257069,ENSG00000182450,ENSG00000173264
chr11	64292233	64292603	11:64292233-64292603	ENSG00000207024,ENSG00000257069,ENSG00000182450,ENSG00000173264
chr11	64298084	64298339	11:64298084-64298339	ENSG00000219435,ENSG00000207024,ENSG00000257069,ENSG00000182450
chr11	64300747	64301525	11:64300747-64301525	ENSG00000173153,ENSG00000219435,ENSG00000207024,ENSG00000257069,ENSG00000182450,ENSG00000173264,ENSG00000002330
chr11	64304247	64306432	11:64304247-64306432	ENSG00000126432,ENSG00000173113,ENSG00000173153,ENSG00000219435
chr11	64316805	64318744	11:64316805-64318744	ENSG00000126432,ENSG00000173113,ENSG00000173153,ENSG00000219435
chr11	64319293	64319493	11:64319293-64319493	ENSG00000126432,ENSG00000173113,ENSG00000173153
chr11	64331578	64332265	11:64331578-64332265	ENSG00000231492,ENSG00000162302,ENSG00000278359,ENSG00000168071,ENSG00000236935,ENSG00000126432,ENSG00000173113,ENSG00000173153,ENSG00000219435
chr11	64334960	64335875	11:64334960-64335875	ENSG00000162302,ENSG00000278359,ENSG00000168071,ENSG00000236935,ENSG00000126432,ENSG00000173113,ENSG00000173153
chr11	64339894	64341089	11:64339894-64341089	ENSG00000162302,ENSG00000278359,ENSG00000168071,ENSG00000126432,ENSG00000173113
chr11	64342431	64342861	11:64342431-64342861	ENSG00000162302,ENSG00000278359,ENSG00000168071,ENSG00000126432,ENSG00000173113
chr11	64355131	64355552	11:64355131-64355552	ENSG00000221273,ENSG00000162302,ENSG00000168071
chr11	64357892	64358297	11:64357892-64358297	ENSG00000162302,ENSG00000168071
chr11	64358889	64359646	11:64358889-64359646	ENSG00000221273,ENSG00000162302,ENSG00000168071
chr11	64359791	64361181	11:64359791-64361181	ENSG00000221273,ENSG00000162302
chr11	64373546	64373941	11:64373546-64373941	ENSG00000221273
chr11	64384528	64384728	11:64384528-64384728	-
chr11	64385458	64386023	11:64385458-64386023	ENSG00000231492,ENSG00000231680,ENSG00000221273
chr11	64386443	64386692	11:64386443-64386692	-
chr11	64391105	64391320	11:64391105-64391320	ENSG00000231492,ENSG00000231680
chr11	64391562	64391834	11:64391562-64391834	ENSG00000231492,ENSG00000231680
chr11	64395671	64396270	11:64395671-64396270	ENSG00000231492,ENSG00000231680
chr11	64400136	64400528	11:64400136-64400528	ENSG00000231492,ENSG00000231680
chr11	64440557	64440853	11:64440557-64440853	ENSG00000181908,ENSG00000231492
chr11	64442345	64442644	11:64442345-64442644	ENSG00000181908,ENSG00000231492
chr11	64447875	64449965	11:64447875-64449965	ENSG00000181908,ENSG00000231492
chr11	64484832	64485190	11:64484832-64485190	ENSG00000286816
chr11	64498092	64498609	11:64498092-64498609	ENSG00000237363,ENSG00000232500,ENSG00000286816,ENSG00000231492
chr11	64538434	64538814	11:64538434-64538814	ENSG00000237363
chr11	64554732	64555192	11:64554732-64555192	ENSG00000237410,ENSG00000168065
chr11	64585297	64585497	11:64585297-64585497	ENSG00000197891
chr11	64605258	64605498	11:64605258-64605498	ENSG00000197891
chr11	64611911	64612258	11:64611911-64612258	ENSG00000197891
chr11	64614956	64615196	11:64614956-64615196	ENSG00000110076
chr11	64621328	64621662	11:64621328-64621662	ENSG00000110076
chr11	64624790	64625307	11:64624790-64625307	ENSG00000237410,ENSG00000110076,ENSG00000197891,ENSG00000168065
chr11	64631635	64632069	11:64631635-64632069	ENSG00000237410,ENSG00000110076
chr11	64653036	64653324	11:64653036-64653324	ENSG00000237410,ENSG00000168065
chr11	64654983	64655697	11:64654983-64655697	ENSG00000237410,ENSG00000110076,ENSG00000197891,ENSG00000168065,ENSG00000231492
chr11	64656412	64656736	11:64656412-64656736	ENSG00000237410,ENSG00000110076
chr11	64659743	64660231	11:64659743-64660231	ENSG00000237410,ENSG00000110076,ENSG00000168065
chr11	64664448	64664856	11:64664448-64664856	ENSG00000110076
chr11	64665359	64665866	11:64665359-64665866	ENSG00000110076
chr11	64675868	64676341	11:64675868-64676341	-
chr11	64686764	64687214	11:64686764-64687214	-
chr11	64688403	64688891	11:64688403-64688891	ENSG00000068831
chr11	64713297	64713698	11:64713297-64713698	ENSG00000110076
chr11	64723056	64723869	11:64723056-64723869	ENSG00000068976,ENSG00000068831,ENSG00000110076
chr11	64742053	64746230	11:64742053-64746230	ENSG00000068976,ENSG00000068831
chr11	64760194	64760428	11:64760194-64760428	ENSG00000168066,ENSG00000068976
chr11	64771857	64772648	11:64771857-64772648	ENSG00000269038,ENSG00000168066,ENSG00000068976
chr11	64777423	64779652	11:64777423-64779652	ENSG00000168067,ENSG00000269038,ENSG00000168066,ENSG00000068976,ENSG00000068831
chr11	64799760	64799960	11:64799760-64799960	ENSG00000168067
chr11	64802686	64803748	11:64802686-64803748	ENSG00000133895,ENSG00000168067
chr11	64809862	64810222	11:64809862-64810222	ENSG00000133895
chr11	64810354	64811037	11:64810354-64811037	ENSG00000171219,ENSG00000133895,ENSG00000168067
chr11	64844279	64844801	11:64844279-64844801	ENSG00000171219
chr11	64847066	64847580	11:64847066-64847580	ENSG00000168070,ENSG00000149735,ENSG00000274314,ENSG00000274986,ENSG00000284155,ENSG00000283926,ENSG00000229719,ENSG00000230835,ENSG00000171219
chr11	64851051	64852317	11:64851051-64852317	-
chr11	64853091	64853519	11:64853091-64853519	ENSG00000110047
chr11	64853605	64853935	11:64853605-64853935	-
chr11	64854899	64855408	11:64854899-64855408	ENSG00000110047
chr11	64855638	64855983	11:64855638-64855983	ENSG00000110047
chr11	64856509	64857214	11:64856509-64857214	ENSG00000168070,ENSG00000149735,ENSG00000274314,ENSG00000274986,ENSG00000284155,ENSG00000283926,ENSG00000229719,ENSG00000230835,ENSG00000110047,ENSG00000171219
chr11	64858451	64859222	11:64858451-64859222	ENSG00000230835,ENSG00000110047
chr11	64859393	64859966	11:64859393-64859966	ENSG00000110047
chr11	64861466	64862064	11:64861466-64862064	ENSG00000110047
chr11	64865473	64866111	11:64865473-64866111	ENSG00000110047
chr11	64870251	64870791	11:64870251-64870791	ENSG00000110047
chr11	64875706	64876288	11:64875706-64876288	ENSG00000230835,ENSG00000110047
chr11	64878131	64879848	11:64878131-64879848	ENSG00000230835,ENSG00000110047
chr11	64885541	64886393	11:64885541-64886393	ENSG00000274314,ENSG00000274986,ENSG00000284155,ENSG00000283926,ENSG00000229719,ENSG00000230835,ENSG00000110047,ENSG00000171219
chr11	64887708	64888320	11:64887708-64888320	ENSG00000284155,ENSG00000283926,ENSG00000229719,ENSG00000230835
chr11	64893123	64893690	11:64893123-64893690	ENSG00000274986,ENSG00000284155,ENSG00000283926,ENSG00000229719
chr11	64894176	64894676	11:64894176-64894676	ENSG00000274314,ENSG00000274986,ENSG00000110046,ENSG00000284155,ENSG00000283926,ENSG00000229719
chr11	64894808	64895275	11:64894808-64895275	ENSG00000274314,ENSG00000274986,ENSG00000284155,ENSG00000283926,ENSG00000229719
chr11	64895456	64895871	11:64895456-64895871	ENSG00000274314,ENSG00000274986,ENSG00000284155,ENSG00000283926,ENSG00000229719
chr11	64896172	64896530	11:64896172-64896530	ENSG00000274314,ENSG00000274986,ENSG00000284155,ENSG00000283926,ENSG00000229719
chr11	64899351	64899738	11:64899351-64899738	ENSG00000274314,ENSG00000274986,ENSG00000284155,ENSG00000283926,ENSG00000229719
chr11	64915573	64917670	11:64915573-64917670	ENSG00000168062,ENSG00000168070,ENSG00000149735,ENSG00000068971,ENSG00000274314,ENSG00000110046
chr11	64923917	64925089	11:64923917-64925089	ENSG00000273003,ENSG00000168062,ENSG00000168070,ENSG00000149735,ENSG00000068971,ENSG00000110046
chr11	64990403	64990873	11:64990403-64990873	ENSG00000168062,ENSG00000168070,ENSG00000149735
chr11	64996776	64997175	11:64996776-64997175	ENSG00000168062,ENSG00000168070
chr11	65006926	65007131	11:65006926-65007131	ENSG00000273003,ENSG00000213465
chr11	65013393	65014938	11:65013393-65014938	ENSG00000110025,ENSG00000270775,ENSG00000278851,ENSG00000273003,ENSG00000213465,ENSG00000168062,ENSG00000168070,ENSG00000149735
chr11	65027141	65028055	11:65027141-65028055	ENSG00000168061,ENSG00000110025,ENSG00000270775,ENSG00000278851,ENSG00000273003,ENSG00000213465,ENSG00000168070
chr11	65040645	65041864	11:65040645-65041864	ENSG00000187066,ENSG00000162300,ENSG00000146670,ENSG00000168060,ENSG00000168061,ENSG00000110025,ENSG00000270775,ENSG00000278851,ENSG00000273003,ENSG00000213465,ENSG00000168070
chr11	65043817	65044341	11:65043817-65044341	ENSG00000168060,ENSG00000168061,ENSG00000110025,ENSG00000270775
chr11	65061537	65062034	11:65061537-65062034	ENSG00000146670,ENSG00000168060
chr11	65069261	65069692	11:65069261-65069692	-
chr11	65078285	65078495	11:65078285-65078495	ENSG00000162300,ENSG00000146670
chr11	65081265	65081706	11:65081265-65081706	ENSG00000149823,ENSG00000187066,ENSG00000162300,ENSG00000146670
chr11	65083863	65084403	11:65083863-65084403	ENSG00000149823,ENSG00000187066,ENSG00000162300,ENSG00000146670
chr11	65096035	65096969	11:65096035-65096969	ENSG00000149809,ENSG00000254501,ENSG00000149823,ENSG00000187066,ENSG00000162300,ENSG00000146670
chr11	65110229	65110716	11:65110229-65110716	ENSG00000278952,ENSG00000255173,ENSG00000174276,ENSG00000149809,ENSG00000254501,ENSG00000149823
chr11	65111534	65112087	11:65111534-65112087	ENSG00000149792,ENSG00000149806,ENSG00000278952,ENSG00000255173,ENSG00000174276,ENSG00000149809,ENSG00000254501,ENSG00000149823
chr11	65112437	65113447	11:65112437-65113447	ENSG00000278952,ENSG00000255173,ENSG00000174276,ENSG00000149809,ENSG00000254501,ENSG00000149823
chr11	65116678	65118337	11:65116678-65118337	ENSG00000149792,ENSG00000149806,ENSG00000278952,ENSG00000255173,ENSG00000174276,ENSG00000149809,ENSG00000254501,ENSG00000149823
chr11	65121381	65121738	11:65121381-65121738	ENSG00000284489,ENSG00000149792,ENSG00000162298,ENSG00000149806,ENSG00000278952,ENSG00000255173,ENSG00000174276
chr11	65121907	65122947	11:65121907-65122947	ENSG00000014216,ENSG00000254614,ENSG00000255200,ENSG00000204710,ENSG00000284489,ENSG00000149792,ENSG00000162298,ENSG00000149806,ENSG00000278952,ENSG00000255173,ENSG00000174276,ENSG00000149809,ENSG00000254501,ENSG00000149823
chr11	65132627	65132982	11:65132627-65132982	ENSG00000284489,ENSG00000162298
chr11	65133250	65133766	11:65133250-65133766	ENSG00000284489,ENSG00000149792,ENSG00000162298,ENSG00000149806
chr11	65133815	65135470	11:65133815-65135470	ENSG00000014216,ENSG00000254614,ENSG00000204710,ENSG00000284489,ENSG00000149792,ENSG00000162298,ENSG00000149806
chr11	65150413	65151326	11:65150413-65151326	ENSG00000014216,ENSG00000254614,ENSG00000255200,ENSG00000204710,ENSG00000255058,ENSG00000222477,ENSG00000254455,ENSG00000162298
chr11	65151393	65151755	11:65151393-65151755	ENSG00000204710,ENSG00000255058,ENSG00000222477,ENSG00000254455
chr11	65152088	65152531	11:65152088-65152531	ENSG00000255200,ENSG00000204710,ENSG00000255058,ENSG00000222477,ENSG00000254455
chr11	65180833	65182107	11:65180833-65182107	ENSG00000014216,ENSG00000254614,ENSG00000255200,ENSG00000204710
chr11	65213728	65214167	11:65213728-65214167	ENSG00000197847,ENSG00000014216
chr11	65222205	65222492	11:65222205-65222492	ENSG00000197847
chr11	65223041	65223333	11:65223041-65223333	ENSG00000197847
chr11	65225439	65226135	11:65225439-65226135	ENSG00000197847
chr11	65250360	65250670	11:65250360-65250670	ENSG00000285816,ENSG00000287821
chr11	65261516	65262715	11:65261516-65262715	ENSG00000285816,ENSG00000014138,ENSG00000287821
chr11	65262758	65263212	11:65262758-65263212	ENSG00000285816,ENSG00000014138,ENSG00000287821
chr11	65275141	65275388	11:65275141-65275388	ENSG00000014138
chr11	65290664	65291194	11:65290664-65291194	ENSG00000149798,ENSG00000287917,ENSG00000014138
chr11	65291577	65291928	11:65291577-65291928	ENSG00000014138
chr11	65307535	65307856	11:65307535-65307856	ENSG00000149798,ENSG00000287917
chr11	65308359	65308773	11:65308359-65308773	ENSG00000149798,ENSG00000287917
chr11	65314460	65315061	11:65314460-65315061	ENSG00000149798,ENSG00000287917,ENSG00000014138
chr11	65315599	65316035	11:65315599-65316035	ENSG00000149798,ENSG00000287917
chr11	65316302	65316772	11:65316302-65316772	ENSG00000133884,ENSG00000149798,ENSG00000287917
chr11	65329573	65330268	11:65329573-65330268	ENSG00000133884,ENSG00000149798
chr11	65333612	65334386	11:65333612-65334386	ENSG00000133884
chr11	65354306	65355148	11:65354306-65355148	ENSG00000173825,ENSG00000133884
chr11	65355438	65355988	11:65355438-65355988	ENSG00000173825
chr11	65362177	65362973	11:65362177-65362973	ENSG00000270526,ENSG00000255478,ENSG00000173825
chr11	65366298	65366553	11:65366298-65366553	ENSG00000255478
chr11	65370870	65371499	11:65370870-65371499	ENSG00000270526,ENSG00000162241,ENSG00000255478
chr11	65377934	65378840	11:65377934-65378840	ENSG00000162241,ENSG00000255478
chr11	65381752	65383161	11:65381752-65383161	ENSG00000142186,ENSG00000270526,ENSG00000274072,ENSG00000126391,ENSG00000162241,ENSG00000255478
chr11	65385150	65385354	11:65385150-65385354	ENSG00000126391
chr11	65386163	65386855	11:65386163-65386855	ENSG00000126391,ENSG00000162241
chr11	65403490	65404203	11:65403490-65404203	-
chr11	65407731	65408053	11:65407731-65408053	-
chr11	65416272	65416784	11:65416272-65416784	ENSG00000270526,ENSG00000274072,ENSG00000277599,ENSG00000278050,ENSG00000278144,ENSG00000245532
chr11	65417314	65417635	11:65417314-65417635	-
chr11	65417731	65417968	11:65417731-65417968	-
chr11	65418465	65419461	11:65418465-65419461	ENSG00000270526,ENSG00000274072,ENSG00000278217,ENSG00000270117,ENSG00000251562,ENSG00000277599,ENSG00000278050,ENSG00000278144,ENSG00000245532,ENSG00000126391,ENSG00000162241,ENSG00000255478
chr11	65419863	65420402	11:65419863-65420402	ENSG00000277599,ENSG00000278050,ENSG00000278144,ENSG00000245532
chr11	65421063	65423596	11:65421063-65423596	ENSG00000274072,ENSG00000278217,ENSG00000270117,ENSG00000251562,ENSG00000277599,ENSG00000278050,ENSG00000278144,ENSG00000245532
chr11	65424968	65425594	11:65424968-65425594	ENSG00000277599,ENSG00000278050,ENSG00000278144,ENSG00000245532
chr11	65426049	65426846	11:65426049-65426846	ENSG00000274072,ENSG00000283791,ENSG00000277599,ENSG00000278050,ENSG00000278144,ENSG00000245532
chr11	65427234	65428093	11:65427234-65428093	ENSG00000277599,ENSG00000278050,ENSG00000278144,ENSG00000245532
chr11	65428251	65428597	11:65428251-65428597	ENSG00000277599,ENSG00000278050,ENSG00000278144,ENSG00000245532
chr11	65429207	65429407	11:65429207-65429407	ENSG00000277599,ENSG00000278050,ENSG00000278144,ENSG00000245532
chr11	65429985	65430546	11:65429985-65430546	ENSG00000283791
chr11	65431417	65431622	11:65431417-65431622	-
chr11	65432984	65433207	11:65432984-65433207	-
chr11	65440806	65441227	11:65440806-65441227	ENSG00000173727,ENSG00000275948,ENSG00000283791
chr11	65441736	65442173	11:65441736-65442173	ENSG00000275948,ENSG00000283791
chr11	65442703	65443219	11:65442703-65443219	ENSG00000275948,ENSG00000283791
chr11	65453321	65453521	11:65453321-65453521	ENSG00000173727,ENSG00000275948
chr11	65454746	65455473	11:65454746-65455473	ENSG00000173727,ENSG00000275948
chr11	65457311	65457511	11:65457311-65457511	ENSG00000173727
chr11	65468938	65469314	11:65468938-65469314	ENSG00000173727
chr11	65471385	65472523	11:65471385-65472523	ENSG00000270526,ENSG00000274072,ENSG00000278217,ENSG00000270117,ENSG00000251562,ENSG00000286756,ENSG00000279243,ENSG00000173727
chr11	65476811	65478184	11:65476811-65478184	ENSG00000270526,ENSG00000274072,ENSG00000278217,ENSG00000270117,ENSG00000251562,ENSG00000286756,ENSG00000279243,ENSG00000173727
chr11	65487470	65488324	11:65487470-65488324	ENSG00000270117,ENSG00000286756,ENSG00000279243
chr11	65491796	65492222	11:65491796-65492222	ENSG00000270117,ENSG00000251562,ENSG00000286756,ENSG00000279243
chr11	65492569	65493370	11:65492569-65493370	ENSG00000270117,ENSG00000251562,ENSG00000286756,ENSG00000279243
chr11	65494593	65494793	11:65494593-65494793	ENSG00000270117,ENSG00000286756,ENSG00000279243
chr11	65497148	65497997	11:65497148-65497997	ENSG00000274072,ENSG00000278217,ENSG00000270117,ENSG00000251562,ENSG00000286756,ENSG00000279243,ENSG00000277599,ENSG00000278050,ENSG00000278144,ENSG00000245532
chr11	65498559	65499287	11:65498559-65499287	ENSG00000278217,ENSG00000270117,ENSG00000251562
chr11	65506099	65506352	11:65506099-65506352	ENSG00000274072,ENSG00000278217,ENSG00000251562
chr11	65506428	65508640	11:65506428-65508640	ENSG00000270526,ENSG00000274072,ENSG00000278217,ENSG00000270117,ENSG00000251562
chr11	65510703	65511147	11:65510703-65511147	ENSG00000270526,ENSG00000274072
chr11	65522889	65523656	11:65522889-65523656	ENSG00000142186,ENSG00000270526
chr11	65524584	65524807	11:65524584-65524807	-
chr11	65524854	65525680	11:65524854-65525680	ENSG00000142186
chr11	65539896	65541329	11:65539896-65541329	ENSG00000176973,ENSG00000173465,ENSG00000260233,ENSG00000279093,ENSG00000168056,ENSG00000142186
chr11	65546324	65547055	11:65546324-65547055	ENSG00000168056
chr11	65548640	65548840	11:65548640-65548840	ENSG00000168056
chr11	65552096	65552400	11:65552096-65552400	ENSG00000168056
chr11	65553035	65553705	11:65553035-65553705	ENSG00000279093,ENSG00000168056
chr11	65555716	65556254	11:65555716-65556254	ENSG00000279093,ENSG00000168056
chr11	65558062	65558691	11:65558062-65558691	ENSG00000279093,ENSG00000168056
chr11	65569542	65570713	11:65569542-65570713	ENSG00000173338,ENSG00000173442,ENSG00000176973,ENSG00000173465,ENSG00000260233,ENSG00000279093,ENSG00000168056,ENSG00000142186
chr11	65572063	65572941	11:65572063-65572941	ENSG00000176973,ENSG00000173465,ENSG00000260233,ENSG00000279093
chr11	65573988	65575221	11:65573988-65575221	ENSG00000173338,ENSG00000173442,ENSG00000176973,ENSG00000173465,ENSG00000260233,ENSG00000279093,ENSG00000168056,ENSG00000142186
chr11	65575404	65576550	11:65575404-65576550	ENSG00000173338,ENSG00000173442,ENSG00000176973,ENSG00000173465,ENSG00000260233
chr11	65576887	65578112	11:65576887-65578112	ENSG00000173327,ENSG00000173338,ENSG00000173442,ENSG00000176973,ENSG00000173465,ENSG00000260233,ENSG00000279093,ENSG00000168056,ENSG00000142186
chr11	65587266	65587556	11:65587266-65587556	ENSG00000173338,ENSG00000173442
chr11	65587720	65589029	11:65587720-65589029	ENSG00000173338,ENSG00000173442,ENSG00000176973,ENSG00000173465,ENSG00000260233
chr11	65592179	65592585	11:65592179-65592585	ENSG00000173338
chr11	65610879	65611369	11:65610879-65611369	ENSG00000197136,ENSG00000173327,ENSG00000173338
chr11	65613561	65614642	11:65613561-65614642	ENSG00000197136,ENSG00000173327,ENSG00000173338
chr11	65614847	65616272	11:65614847-65616272	ENSG00000255557,ENSG00000239356,ENSG00000285533,ENSG00000173039,ENSG00000265874,ENSG00000213445,ENSG00000266041,ENSG00000197136,ENSG00000173327,ENSG00000173338
chr11	65625925	65626420	11:65625925-65626420	ENSG00000266041,ENSG00000197136
chr11	65637777	65638969	11:65637777-65638969	ENSG00000265874,ENSG00000213445,ENSG00000266041,ENSG00000197136
chr11	65639709	65641455	11:65639709-65641455	ENSG00000285533,ENSG00000173039,ENSG00000265874,ENSG00000213445,ENSG00000266041
chr11	65641976	65642279	11:65641976-65642279	ENSG00000265874,ENSG00000213445,ENSG00000266041
chr11	65651901	65653463	11:65651901-65653463	ENSG00000239356,ENSG00000285533,ENSG00000173039,ENSG00000265874,ENSG00000213445,ENSG00000266041
chr11	65662667	65664219	11:65662667-65664219	ENSG00000239356,ENSG00000285533,ENSG00000173039
chr11	65706265	65706644	11:65706265-65706644	ENSG00000255557,ENSG00000172977,ENSG00000239356
chr11	65711526	65712921	11:65711526-65712921	ENSG00000255557,ENSG00000214659,ENSG00000172922,ENSG00000172977,ENSG00000239356
chr11	65719797	65720975	11:65719797-65720975	ENSG00000255557,ENSG00000214659,ENSG00000172922,ENSG00000172977,ENSG00000239356
chr11	65769851	65770150	11:65769851-65770150	ENSG00000255557
chr11	65775304	65776077	11:65775304-65776077	ENSG00000254470,ENSG00000255557
chr11	65776141	65776551	11:65776141-65776551	ENSG00000254470,ENSG00000255557
chr11	65779905	65781708	11:65779905-65781708	ENSG00000255120,ENSG00000172818,ENSG00000254470,ENSG00000255557
chr11	65791631	65792110	11:65791631-65792110	ENSG00000255404,ENSG00000255120,ENSG00000172818,ENSG00000254470,ENSG00000255557,ENSG00000239356
chr11	65802789	65803237	11:65802789-65803237	ENSG00000255404,ENSG00000255120,ENSG00000172818,ENSG00000255557
chr11	65814131	65814582	11:65814131-65814582	ENSG00000255404,ENSG00000254470,ENSG00000255557,ENSG00000239356
chr11	65817879	65818541	11:65817879-65818541	ENSG00000254470,ENSG00000255557,ENSG00000172977
chr11	65827730	65828163	11:65827730-65828163	ENSG00000172803
chr11	65833624	65834143	11:65833624-65834143	ENSG00000172803,ENSG00000172757,ENSG00000255557,ENSG00000239356
chr11	65856376	65856576	11:65856376-65856576	ENSG00000172732,ENSG00000172757
chr11	65856897	65858883	11:65856897-65858883	ENSG00000172500,ENSG00000172638,ENSG00000172732,ENSG00000172757
chr11	65859050	65859900	11:65859050-65859900	ENSG00000172500,ENSG00000172638,ENSG00000172732,ENSG00000172757
chr11	65860042	65861262	11:65860042-65861262	ENSG00000172638,ENSG00000172732,ENSG00000172757
chr11	65872537	65872928	11:65872537-65872928	ENSG00000172543,ENSG00000172638,ENSG00000172732
chr11	65873359	65873988	11:65873359-65873988	ENSG00000172543,ENSG00000172638,ENSG00000172732,ENSG00000172757
chr11	65879584	65880036	11:65879584-65880036	ENSG00000172543,ENSG00000172638
chr11	65884619	65885057	11:65884619-65885057	ENSG00000172500,ENSG00000172543
chr11	65887889	65889231	11:65887889-65889231	ENSG00000175602,ENSG00000172500,ENSG00000172543
chr11	65890304	65891893	11:65890304-65891893	ENSG00000175550,ENSG00000175573,ENSG00000175592,ENSG00000175602,ENSG00000172500
chr11	65893479	65894330	11:65893479-65894330	ENSG00000175602,ENSG00000172500
chr11	65899140	65899640	11:65899140-65899640	ENSG00000175592,ENSG00000175602,ENSG00000172500
chr11	65900008	65900960	11:65900008-65900960	ENSG00000175467,ENSG00000175550,ENSG00000175573,ENSG00000175592,ENSG00000175602,ENSG00000172500
chr11	65911764	65912236	11:65911764-65912236	ENSG00000175550,ENSG00000175573
chr11	65915203	65916111	11:65915203-65916111	ENSG00000175550,ENSG00000175573
chr11	65918648	65920330	11:65918648-65920330	ENSG00000175550,ENSG00000175573,ENSG00000175592,ENSG00000175602,ENSG00000172500
chr11	65927980	65928524	11:65927980-65928524	ENSG00000175550
chr11	65938768	65939193	11:65938768-65939193	ENSG00000175513
chr11	65940918	65941947	11:65940918-65941947	ENSG00000175467,ENSG00000175513
chr11	65956815	65957337	11:65956815-65957337	ENSG00000175467
chr11	65961142	65962298	11:65961142-65962298	ENSG00000175334,ENSG00000175376,ENSG00000175467
chr11	65973754	65974105	11:65973754-65974105	ENSG00000254867,ENSG00000175467
chr11	65986417	65986617	11:65986417-65986617	ENSG00000254867
chr11	65988878	65989592	11:65988878-65989592	ENSG00000175334,ENSG00000175376,ENSG00000254867,ENSG00000175467,ENSG00000172500,ENSG00000239356
chr11	66001861	66003050	11:66001861-66003050	ENSG00000175315,ENSG00000175334,ENSG00000175376,ENSG00000175467
chr11	66012879	66013516	11:66012879-66013516	ENSG00000175294,ENSG00000175315,ENSG00000175334,ENSG00000175376
chr11	66020946	66021443	11:66020946-66021443	ENSG00000286459,ENSG00000175294,ENSG00000175315,ENSG00000175334,ENSG00000175376
chr11	66022383	66022839	11:66022383-66022839	ENSG00000175294,ENSG00000175315
chr11	66044842	66045581	11:66044842-66045581	ENSG00000087365,ENSG00000286459,ENSG00000175229
chr11	66046772	66047191	11:66046772-66047191	ENSG00000087365,ENSG00000286459,ENSG00000175229
chr11	66051780	66052819	11:66051780-66052819	ENSG00000255038,ENSG00000087365,ENSG00000286459,ENSG00000175229,ENSG00000175334,ENSG00000175376
chr11	66066926	66067270	11:66066926-66067270	ENSG00000255038
chr11	66068238	66068504	11:66068238-66068504	ENSG00000255038
chr11	66068885	66069464	11:66068885-66069464	ENSG00000175115,ENSG00000255038,ENSG00000087365
chr11	66069782	66070923	11:66069782-66070923	ENSG00000175115,ENSG00000255038
chr11	66080505	66080904	11:66080505-66080904	ENSG00000175115
chr11	66081441	66081980	11:66081441-66081980	ENSG00000175115,ENSG00000255038
chr11	66100723	66101228	11:66100723-66101228	ENSG00000175115
chr11	66107101	66107405	11:66107101-66107405	ENSG00000175115
chr11	66111108	66111574	11:66111108-66111574	ENSG00000175115
chr11	66112440	66113963	11:66112440-66113963	ENSG00000175115
chr11	66115688	66116239	11:66115688-66116239	-
chr11	66126054	66126417	11:66126054-66126417	-
chr11	66126739	66127426	11:66126739-66127426	-
chr11	66183711	66184007	11:66183711-66184007	-
chr11	66209253	66209537	11:66209253-66209537	-
chr11	66222674	66223055	11:66222674-66223055	ENSG00000174996,ENSG00000255320,ENSG00000175115
chr11	66257097	66258704	11:66257097-66258704	ENSG00000174903,ENSG00000254762,ENSG00000254855,ENSG00000254461,ENSG00000174996,ENSG00000255320,ENSG00000175115
chr11	66267201	66268868	11:66267201-66268868	ENSG00000174871,ENSG00000254452,ENSG00000245156,ENSG00000174903,ENSG00000254762,ENSG00000254855,ENSG00000254461,ENSG00000174996,ENSG00000255320
chr11	66269233	66269919	11:66269233-66269919	ENSG00000174903,ENSG00000254762,ENSG00000254855,ENSG00000254461,ENSG00000174996,ENSG00000255320
chr11	66277485	66278368	11:66277485-66278368	ENSG00000174871,ENSG00000254452,ENSG00000245156
chr11	66282201	66283050	11:66282201-66283050	ENSG00000179292,ENSG00000174851,ENSG00000174871,ENSG00000254452,ENSG00000245156,ENSG00000174903,ENSG00000254762,ENSG00000254855,ENSG00000174996,ENSG00000255320,ENSG00000175115
chr11	66287166	66288329	11:66287166-66288329	ENSG00000179292,ENSG00000174851,ENSG00000174871
chr11	66288520	66289862	11:66288520-66289862	ENSG00000179292,ENSG00000174851,ENSG00000174871,ENSG00000254452,ENSG00000245156,ENSG00000174903,ENSG00000254762,ENSG00000254855,ENSG00000174996,ENSG00000255320
chr11	66291704	66291904	11:66291704-66291904	ENSG00000179292,ENSG00000174851
chr11	66311768	66313228	11:66311768-66313228	ENSG00000202317,ENSG00000254736,ENSG00000276918,ENSG00000174669,ENSG00000255468,ENSG00000174684,ENSG00000174744,ENSG00000254756,ENSG00000174791,ENSG00000174807,ENSG00000254458,ENSG00000179292
chr11	66317904	66318605	11:66317904-66318605	ENSG00000174807,ENSG00000254458
chr11	66328282	66328851	11:66328282-66328851	ENSG00000202317,ENSG00000254736,ENSG00000254756,ENSG00000174791,ENSG00000174807,ENSG00000254458
chr11	66335214	66337202	11:66335214-66337202	ENSG00000202317,ENSG00000254736,ENSG00000255468,ENSG00000174684,ENSG00000174744,ENSG00000254756,ENSG00000174791
chr11	66337781	66337981	11:66337781-66337981	ENSG00000174744,ENSG00000254756,ENSG00000174791
chr11	66344644	66345440	11:66344644-66345440	ENSG00000202317,ENSG00000254736,ENSG00000276918,ENSG00000174669,ENSG00000255468,ENSG00000174684,ENSG00000174744,ENSG00000174791
chr11	66347323	66348444	11:66347323-66348444	ENSG00000254736,ENSG00000255468,ENSG00000174684,ENSG00000174744
chr11	66353562	66354014	11:66353562-66354014	ENSG00000255468,ENSG00000174684,ENSG00000174744
chr11	66371317	66372113	11:66371317-66372113	ENSG00000202317,ENSG00000254736,ENSG00000276918,ENSG00000174669
chr11	66372198	66372614	11:66372198-66372614	ENSG00000202317,ENSG00000254736,ENSG00000276918,ENSG00000174669
chr11	66408492	66409208	11:66408492-66409208	ENSG00000201733,ENSG00000174576,ENSG00000254510,ENSG00000202317,ENSG00000254736
chr11	66418102	66418484	11:66418102-66418484	ENSG00000201733,ENSG00000174576,ENSG00000254510,ENSG00000202317
chr11	66421643	66421890	11:66421643-66421890	ENSG00000201733,ENSG00000174576,ENSG00000254510
chr11	66438601	66439282	11:66438601-66439282	ENSG00000174547,ENSG00000201733,ENSG00000174576,ENSG00000254510,ENSG00000202317,ENSG00000254736
chr11	66443577	66444119	11:66443577-66444119	ENSG00000254596,ENSG00000174547,ENSG00000201733,ENSG00000174576,ENSG00000254510,ENSG00000202317,ENSG00000254736
chr11	66457772	66458173	11:66457772-66458173	ENSG00000174516,ENSG00000254596
chr11	66458995	66459822	11:66458995-66459822	ENSG00000174516,ENSG00000254596,ENSG00000202317
chr11	66466344	66467588	11:66466344-66467588	ENSG00000254986,ENSG00000255517,ENSG00000174516,ENSG00000174547
chr11	66467749	66468249	11:66467749-66468249	ENSG00000254986,ENSG00000255517,ENSG00000174516,ENSG00000174547
chr11	66479649	66480891	11:66479649-66480891	ENSG00000174483,ENSG00000256349,ENSG00000254986,ENSG00000255517,ENSG00000174516
chr11	66510399	66510906	11:66510399-66510906	ENSG00000286688,ENSG00000174483,ENSG00000256349
chr11	66543736	66544260	11:66543736-66544260	ENSG00000250105,ENSG00000248746,ENSG00000174165,ENSG00000286688,ENSG00000174483,ENSG00000256349
chr11	66545649	66546518	11:66545649-66546518	ENSG00000213409,ENSG00000174080,ENSG00000250105,ENSG00000248746,ENSG00000174165,ENSG00000286688,ENSG00000174483,ENSG00000256349
chr11	66568416	66568866	11:66568416-66568866	ENSG00000174080,ENSG00000250105
chr11	66592589	66593426	11:66592589-66593426	ENSG00000173914,ENSG00000248643,ENSG00000239306,ENSG00000199325,ENSG00000173992,ENSG00000182791,ENSG00000174080,ENSG00000250105
chr11	66595361	66595705	11:66595361-66595705	ENSG00000173992,ENSG00000182791
chr11	66600642	66601080	11:66600642-66601080	ENSG00000173992,ENSG00000182791
chr11	66607517	66607929	11:66607517-66607929	ENSG00000173992
chr11	66608233	66608669	11:66608233-66608669	ENSG00000248643,ENSG00000239306,ENSG00000199325,ENSG00000173992
chr11	66616109	66617702	11:66616109-66617702	ENSG00000173914,ENSG00000173933,ENSG00000248643,ENSG00000239306,ENSG00000199325,ENSG00000173992,ENSG00000182791
chr11	66618899	66619656	11:66618899-66619656	ENSG00000173933,ENSG00000248643,ENSG00000239306,ENSG00000199325,ENSG00000182791
chr11	66638088	66638909	11:66638088-66638909	ENSG00000254984,ENSG00000239553,ENSG00000173914,ENSG00000173933,ENSG00000248643,ENSG00000239306,ENSG00000199325,ENSG00000173992,ENSG00000182791,ENSG00000174080,ENSG00000250105
chr11	66639197	66639583	11:66639197-66639583	ENSG00000173933
chr11	66676272	66676666	11:66676272-66676666	ENSG00000173914
chr11	66677433	66678769	11:66677433-66678769	ENSG00000213409,ENSG00000239553,ENSG00000173898,ENSG00000173914,ENSG00000248643,ENSG00000239306,ENSG00000199325,ENSG00000173992,ENSG00000182791,ENSG00000174080,ENSG00000250105,ENSG00000254510
chr11	66694731	66695180	11:66694731-66695180	ENSG00000254984,ENSG00000213409,ENSG00000239553,ENSG00000173898
chr11	66720200	66720550	11:66720200-66720550	ENSG00000254984,ENSG00000213409,ENSG00000173715,ENSG00000239553,ENSG00000173898
chr11	66741246	66741521	11:66741246-66741521	ENSG00000254984,ENSG00000213409,ENSG00000173715,ENSG00000239553,ENSG00000173898
chr11	66744434	66745303	11:66744434-66745303	ENSG00000254984,ENSG00000213409,ENSG00000173715,ENSG00000239553,ENSG00000173898
chr11	66842591	66843858	11:66842591-66843858	ENSG00000173621,ENSG00000173653,ENSG00000254984,ENSG00000213409,ENSG00000239553
chr11	66851758	66852174	11:66851758-66852174	ENSG00000173621,ENSG00000173599,ENSG00000173653,ENSG00000254984
chr11	66855861	66857233	11:66855861-66857233	ENSG00000173621,ENSG00000173599,ENSG00000173653,ENSG00000213409
chr11	66868659	66869099	11:66868659-66869099	ENSG00000173621,ENSG00000173599
chr11	66892203	66892585	11:66892203-66892585	ENSG00000266423
chr11	66921410	66921629	11:66921410-66921629	ENSG00000266423,ENSG00000239099
chr11	66922559	66922913	11:66922559-66922913	ENSG00000266423,ENSG00000239099
chr11	66950133	66950335	11:66950133-66950335	ENSG00000173599
chr11	66956621	66957196	11:66956621-66957196	ENSG00000266423,ENSG00000173599
chr11	66958051	66959020	11:66958051-66959020	ENSG00000283326,ENSG00000173227,ENSG00000173237,ENSG00000266423,ENSG00000239099,ENSG00000173599,ENSG00000254984,ENSG00000213409
chr11	66961739	66961940	11:66961739-66961940	ENSG00000173599
chr11	66963516	66963803	11:66963516-66963803	ENSG00000173599
chr11	66967722	66968038	11:66967722-66968038	-
chr11	66970370	66971413	11:66970370-66971413	ENSG00000173227,ENSG00000173237,ENSG00000266423
chr11	66982068	66982505	11:66982068-66982505	ENSG00000173237
chr11	66984075	66984318	11:66984075-66984318	ENSG00000173237
chr11	67024955	67025293	11:67024955-67025293	ENSG00000173227
chr11	67032886	67033232	11:67032886-67033232	ENSG00000283326,ENSG00000173227
chr11	67054991	67055445	11:67054991-67055445	ENSG00000173156,ENSG00000283326
chr11	67056656	67057047	11:67056656-67057047	ENSG00000173156,ENSG00000283326
chr11	67071440	67072044	11:67071440-67072044	ENSG00000173156,ENSG00000283326
chr11	67073142	67073523	11:67073142-67073523	ENSG00000173156,ENSG00000283326
chr11	67076151	67076689	11:67076151-67076689	-
chr11	67077900	67079421	11:67077900-67079421	ENSG00000227620,ENSG00000254883,ENSG00000285537,ENSG00000254447,ENSG00000283257,ENSG00000179038,ENSG00000173156,ENSG00000283326,ENSG00000173227,ENSG00000266423,ENSG00000254984,ENSG00000213409,ENSG00000239553
chr11	67081486	67082076	11:67081486-67082076	-
chr11	67082215	67082748	11:67082215-67082748	-
chr11	67113126	67113553	11:67113126-67113553	ENSG00000173120
chr11	67114756	67115722	11:67114756-67115722	ENSG00000173120
chr11	67117684	67118681	11:67117684-67118681	ENSG00000173120
chr11	67118743	67119779	11:67118743-67119779	ENSG00000173120
chr11	67120718	67121444	11:67120718-67121444	ENSG00000179038,ENSG00000173120
chr11	67161417	67161733	11:67161417-67161733	-
chr11	67165714	67165974	11:67165714-67165974	-
chr11	67169953	67170243	11:67169953-67170243	-
chr11	67211805	67212406	11:67211805-67212406	ENSG00000179038,ENSG00000173120
chr11	67213097	67213605	11:67213097-67213605	ENSG00000179038,ENSG00000173120
chr11	67239346	67240538	11:67239346-67240538	ENSG00000285537,ENSG00000287934,ENSG00000179038,ENSG00000173120,ENSG00000283326
chr11	67240716	67241489	11:67240716-67241489	ENSG00000287934,ENSG00000173120
chr11	67252831	67253367	11:67252831-67253367	ENSG00000287934,ENSG00000173120
chr11	67262389	67263709	11:67262389-67263709	ENSG00000287851,ENSG00000287934
chr11	67266120	67267073	11:67266120-67267073	ENSG00000287851,ENSG00000287934
chr11	67267140	67267434	11:67267140-67267434	ENSG00000287934
chr11	67267962	67268895	11:67267962-67268895	ENSG00000172613,ENSG00000287851,ENSG00000172830,ENSG00000172932,ENSG00000173020,ENSG00000287934
chr11	67269372	67270603	11:67269372-67270603	ENSG00000287851,ENSG00000287934
chr11	67271695	67272136	11:67271695-67272136	-
chr11	67272360	67272751	11:67272360-67272751	-
chr11	67276673	67278131	11:67276673-67278131	ENSG00000287851,ENSG00000172830,ENSG00000172932,ENSG00000173020
chr11	67283408	67283867	11:67283408-67283867	ENSG00000172932,ENSG00000173020
chr11	67284117	67284453	11:67284117-67284453	ENSG00000172932,ENSG00000173020
chr11	67285786	67286177	11:67285786-67286177	ENSG00000172932,ENSG00000173020
chr11	67286708	67287518	11:67286708-67287518	ENSG00000172830,ENSG00000172932,ENSG00000173020
chr11	67287623	67287823	11:67287623-67287823	-
chr11	67288063	67289947	11:67288063-67289947	ENSG00000287851,ENSG00000172830,ENSG00000172932,ENSG00000173020,ENSG00000287934
chr11	67290011	67290261	11:67290011-67290261	ENSG00000172932
chr11	67293171	67293552	11:67293171-67293552	ENSG00000172830,ENSG00000172932
chr11	67302338	67304597	11:67302338-67304597	ENSG00000172830,ENSG00000172932
chr11	67312564	67313338	11:67312564-67313338	ENSG00000172613,ENSG00000287851,ENSG00000172830
chr11	67317258	67318090	11:67317258-67318090	ENSG00000172613,ENSG00000287851,ENSG00000172830,ENSG00000287934
chr11	67344223	67344645	11:67344223-67344645	-
chr11	67351239	67351536	11:67351239-67351536	ENSG00000274251,ENSG00000175482
chr11	67352813	67354088	11:67352813-67354088	ENSG00000275484,ENSG00000175505,ENSG00000201684,ENSG00000274251,ENSG00000256514,ENSG00000175482,ENSG00000172613
chr11	67354304	67354982	11:67354304-67354982	ENSG00000275484,ENSG00000175505,ENSG00000274251,ENSG00000256514,ENSG00000175482
chr11	67356961	67357751	11:67356961-67357751	ENSG00000167791,ENSG00000275484,ENSG00000175505,ENSG00000201684,ENSG00000274251,ENSG00000256514,ENSG00000175482,ENSG00000172613
chr11	67371410	67372168	11:67371410-67372168	ENSG00000275484,ENSG00000175505,ENSG00000256514
chr11	67372793	67373227	11:67372793-67373227	ENSG00000275484,ENSG00000175505,ENSG00000256514
chr11	67373273	67373742	11:67373273-67373742	ENSG00000275484,ENSG00000175505,ENSG00000256514
chr11	67374085	67374647	11:67374085-67374647	ENSG00000275484,ENSG00000175505,ENSG00000201684,ENSG00000274251,ENSG00000256514,ENSG00000175482,ENSG00000172613
chr11	67381145	67381757	11:67381145-67381757	ENSG00000172613
chr11	67382476	67382884	11:67382476-67382884	ENSG00000172613
chr11	67389465	67389766	11:67389465-67389766	ENSG00000172613
chr11	67391189	67392598	11:67391189-67392598	ENSG00000253024,ENSG00000172613
chr11	67400242	67400465	11:67400242-67400465	ENSG00000175463,ENSG00000172531,ENSG00000253024
chr11	67401001	67402295	11:67401001-67402295	ENSG00000172663,ENSG00000175514,ENSG00000213402,ENSG00000255949,ENSG00000175634,ENSG00000172508,ENSG00000175463,ENSG00000172531,ENSG00000253024,ENSG00000172613
chr11	67403556	67405211	11:67403556-67405211	ENSG00000172508,ENSG00000175463,ENSG00000172531,ENSG00000253024,ENSG00000172613
chr11	67406974	67407249	11:67406974-67407249	ENSG00000172508,ENSG00000175463,ENSG00000172531
chr11	67408721	67409524	11:67408721-67409524	ENSG00000172508,ENSG00000175463,ENSG00000172531
chr11	67415231	67415544	11:67415231-67415544	ENSG00000172508
chr11	67418853	67419338	11:67418853-67419338	ENSG00000172508,ENSG00000172531
chr11	67420588	67421577	11:67420588-67421577	ENSG00000175514,ENSG00000213402,ENSG00000255949,ENSG00000175634,ENSG00000172508,ENSG00000172531
chr11	67428102	67428910	11:67428102-67428910	ENSG00000175514,ENSG00000172725,ENSG00000213402,ENSG00000255949,ENSG00000175634,ENSG00000172508,ENSG00000172531
chr11	67437630	67437830	11:67437630-67437830	ENSG00000172725,ENSG00000213402,ENSG00000255949,ENSG00000175634
chr11	67439367	67439733	11:67439367-67439733	ENSG00000172725,ENSG00000213402,ENSG00000255949,ENSG00000175634
chr11	67443281	67444016	11:67443281-67444016	ENSG00000175544,ENSG00000175514,ENSG00000172725,ENSG00000213402,ENSG00000255949
chr11	67459874	67460321	11:67459874-67460321	ENSG00000172663,ENSG00000175544,ENSG00000175514
chr11	67463897	67464382	11:67463897-67464382	ENSG00000172663,ENSG00000175544,ENSG00000175514,ENSG00000172725
chr11	67464467	67465198	11:67464467-67465198	ENSG00000172663,ENSG00000175544,ENSG00000175514,ENSG00000172725,ENSG00000213402,ENSG00000255949
chr11	67468691	67469607	11:67468691-67469607	ENSG00000110711,ENSG00000172663,ENSG00000175544,ENSG00000175514,ENSG00000172725,ENSG00000213402,ENSG00000255949
chr11	67482314	67483535	11:67482314-67483535	ENSG00000283257,ENSG00000167797,ENSG00000110697,ENSG00000276769,ENSG00000110711,ENSG00000172663,ENSG00000175514
chr11	67484795	67485433	11:67484795-67485433	ENSG00000283257,ENSG00000167791,ENSG00000110697,ENSG00000276769,ENSG00000110711,ENSG00000175514
chr11	67501110	67501481	11:67501110-67501481	ENSG00000167797,ENSG00000110697
chr11	67504219	67504419	11:67504219-67504419	ENSG00000167797,ENSG00000110697
chr11	67504518	67506511	11:67504518-67506511	ENSG00000235855,ENSG00000283257,ENSG00000167791,ENSG00000167797,ENSG00000110697,ENSG00000276769,ENSG00000110711,ENSG00000172663,ENSG00000175514,ENSG00000172725,ENSG00000213402,ENSG00000255949,ENSG00000172531,ENSG00000172613
chr11	67507862	67508902	11:67507862-67508902	ENSG00000235855,ENSG00000283257,ENSG00000167791,ENSG00000167797,ENSG00000110697,ENSG00000276769,ENSG00000110711,ENSG00000172663,ENSG00000175544,ENSG00000175514,ENSG00000172725,ENSG00000213402,ENSG00000255949,ENSG00000175463,ENSG00000172531,ENSG00000172613
chr11	67579253	67580324	11:67579253-67580324	ENSG00000255147,ENSG00000254883,ENSG00000254447,ENSG00000235855,ENSG00000184795,ENSG00000239559,ENSG00000132746,ENSG00000084207,ENSG00000283257,ENSG00000167791
chr11	67582483	67583032	11:67582483-67583032	ENSG00000084207,ENSG00000283257
chr11	67583391	67584589	11:67583391-67584589	ENSG00000184795,ENSG00000239559,ENSG00000132746,ENSG00000167792,ENSG00000255119,ENSG00000184224,ENSG00000084207,ENSG00000283257,ENSG00000167791
chr11	67587363	67588503	11:67587363-67588503	ENSG00000254883,ENSG00000285537,ENSG00000235855,ENSG00000184795,ENSG00000239559,ENSG00000132746,ENSG00000167792,ENSG00000255119,ENSG00000184224,ENSG00000084207,ENSG00000283257
chr11	67606551	67607248	11:67606551-67607248	ENSG00000255147,ENSG00000285537,ENSG00000254447,ENSG00000235855,ENSG00000184795,ENSG00000239559,ENSG00000132746,ENSG00000167799,ENSG00000231793,ENSG00000167792,ENSG00000255119,ENSG00000184224,ENSG00000283257
chr11	67613869	67614659	11:67613869-67614659	ENSG00000254883,ENSG00000285537,ENSG00000235855,ENSG00000184795,ENSG00000239559,ENSG00000132746,ENSG00000167799,ENSG00000231793,ENSG00000167792,ENSG00000255119,ENSG00000184224
chr11	67615515	67615744	11:67615515-67615744	ENSG00000167799,ENSG00000231793,ENSG00000167792
chr11	67623880	67624084	11:67623880-67624084	ENSG00000167799,ENSG00000231793
chr11	67629236	67630986	11:67629236-67630986	ENSG00000227620,ENSG00000255147,ENSG00000254883,ENSG00000285537,ENSG00000254447,ENSG00000235855,ENSG00000184795,ENSG00000239559,ENSG00000132746,ENSG00000227834,ENSG00000132744,ENSG00000167800,ENSG00000167799
chr11	67646555	67647018	11:67646555-67647018	ENSG00000227620,ENSG00000255147,ENSG00000254883,ENSG00000285537,ENSG00000254447,ENSG00000235855,ENSG00000184795,ENSG00000239559,ENSG00000132746,ENSG00000227834,ENSG00000132744,ENSG00000167800,ENSG00000167799
chr11	67648101	67648482	11:67648101-67648482	ENSG00000227620,ENSG00000255147,ENSG00000254883,ENSG00000285537,ENSG00000254447,ENSG00000235855,ENSG00000184795,ENSG00000239559,ENSG00000132746,ENSG00000227834,ENSG00000132744,ENSG00000167800
chr11	67650388	67650994	11:67650388-67650994	ENSG00000254883,ENSG00000285537,ENSG00000184795,ENSG00000239559,ENSG00000132746,ENSG00000227834,ENSG00000132744
chr11	67804465	67804903	11:67804465-67804903	ENSG00000160172,ENSG00000227620,ENSG00000255147,ENSG00000254883,ENSG00000285537,ENSG00000254447,ENSG00000235855,ENSG00000184795,ENSG00000132746
chr11	67805168	67806145	11:67805168-67806145	ENSG00000254850,ENSG00000206587,ENSG00000251637,ENSG00000254792,ENSG00000273819,ENSG00000160172,ENSG00000227620,ENSG00000255147,ENSG00000254883,ENSG00000285537,ENSG00000254447,ENSG00000235855,ENSG00000184795,ENSG00000239559,ENSG00000132746
chr11	67955506	67956080	11:67955506-67956080	ENSG00000255554,ENSG00000255230,ENSG00000254850,ENSG00000254610,ENSG00000243672,ENSG00000206587,ENSG00000251637,ENSG00000254792,ENSG00000273819
chr11	67990903	67991103	11:67990903-67991103	ENSG00000255554
chr11	67996727	67998034	11:67996727-67998034	ENSG00000110057,ENSG00000255554,ENSG00000255230,ENSG00000254850,ENSG00000254610,ENSG00000243672,ENSG00000206587,ENSG00000251637,ENSG00000254792,ENSG00000273819,ENSG00000255147,ENSG00000254883,ENSG00000254447,ENSG00000239559
chr11	67998180	67998490	11:67998180-67998490	ENSG00000110057,ENSG00000255554,ENSG00000255230,ENSG00000243672,ENSG00000254792
chr11	68002590	68002987	11:68002590-68002987	ENSG00000110057
chr11	68003058	68004304	11:68003058-68004304	ENSG00000110057,ENSG00000255554,ENSG00000255230,ENSG00000254850,ENSG00000251637
chr11	68006314	68006514	11:68006314-68006514	ENSG00000006534
chr11	68008741	68009615	11:68008741-68009615	ENSG00000006534,ENSG00000110057,ENSG00000255554
chr11	68009944	68010914	11:68009944-68010914	ENSG00000006534,ENSG00000110057,ENSG00000255554,ENSG00000255230,ENSG00000254850,ENSG00000243672,ENSG00000206587,ENSG00000251637,ENSG00000254792,ENSG00000273819,ENSG00000285537
chr11	68011146	68011385	11:68011146-68011385	ENSG00000006534
chr11	68012170	68012501	11:68012170-68012501	ENSG00000006534
chr11	68014298	68015106	11:68014298-68015106	ENSG00000006534,ENSG00000255554,ENSG00000255230,ENSG00000254850,ENSG00000206587,ENSG00000251637,ENSG00000254792,ENSG00000273819
chr11	68030043	68031130	11:68030043-68031130	ENSG00000275022,ENSG00000110719,ENSG00000284435,ENSG00000284293,ENSG00000110717,ENSG00000255306,ENSG00000243672,ENSG00000206587,ENSG00000254792
chr11	68036286	68037762	11:68036286-68037762	ENSG00000255031,ENSG00000275022,ENSG00000110719,ENSG00000284435,ENSG00000284293,ENSG00000110717,ENSG00000255306,ENSG00000255554,ENSG00000254850,ENSG00000206587,ENSG00000273819
chr11	68038618	68039566	11:68038618-68039566	ENSG00000275022,ENSG00000110719,ENSG00000284435,ENSG00000284293,ENSG00000110717,ENSG00000255306
chr11	68039831	68040923	11:68039831-68040923	ENSG00000255031,ENSG00000275022,ENSG00000110719,ENSG00000284435,ENSG00000284293,ENSG00000110717,ENSG00000255306,ENSG00000251637
chr11	68043498	68043733	11:68043498-68043733	ENSG00000275022,ENSG00000110719
chr11	68052639	68052884	11:68052639-68052884	ENSG00000255031
chr11	68053163	68053427	11:68053163-68053427	ENSG00000255031
chr11	68053905	68054257	11:68053905-68054257	ENSG00000255031,ENSG00000110719
chr11	68056393	68056593	11:68056393-68056593	ENSG00000255031
chr11	68090831	68091079	11:68090831-68091079	ENSG00000110721
chr11	68115203	68115596	11:68115203-68115596	ENSG00000255236,ENSG00000110721
chr11	68118770	68119462	11:68118770-68119462	ENSG00000255236,ENSG00000110721
chr11	68120551	68122247	11:68120551-68122247	ENSG00000255236,ENSG00000110721
chr11	68128384	68128586	11:68128384-68128586	ENSG00000255236,ENSG00000110721
chr11	68141835	68142636	11:68141835-68142636	ENSG00000110721,ENSG00000243672,ENSG00000251637,ENSG00000273819
chr11	68146149	68146464	11:68146149-68146464	-
chr11	68189176	68189418	11:68189176-68189418	ENSG00000110066
chr11	68209095	68209548	11:68209095-68209548	ENSG00000110066
chr11	68212413	68213347	11:68212413-68213347	ENSG00000110066
chr11	68213533	68214259	11:68213533-68214259	ENSG00000110066
chr11	68215238	68215574	11:68215238-68215574	ENSG00000110066
chr11	68257402	68257844	11:68257402-68257844	ENSG00000171067
chr11	68266458	68266885	11:68266458-68266885	ENSG00000286369,ENSG00000171067
chr11	68267305	68267635	11:68267305-68267635	ENSG00000286369,ENSG00000171067
chr11	68271132	68272650	11:68271132-68272650	ENSG00000286369,ENSG00000171067
chr11	68273670	68274080	11:68273670-68274080	ENSG00000286369,ENSG00000171067
chr11	68282045	68282877	11:68282045-68282877	ENSG00000286369,ENSG00000171067
chr11	68297672	68298076	11:68297672-68298076	ENSG00000286369,ENSG00000171067
chr11	68302767	68303610	11:68302767-68303610	ENSG00000162337
chr11	68311273	68311473	11:68311273-68311473	ENSG00000162337
chr11	68312478	68312829	11:68312478-68312829	ENSG00000162337
chr11	68328421	68328726	11:68328421-68328726	-
chr11	68337445	68337826	11:68337445-68337826	-
chr11	68370412	68371646	11:68370412-68371646	ENSG00000162337,ENSG00000243672,ENSG00000251637
chr11	68374705	68374905	11:68374705-68374905	-
chr11	68380507	68380707	11:68380507-68380707	-
chr11	68437257	68437788	11:68437257-68437788	ENSG00000162337
chr11	68447224	68447568	11:68447224-68447568	ENSG00000254856,ENSG00000162337
chr11	68460004	68461580	11:68460004-68461580	ENSG00000260808,ENSG00000254856,ENSG00000110075
chr11	68461655	68462035	11:68461655-68462035	ENSG00000254856,ENSG00000110075
chr11	68471807	68472474	11:68471807-68472474	ENSG00000260808,ENSG00000254856,ENSG00000110075
chr11	68542059	68542400	11:68542059-68542400	ENSG00000254856,ENSG00000110075
chr11	68724301	68724675	11:68724301-68724675	ENSG00000132749,ENSG00000069482,ENSG00000260808
chr11	68735230	68735857	11:68735230-68735857	ENSG00000132749,ENSG00000069482
chr11	68750130	68750649	11:68750130-68750649	ENSG00000132749,ENSG00000069482,ENSG00000260808
chr11	68751284	68751837	11:68751284-68751837	ENSG00000132749,ENSG00000069482,ENSG00000260808
chr11	68825604	68826112	11:68825604-68826112	ENSG00000110090,ENSG00000260808
chr11	68827740	68828183	11:68827740-68828183	ENSG00000110090
chr11	68828438	68829192	11:68828438-68829192	ENSG00000110090,ENSG00000069482,ENSG00000260808
chr11	68835484	68835908	11:68835484-68835908	ENSG00000110090
chr11	68837761	68838024	11:68837761-68838024	ENSG00000110090
chr11	68838400	68839898	11:68838400-68839898	ENSG00000197345,ENSG00000110090,ENSG00000069482,ENSG00000260808
chr11	68840422	68841489	11:68840422-68841489	ENSG00000110090
chr11	68841687	68842176	11:68841687-68842176	ENSG00000110090,ENSG00000069482,ENSG00000260808
chr11	68842954	68843345	11:68842954-68843345	ENSG00000110090
chr11	68843691	68844405	11:68843691-68844405	ENSG00000110090,ENSG00000260808
chr11	68855374	68856105	11:68855374-68856105	ENSG00000250508,ENSG00000260808
chr11	68869627	68870278	11:68869627-68870278	ENSG00000250508
chr11	68870591	68870850	11:68870591-68870850	ENSG00000250508
chr11	68903396	68904653	11:68903396-68904653	ENSG00000132740,ENSG00000197345
chr11	68927316	68927663	11:68927316-68927663	ENSG00000255741,ENSG00000132740
chr11	68928098	68928388	11:68928098-68928388	ENSG00000132740
chr11	68942878	68943358	11:68942878-68943358	ENSG00000255741,ENSG00000132740
chr11	68950339	68950539	11:68950339-68950539	ENSG00000172938,ENSG00000255741
chr11	68955193	68955668	11:68955193-68955668	ENSG00000256508,ENSG00000172935,ENSG00000261276,ENSG00000261625,ENSG00000172938,ENSG00000255741,ENSG00000132740,ENSG00000069482
chr11	68956227	68956691	11:68956227-68956691	ENSG00000172938,ENSG00000255741
chr11	69010964	69011262	11:69010964-69011262	ENSG00000256508,ENSG00000172935,ENSG00000261276,ENSG00000261625
chr11	69039002	69039546	11:69039002-69039546	ENSG00000162341,ENSG00000256508,ENSG00000172935,ENSG00000261276,ENSG00000261625,ENSG00000172938
chr11	69044168	69044563	11:69044168-69044563	ENSG00000162341,ENSG00000261276,ENSG00000261625
chr11	69048569	69049985	11:69048569-69049985	ENSG00000162341,ENSG00000256508,ENSG00000172935,ENSG00000261276,ENSG00000261625,ENSG00000172938
chr11	69052002	69052202	11:69052002-69052202	ENSG00000162341
chr11	69055798	69056704	11:69055798-69056704	ENSG00000186895,ENSG00000075388,ENSG00000287725,ENSG00000162341,ENSG00000256508,ENSG00000172935,ENSG00000261276,ENSG00000261625,ENSG00000172938,ENSG00000255741,ENSG00000132740,ENSG00000197345,ENSG00000069482,ENSG00000260808
chr11	69075906	69076106	11:69075906-69076106	ENSG00000265539,ENSG00000287725
chr11	69079149	69079797	11:69079149-69079797	ENSG00000186895,ENSG00000075388,ENSG00000260895,ENSG00000265539,ENSG00000287725,ENSG00000162341,ENSG00000256508,ENSG00000172935,ENSG00000261276,ENSG00000261625,ENSG00000172938,ENSG00000132740,ENSG00000069482,ENSG00000260808
chr11	69079883	69080867	11:69079883-69080867	ENSG00000202070,ENSG00000254417,ENSG00000248844,ENSG00000186895,ENSG00000075388,ENSG00000256441,ENSG00000260895,ENSG00000265539,ENSG00000287725,ENSG00000162341,ENSG00000256508,ENSG00000172935,ENSG00000261276,ENSG00000261625,ENSG00000172938,ENSG00000255741,ENSG00000132740,ENSG00000197345,ENSG00000069482,ENSG00000260808
chr11	69088723	69089653	11:69088723-69089653	ENSG00000265539
chr11	69101433	69101805	11:69101433-69101805	ENSG00000110092,ENSG00000260895
chr11	69122811	69124094	11:69122811-69124094	ENSG00000260895
chr11	69141693	69142170	11:69141693-69142170	ENSG00000075388,ENSG00000256441,ENSG00000284713
chr11	69166439	69167100	11:69166439-69167100	ENSG00000186895,ENSG00000075388,ENSG00000284713,ENSG00000261070
chr11	69210269	69210789	11:69210269-69210789	ENSG00000186895,ENSG00000075388,ENSG00000256441,ENSG00000260877,ENSG00000284713
chr11	69293781	69293981	11:69293781-69293981	ENSG00000172927
chr11	69296638	69298898	11:69296638-69298898	ENSG00000110092,ENSG00000260877,ENSG00000213275,ENSG00000172927
chr11	69300320	69300711	11:69300320-69300711	ENSG00000213275,ENSG00000172927
chr11	69301641	69302229	11:69301641-69302229	ENSG00000213275,ENSG00000172927
chr11	69337262	69337682	11:69337262-69337682	ENSG00000260877,ENSG00000172927
chr11	69352719	69353102	11:69352719-69353102	ENSG00000260877
chr11	69394596	69395131	11:69394596-69395131	ENSG00000255980,ENSG00000259854,ENSG00000260877
chr11	69416201	69416401	11:69416201-69416401	ENSG00000255980,ENSG00000259854
chr11	69436464	69436826	11:69436464-69436826	ENSG00000255606,ENSG00000255980
chr11	69443268	69444142	11:69443268-69444142	ENSG00000285094,ENSG00000255774,ENSG00000261347,ENSG00000255606,ENSG00000255980,ENSG00000259854,ENSG00000260877
chr11	69444550	69444829	11:69444550-69444829	ENSG00000255774,ENSG00000255606,ENSG00000255980
chr11	69445105	69445553	11:69445105-69445553	ENSG00000285094,ENSG00000255774,ENSG00000261347,ENSG00000255606,ENSG00000255980,ENSG00000260877
chr11	69449401	69449982	11:69449401-69449982	ENSG00000285094,ENSG00000255774,ENSG00000261347,ENSG00000255606,ENSG00000255980,ENSG00000259854,ENSG00000260877
chr11	69460635	69460847	11:69460635-69460847	ENSG00000285094,ENSG00000255774,ENSG00000261347
chr11	69515606	69516132	11:69515606-69516132	ENSG00000186895,ENSG00000285094,ENSG00000255774,ENSG00000260877
chr11	69530360	69530829	11:69530360-69530829	ENSG00000285094,ENSG00000255774,ENSG00000260877
chr11	69539399	69540471	11:69539399-69540471	ENSG00000171671,ENSG00000236262,ENSG00000226627,ENSG00000279459,ENSG00000254902,ENSG00000202070,ENSG00000254417,ENSG00000248844,ENSG00000260679,ENSG00000186895,ENSG00000075388,ENSG00000256441,ENSG00000285094,ENSG00000255774,ENSG00000261347,ENSG00000255980,ENSG00000259854,ENSG00000260877,ENSG00000069482,ENSG00000260808
chr11	69566120	69566330	11:69566120-69566330	-
chr11	69576128	69576515	11:69576128-69576515	ENSG00000075388
chr11	69582766	69583216	11:69582766-69583216	-
chr11	69594398	69594868	11:69594398-69594868	ENSG00000186895,ENSG00000075388,ENSG00000256441,ENSG00000285094,ENSG00000255774,ENSG00000260877
chr11	69598156	69598507	11:69598156-69598507	-
chr11	69638915	69639368	11:69638915-69639368	ENSG00000110092
chr11	69641018	69641414	11:69641018-69641414	ENSG00000110092,ENSG00000260895
chr11	69642741	69642998	11:69642741-69642998	ENSG00000110092,ENSG00000260895
chr11	69643121	69643637	11:69643121-69643637	ENSG00000110092,ENSG00000260895
chr11	69644465	69644686	11:69644465-69644686	ENSG00000110092,ENSG00000260895
chr11	69662320	69662752	11:69662320-69662752	ENSG00000186895,ENSG00000256441,ENSG00000149716
chr11	69674494	69675590	11:69674494-69675590	ENSG00000260348,ENSG00000186895,ENSG00000075388,ENSG00000162344,ENSG00000149716
chr11	69685784	69686264	11:69685784-69686264	ENSG00000254902,ENSG00000260348,ENSG00000186895,ENSG00000256441,ENSG00000162344
chr11	69712197	69712599	11:69712197-69712599	ENSG00000260679,ENSG00000260348,ENSG00000186895,ENSG00000075388,ENSG00000256441,ENSG00000162344
chr11	69962280	69962576	11:69962280-69962576	ENSG00000254902,ENSG00000255143,ENSG00000202070,ENSG00000254417,ENSG00000248844,ENSG00000254605,ENSG00000255191,ENSG00000260679,ENSG00000260348,ENSG00000186895
chr11	70002493	70002789	11:70002493-70002789	ENSG00000254902,ENSG00000255143,ENSG00000202070,ENSG00000254417,ENSG00000248844,ENSG00000254605,ENSG00000255191,ENSG00000260679,ENSG00000260348
chr11	70111559	70112042	11:70111559-70112042	ENSG00000254902,ENSG00000255143,ENSG00000131620,ENSG00000202070,ENSG00000254417,ENSG00000248844,ENSG00000254605,ENSG00000255191,ENSG00000260679,ENSG00000260348,ENSG00000186895,ENSG00000075388
chr11	70201911	70202295	11:70201911-70202295	ENSG00000254721,ENSG00000168040,ENSG00000254902,ENSG00000260679,ENSG00000260348
chr11	70202903	70204608	11:70202903-70204608	ENSG00000254721,ENSG00000168040,ENSG00000254902,ENSG00000202070,ENSG00000254417,ENSG00000248844,ENSG00000260679,ENSG00000260348,ENSG00000186895
chr11	70247143	70247343	11:70247143-70247343	-
chr11	70269857	70271620	11:70269857-70271620	ENSG00000254495,ENSG00000221333,ENSG00000255329,ENSG00000131626,ENSG00000168040,ENSG00000254902,ENSG00000260679,ENSG00000260348
chr11	70314170	70314450	11:70314170-70314450	ENSG00000254484,ENSG00000221333
chr11	70314677	70315195	11:70314677-70315195	ENSG00000226627,ENSG00000254495,ENSG00000255539,ENSG00000254484,ENSG00000221333,ENSG00000254604,ENSG00000131626
chr11	70315646	70316327	11:70315646-70316327	ENSG00000236262,ENSG00000254495,ENSG00000255539,ENSG00000254484,ENSG00000221333,ENSG00000131626,ENSG00000254902
chr11	70323794	70324898	11:70323794-70324898	ENSG00000254495,ENSG00000255539,ENSG00000254484,ENSG00000221333,ENSG00000131626
chr11	70325861	70326115	11:70325861-70326115	ENSG00000254495,ENSG00000255539,ENSG00000131626
chr11	70326312	70327002	11:70326312-70327002	ENSG00000254495,ENSG00000255539,ENSG00000131626
chr11	70365182	70365566	11:70365182-70365566	ENSG00000254495,ENSG00000254604,ENSG00000131626
chr11	70397641	70397919	11:70397641-70397919	ENSG00000085733,ENSG00000246889
chr11	70398057	70398856	11:70398057-70398856	ENSG00000085733,ENSG00000246889,ENSG00000254495
chr11	70399658	70400297	11:70399658-70400297	ENSG00000280089,ENSG00000207196,ENSG00000085733,ENSG00000246889,ENSG00000254495,ENSG00000254604
chr11	70415926	70416472	11:70415926-70416472	ENSG00000280089,ENSG00000207196,ENSG00000236262,ENSG00000226627,ENSG00000279459,ENSG00000085733,ENSG00000254495
chr11	70423927	70424624	11:70423927-70424624	ENSG00000280089,ENSG00000207196,ENSG00000236262,ENSG00000226627,ENSG00000279459,ENSG00000085733,ENSG00000254495
chr11	70438685	70439012	11:70438685-70439012	-
chr11	70470101	70470526	11:70470101-70470526	ENSG00000280089,ENSG00000207196,ENSG00000236262,ENSG00000226627,ENSG00000279459,ENSG00000227726,ENSG00000162105
chr11	70482895	70483535	11:70482895-70483535	ENSG00000172900,ENSG00000280089,ENSG00000207196,ENSG00000236262,ENSG00000226627,ENSG00000279459,ENSG00000227726,ENSG00000162105
chr11	70568148	70568447	11:70568148-70568447	ENSG00000280089,ENSG00000207196,ENSG00000236262,ENSG00000226627,ENSG00000279459
chr11	70755541	70755922	11:70755541-70755922	ENSG00000263744,ENSG00000171671,ENSG00000280089,ENSG00000207196,ENSG00000236262,ENSG00000226627,ENSG00000279459
chr11	70902000	70902438	11:70902000-70902438	ENSG00000286708,ENSG00000263744,ENSG00000171671,ENSG00000280089,ENSG00000207196,ENSG00000236262,ENSG00000279459,ENSG00000162105
chr11	70912383	70912725	11:70912383-70912725	ENSG00000286708,ENSG00000263744,ENSG00000171671,ENSG00000280089,ENSG00000207196
chr11	71447264	71449093	11:71447264-71449093	ENSG00000278349,ENSG00000172890,ENSG00000254682,ENSG00000172893,ENSG00000172900
chr11	71451863	71452696	11:71451863-71452696	ENSG00000278349,ENSG00000172890,ENSG00000254682,ENSG00000172893,ENSG00000172900
chr11	71452802	71453808	11:71452802-71453808	ENSG00000204571,ENSG00000254924,ENSG00000278349,ENSG00000172890,ENSG00000254682,ENSG00000172893,ENSG00000172900
chr11	71543061	71543671	11:71543061-71543671	ENSG00000255319,ENSG00000254972,ENSG00000254805,ENSG00000239481,ENSG00000255261,ENSG00000255562,ENSG00000184055,ENSG00000249387,ENSG00000204571,ENSG00000254997,ENSG00000241233,ENSG00000244411,ENSG00000254924,ENSG00000278349,ENSG00000172900,ENSG00000171671
chr11	71543832	71544232	11:71543832-71544232	ENSG00000255562,ENSG00000184055,ENSG00000249387,ENSG00000204571,ENSG00000254997,ENSG00000241233,ENSG00000244411,ENSG00000254924,ENSG00000278349,ENSG00000172900
chr11	71548711	71549057	11:71548711-71549057	ENSG00000255562,ENSG00000184055,ENSG00000249387,ENSG00000204571,ENSG00000254997,ENSG00000244411,ENSG00000254924
chr11	71551657	71552109	11:71551657-71552109	ENSG00000255319,ENSG00000254972,ENSG00000254805,ENSG00000239481,ENSG00000255415,ENSG00000255261,ENSG00000255562,ENSG00000184055,ENSG00000249387,ENSG00000204571,ENSG00000248903,ENSG00000204572,ENSG00000286948,ENSG00000254997,ENSG00000241233,ENSG00000244411,ENSG00000254924,ENSG00000278349,ENSG00000172900
chr11	71563431	71563743	11:71563431-71563743	ENSG00000255319,ENSG00000255562,ENSG00000184055,ENSG00000249387,ENSG00000204571,ENSG00000248903,ENSG00000204572,ENSG00000286948,ENSG00000244411,ENSG00000254924,ENSG00000172900
chr11	71639309	71639586	11:71639309-71639586	ENSG00000184276,ENSG00000285933,ENSG00000255319,ENSG00000254972,ENSG00000254805,ENSG00000239481,ENSG00000284625,ENSG00000255415,ENSG00000255261,ENSG00000255562,ENSG00000184055,ENSG00000204571
chr11	71653001	71653201	11:71653001-71653201	ENSG00000255319,ENSG00000254972,ENSG00000254805,ENSG00000239481,ENSG00000255415,ENSG00000255261,ENSG00000204571
chr11	71786266	71787946	11:71786266-71787946	ENSG00000225805,ENSG00000255157,ENSG00000252902,ENSG00000184276,ENSG00000214534,ENSG00000254978,ENSG00000158483,ENSG00000285933,ENSG00000255319,ENSG00000254972,ENSG00000254805,ENSG00000248671,ENSG00000239481,ENSG00000255261,ENSG00000255562,ENSG00000204571,ENSG00000254924
chr11	71792617	71793058	11:71792617-71793058	ENSG00000255157,ENSG00000252902,ENSG00000184276,ENSG00000214534,ENSG00000254978,ENSG00000158483,ENSG00000285933,ENSG00000255319,ENSG00000248671
chr11	71800392	71800618	11:71800392-71800618	ENSG00000255157,ENSG00000184276,ENSG00000214534,ENSG00000254978,ENSG00000285933,ENSG00000248671
chr11	71813487	71814133	11:71813487-71814133	ENSG00000225805,ENSG00000255157,ENSG00000252902,ENSG00000184276,ENSG00000214534,ENSG00000254978,ENSG00000285933,ENSG00000255319,ENSG00000248671,ENSG00000284625,ENSG00000255562,ENSG00000184055
chr11	71894327	71894527	11:71894327-71894527	ENSG00000254593,ENSG00000228915,ENSG00000225805,ENSG00000255157,ENSG00000252902
chr11	71928079	71929264	11:71928079-71929264	ENSG00000255296,ENSG00000137522,ENSG00000254593,ENSG00000225805,ENSG00000254469,ENSG00000255157,ENSG00000252902,ENSG00000184276
chr11	71934295	71934632	11:71934295-71934632	ENSG00000255296,ENSG00000137522,ENSG00000254469
chr11	71962294	71963006	11:71962294-71963006	ENSG00000255296,ENSG00000137522,ENSG00000254593,ENSG00000225805,ENSG00000255157
chr11	71977841	71978469	11:71977841-71978469	ENSG00000256518,ENSG00000251143,ENSG00000137522,ENSG00000225805,ENSG00000255157
chr11	71986079	71986595	11:71986079-71986595	ENSG00000251143
chr11	71991360	71991965	11:71991360-71991965	ENSG00000251143,ENSG00000137496,ENSG00000137522
chr11	71996825	71997365	11:71996825-71997365	ENSG00000251143,ENSG00000137496,ENSG00000137522
chr11	71998575	71999428	11:71998575-71999428	ENSG00000256518,ENSG00000251143,ENSG00000137496,ENSG00000137522
chr11	72025109	72025553	11:72025109-72025553	ENSG00000251143
chr11	72028716	72028971	11:72028716-72028971	ENSG00000251143
chr11	72040619	72041352	11:72040619-72041352	ENSG00000207012,ENSG00000137497
chr11	72041411	72042304	11:72041411-72042304	ENSG00000207012,ENSG00000137497
chr11	72061953	72062355	11:72061953-72062355	ENSG00000207012
chr11	72069209	72069609	11:72069209-72069609	ENSG00000263742,ENSG00000207012,ENSG00000137497
chr11	72069671	72070420	11:72069671-72070420	ENSG00000255860,ENSG00000256518,ENSG00000257075,ENSG00000184154,ENSG00000284922,ENSG00000263742,ENSG00000207012,ENSG00000251143,ENSG00000137497,ENSG00000225805,ENSG00000252902
chr11	72075160	72075493	11:72075160-72075493	ENSG00000184154,ENSG00000284922,ENSG00000263742,ENSG00000137497
chr11	72079913	72081130	11:72079913-72081130	ENSG00000255860,ENSG00000256518,ENSG00000110200,ENSG00000149357,ENSG00000184154,ENSG00000284922,ENSG00000263742,ENSG00000207012,ENSG00000251143,ENSG00000137497,ENSG00000252902
chr11	72081848	72082441	11:72081848-72082441	ENSG00000184154,ENSG00000284922,ENSG00000137497
chr11	72091210	72091762	11:72091210-72091762	ENSG00000149357,ENSG00000184154,ENSG00000284922,ENSG00000251143
chr11	72100143	72101017	11:72100143-72101017	ENSG00000255860,ENSG00000256518,ENSG00000257075,ENSG00000110203,ENSG00000110200,ENSG00000284844,ENSG00000149357,ENSG00000184154,ENSG00000284922,ENSG00000251143,ENSG00000137497,ENSG00000255157
chr11	72102154	72102530	11:72102154-72102530	ENSG00000284844,ENSG00000149357
chr11	72102746	72103796	11:72102746-72103796	ENSG00000110203,ENSG00000110200,ENSG00000284844,ENSG00000149357
chr11	72111827	72113349	11:72111827-72113349	ENSG00000255860,ENSG00000256518,ENSG00000257075,ENSG00000110203,ENSG00000110200,ENSG00000284844,ENSG00000149357
chr11	72135562	72135799	11:72135562-72135799	ENSG00000256518,ENSG00000257075,ENSG00000110203
chr11	72141164	72141386	11:72141164-72141386	ENSG00000255860,ENSG00000256518,ENSG00000257075,ENSG00000110203
chr11	72144142	72144347	11:72144142-72144347	ENSG00000255860,ENSG00000256518,ENSG00000257075,ENSG00000110203
chr11	72183402	72183749	11:72183402-72183749	ENSG00000110195,ENSG00000255860,ENSG00000256518
chr11	72209177	72209513	11:72209177-72209513	ENSG00000165457,ENSG00000110195,ENSG00000255860,ENSG00000204971
chr11	72217850	72218159	11:72217850-72218159	ENSG00000165458,ENSG00000165457,ENSG00000204971
chr11	72221301	72222063	11:72221301-72222063	ENSG00000165458,ENSG00000165457,ENSG00000110195,ENSG00000204971,ENSG00000256518
chr11	72222885	72224409	11:72222885-72224409	ENSG00000228286,ENSG00000165462,ENSG00000165458,ENSG00000165457,ENSG00000110195,ENSG00000255860,ENSG00000204971,ENSG00000256518
chr11	72224649	72225905	11:72224649-72225905	ENSG00000165458
chr11	72239760	72240610	11:72239760-72240610	ENSG00000213365,ENSG00000228286,ENSG00000165462,ENSG00000165458
chr11	72263346	72263649	11:72263346-72263649	ENSG00000255843,ENSG00000213365,ENSG00000285864,ENSG00000228286
chr11	72273178	72273447	11:72273178-72273447	ENSG00000255843,ENSG00000213365,ENSG00000285864,ENSG00000228286
chr11	72290862	72291062	11:72290862-72291062	ENSG00000255843,ENSG00000213365
chr11	72326222	72326422	11:72326222-72326422	ENSG00000255843
chr11	72330300	72330516	11:72330300-72330516	ENSG00000255843
chr11	72343085	72343629	11:72343085-72343629	ENSG00000255672,ENSG00000256739,ENSG00000255843,ENSG00000213365
chr11	72347706	72348063	11:72347706-72348063	ENSG00000255672,ENSG00000256739,ENSG00000255843
chr11	72350031	72350364	11:72350031-72350364	ENSG00000255672,ENSG00000256739,ENSG00000162129
chr11	72387802	72388501	11:72387802-72388501	ENSG00000255672,ENSG00000256739,ENSG00000255843,ENSG00000162129,ENSG00000213365,ENSG00000228286,ENSG00000255860,ENSG00000256518,ENSG00000225805,ENSG00000255319,ENSG00000254805
chr11	72389944	72390180	11:72389944-72390180	-
chr11	72411254	72412372	11:72411254-72412372	ENSG00000256403,ENSG00000255672,ENSG00000256739,ENSG00000255843,ENSG00000162129,ENSG00000213365,ENSG00000228286,ENSG00000255860,ENSG00000256518,ENSG00000225805,ENSG00000252902
chr11	72414118	72414486	11:72414118-72414486	ENSG00000256403,ENSG00000255843
chr11	72419122	72419394	11:72419122-72419394	ENSG00000256403
chr11	72425254	72425677	11:72425254-72425677	ENSG00000162129
chr11	72430845	72431332	11:72430845-72431332	ENSG00000162129
chr11	72433514	72434887	11:72433514-72434887	ENSG00000255843,ENSG00000162129
chr11	72436771	72437077	11:72436771-72437077	ENSG00000162129
chr11	72440132	72440445	11:72440132-72440445	-
chr11	72447202	72447899	11:72447202-72447899	-
chr11	72449684	72449894	11:72449684-72449894	-
chr11	72471327	72471664	11:72471327-72471664	ENSG00000276109,ENSG00000237408
chr11	72482275	72482668	11:72482275-72482668	ENSG00000276109,ENSG00000238048,ENSG00000237408
chr11	72483552	72484250	11:72483552-72484250	ENSG00000255808,ENSG00000227467,ENSG00000274664,ENSG00000276109,ENSG00000238048,ENSG00000237408
chr11	72525581	72525860	11:72525581-72525860	ENSG00000276109,ENSG00000238048
chr11	72543931	72544269	11:72543931-72544269	ENSG00000274664,ENSG00000276109,ENSG00000238048
chr11	72569801	72570458	11:72569801-72570458	ENSG00000256633,ENSG00000186642,ENSG00000227467,ENSG00000274664,ENSG00000276109,ENSG00000238048
chr11	72573430	72573699	11:72573430-72573699	ENSG00000227467,ENSG00000274664,ENSG00000276109
chr11	72581025	72581394	11:72581025-72581394	ENSG00000256633
chr11	72584247	72586187	11:72584247-72586187	ENSG00000286555,ENSG00000256007,ENSG00000255808,ENSG00000256633,ENSG00000186642,ENSG00000274664,ENSG00000276109,ENSG00000238048
chr11	72587370	72587587	11:72587370-72587587	ENSG00000256633
chr11	72588489	72589081	11:72588489-72589081	ENSG00000255808,ENSG00000256633,ENSG00000186642
chr11	72589855	72590942	11:72589855-72590942	ENSG00000255808,ENSG00000256633,ENSG00000186642,ENSG00000274664
chr11	72592196	72592398	11:72592196-72592398	-
chr11	72607110	72607536	11:72607110-72607536	-
chr11	72608406	72608720	11:72608406-72608720	-
chr11	72609046	72609267	11:72609046-72609267	-
chr11	72611000	72611454	11:72611000-72611454	ENSG00000272036
chr11	72612261	72612703	11:72612261-72612703	ENSG00000251919,ENSG00000272036
chr11	72613837	72614724	11:72613837-72614724	ENSG00000245148,ENSG00000286555,ENSG00000256007,ENSG00000255808,ENSG00000251919,ENSG00000272036,ENSG00000256633,ENSG00000186642,ENSG00000274664,ENSG00000276109,ENSG00000238048,ENSG00000255157,ENSG00000184276,ENSG00000254972
chr11	72624592	72625235	11:72624592-72625235	ENSG00000255808,ENSG00000251919,ENSG00000272036,ENSG00000186642
chr11	72641935	72642478	11:72641935-72642478	ENSG00000255808,ENSG00000186642
chr11	72642708	72643405	11:72642708-72643405	ENSG00000255808,ENSG00000186642
chr11	72643520	72643818	11:72643520-72643818	ENSG00000255808,ENSG00000186642
chr11	72668639	72668985	11:72668639-72668985	ENSG00000186642
chr11	72672630	72672991	11:72672630-72672991	ENSG00000186642
chr11	72673960	72674457	11:72673960-72674457	ENSG00000186642
chr11	72674877	72675471	11:72674877-72675471	ENSG00000186642
chr11	72675530	72676103	11:72675530-72676103	ENSG00000186642
chr11	72676857	72677191	11:72676857-72677191	ENSG00000286555,ENSG00000256007,ENSG00000186642
chr11	72678870	72679314	11:72678870-72679314	ENSG00000186642
chr11	72679789	72680136	11:72679789-72680136	ENSG00000186642
chr11	72680177	72680385	11:72680177-72680385	ENSG00000286555,ENSG00000256007
chr11	72681841	72682144	11:72681841-72682144	ENSG00000286555,ENSG00000256007
chr11	72683784	72685168	11:72683784-72685168	ENSG00000286555,ENSG00000256007,ENSG00000186635
chr11	72712225	72712913	11:72712225-72712913	ENSG00000244134,ENSG00000245148,ENSG00000286555,ENSG00000256007,ENSG00000186635
chr11	72718048	72718450	11:72718048-72718450	ENSG00000245148,ENSG00000186635
chr11	72719064	72719591	11:72719064-72719591	ENSG00000244134,ENSG00000245148,ENSG00000286555,ENSG00000256007,ENSG00000186635
chr11	72720102	72720589	11:72720102-72720589	ENSG00000245148,ENSG00000186635
chr11	72721651	72722860	11:72721651-72722860	ENSG00000285693,ENSG00000265064,ENSG00000214530,ENSG00000244134,ENSG00000245148,ENSG00000286555,ENSG00000256007,ENSG00000186635
chr11	72727418	72727939	11:72727418-72727939	ENSG00000186635
chr11	72735656	72736227	11:72735656-72736227	-
chr11	72736267	72737499	11:72736267-72737499	ENSG00000265064,ENSG00000202522,ENSG00000214530,ENSG00000245148,ENSG00000186635
chr11	72737994	72739407	11:72737994-72739407	ENSG00000265064,ENSG00000214530,ENSG00000245148
chr11	72739512	72740434	11:72739512-72740434	-
chr11	72741216	72742201	11:72741216-72742201	ENSG00000265064,ENSG00000202522,ENSG00000214530,ENSG00000245148,ENSG00000186635
chr11	72743603	72744713	11:72743603-72744713	ENSG00000265064,ENSG00000202522,ENSG00000214530
chr11	72749287	72749608	11:72749287-72749608	-
chr11	72752116	72753154	11:72752116-72753154	ENSG00000202522,ENSG00000214530,ENSG00000186635
chr11	72754089	72754312	11:72754089-72754312	-
chr11	72755644	72756034	11:72755644-72756034	ENSG00000214530
chr11	72758356	72759803	11:72758356-72759803	ENSG00000202522,ENSG00000214530,ENSG00000186635
chr11	72761155	72761383	11:72761155-72761383	ENSG00000202522,ENSG00000214530
chr11	72762859	72763393	11:72762859-72763393	ENSG00000202522,ENSG00000214530
chr11	72771543	72771760	11:72771543-72771760	ENSG00000202522
chr11	72773285	72773612	11:72773285-72773612	ENSG00000265064,ENSG00000202522
chr11	72781590	72781795	11:72781590-72781795	ENSG00000265064,ENSG00000214530
chr11	72786991	72788171	11:72786991-72788171	ENSG00000265064,ENSG00000214530
chr11	72788265	72788582	11:72788265-72788582	ENSG00000265064,ENSG00000214530
chr11	72793174	72794271	11:72793174-72794271	ENSG00000265064,ENSG00000214530,ENSG00000186635
chr11	72794902	72795257	11:72794902-72795257	-
chr11	72805030	72805719	11:72805030-72805719	ENSG00000168010,ENSG00000285693
chr11	72807174	72808655	11:72807174-72808655	ENSG00000168010,ENSG00000285693
chr11	72810801	72811110	11:72810801-72811110	ENSG00000168010,ENSG00000285693
chr11	72811725	72811976	11:72811725-72811976	ENSG00000168010,ENSG00000285693
chr11	72812600	72815153	11:72812600-72815153	ENSG00000168010,ENSG00000285693
chr11	72815346	72816632	11:72815346-72816632	ENSG00000168010,ENSG00000285693
chr11	72821964	72822712	11:72821964-72822712	ENSG00000168010
chr11	72827800	72828381	11:72827800-72828381	ENSG00000168010
chr11	72831453	72831844	11:72831453-72831844	-
chr11	72834793	72835554	11:72834793-72835554	ENSG00000234751,ENSG00000206638,ENSG00000137478
chr11	72969820	72970248	11:72969820-72970248	ENSG00000234751,ENSG00000206638
chr11	72975736	72976501	11:72975736-72976501	ENSG00000234751,ENSG00000206638
chr11	73047920	73048399	11:73047920-73048399	ENSG00000234751
chr11	73060010	73060210	11:73060010-73060210	-
chr11	73070780	73071070	11:73070780-73071070	-
chr11	73072916	73073335	11:73072916-73073335	ENSG00000234751
chr11	73085164	73085686	11:73085164-73085686	ENSG00000234751,ENSG00000206638
chr11	73087659	73088192	11:73087659-73088192	ENSG00000234751,ENSG00000206638
chr11	73137572	73138085	11:73137572-73138085	ENSG00000137478
chr11	73141048	73142830	11:73141048-73142830	ENSG00000234751,ENSG00000206638,ENSG00000137478
chr11	73142929	73143925	11:73142929-73143925	ENSG00000137478
chr11	73147765	73148073	11:73147765-73148073	ENSG00000137478
chr11	73152532	73153268	11:73152532-73153268	ENSG00000256568
chr11	73154136	73154685	11:73154136-73154685	ENSG00000256568,ENSG00000234751,ENSG00000206638,ENSG00000137478
chr11	73156957	73158062	11:73156957-73158062	ENSG00000256568,ENSG00000234751,ENSG00000206638
chr11	73162383	73162645	11:73162383-73162645	ENSG00000256568
chr11	73165150	73165436	11:73165150-73165436	-
chr11	73178003	73178406	11:73178003-73178406	ENSG00000256568
chr11	73184983	73185575	11:73184983-73185575	ENSG00000256347,ENSG00000260401
chr11	73186192	73186602	11:73186192-73186602	ENSG00000260401
chr11	73189235	73189948	11:73189235-73189948	ENSG00000256347,ENSG00000260401,ENSG00000256568,ENSG00000234751,ENSG00000206638
chr11	73191139	73191604	11:73191139-73191604	-
chr11	73191774	73192212	11:73191774-73192212	-
chr11	73193645	73193961	11:73193645-73193961	-
chr11	73195301	73195708	11:73195301-73195708	-
chr11	73204554	73205314	11:73204554-73205314	ENSG00000256347,ENSG00000260401,ENSG00000175591,ENSG00000215841,ENSG00000206638
chr11	73214424	73215102	11:73214424-73215102	ENSG00000260401,ENSG00000175591,ENSG00000215841
chr11	73217800	73218873	11:73217800-73218873	ENSG00000256347,ENSG00000260401,ENSG00000175591,ENSG00000215841,ENSG00000206638
chr11	73224086	73224446	11:73224086-73224446	ENSG00000175591,ENSG00000215841
chr11	73236932	73237132	11:73236932-73237132	ENSG00000256347,ENSG00000260401
chr11	73242641	73242935	11:73242641-73242935	ENSG00000256347,ENSG00000260401
chr11	73264322	73264690	11:73264322-73264690	ENSG00000171631
chr11	73266433	73266715	11:73266433-73266715	ENSG00000171631
chr11	73269660	73270359	11:73269660-73270359	ENSG00000171631
chr11	73271513	73272600	11:73271513-73272600	ENSG00000171631,ENSG00000256347
chr11	73273305	73273521	11:73273305-73273521	ENSG00000171631
chr11	73274437	73275282	11:73274437-73275282	ENSG00000171631
chr11	73280591	73281073	11:73280591-73281073	ENSG00000171631
chr11	73281367	73281728	11:73281367-73281728	ENSG00000171631
chr11	73283585	73283954	11:73283585-73283954	ENSG00000171631
chr11	73288116	73289892	11:73288116-73289892	ENSG00000257038,ENSG00000171631,ENSG00000256347,ENSG00000260401
chr11	73295293	73295892	11:73295293-73295892	ENSG00000257038,ENSG00000171631
chr11	73307218	73307515	11:73307218-73307515	ENSG00000110237,ENSG00000257038
chr11	73307700	73308995	11:73307700-73308995	ENSG00000110237,ENSG00000257038
chr11	73309046	73309632	11:73309046-73309632	ENSG00000110237,ENSG00000257038
chr11	73313734	73314030	11:73313734-73314030	ENSG00000110237,ENSG00000257038
chr11	73321114	73321316	11:73321114-73321316	-
chr11	73321925	73322920	11:73321925-73322920	ENSG00000110237,ENSG00000257038
chr11	73327449	73327851	11:73327449-73327851	-
chr11	73334496	73334773	11:73334496-73334773	-
chr11	73335523	73335801	11:73335523-73335801	ENSG00000110237,ENSG00000257038
chr11	73350487	73350974	11:73350487-73350974	ENSG00000110237
chr11	73351273	73351591	11:73351273-73351591	ENSG00000110237
chr11	73372264	73372806	11:73372264-73372806	ENSG00000054967,ENSG00000110237
chr11	73375969	73377547	11:73375969-73377547	ENSG00000054967,ENSG00000110237
chr11	73378458	73378779	11:73378458-73378779	-
chr11	73379372	73379616	11:73379372-73379616	ENSG00000054967
chr11	73380328	73380880	11:73380328-73380880	ENSG00000054967
chr11	73380968	73381168	11:73380968-73381168	-
chr11	73381387	73382090	11:73381387-73382090	ENSG00000054967
chr11	73383262	73383507	11:73383262-73383507	-
chr11	73383874	73384235	11:73383874-73384235	-
chr11	73384720	73385903	11:73384720-73385903	ENSG00000256928,ENSG00000054967,ENSG00000110237
chr11	73385973	73386474	11:73385973-73386474	ENSG00000256928,ENSG00000054967
chr11	73387084	73387812	11:73387084-73387812	ENSG00000256928,ENSG00000054967
chr11	73388517	73389195	11:73388517-73389195	ENSG00000256928,ENSG00000054967
chr11	73392873	73393863	11:73392873-73393863	ENSG00000256928,ENSG00000054967
chr11	73398361	73398815	11:73398361-73398815	ENSG00000256928
chr11	73400299	73400561	11:73400299-73400561	ENSG00000256448,ENSG00000256928
chr11	73401480	73401680	11:73401480-73401680	ENSG00000256448,ENSG00000256928
chr11	73402814	73403016	11:73402814-73403016	ENSG00000256448,ENSG00000256928
chr11	73404027	73404497	11:73404027-73404497	ENSG00000256448,ENSG00000256928
chr11	73413154	73413702	11:73413154-73413702	ENSG00000256448
chr11	73415054	73415564	11:73415054-73415564	ENSG00000256148,ENSG00000256448
chr11	73424898	73425698	11:73424898-73425698	ENSG00000231726,ENSG00000256148,ENSG00000255786,ENSG00000256448
chr11	73459341	73459604	11:73459341-73459604	ENSG00000256148,ENSG00000255786
chr11	73461771	73462549	11:73461771-73462549	ENSG00000231726,ENSG00000256148,ENSG00000255786,ENSG00000054965
chr11	73463367	73463723	11:73463367-73463723	ENSG00000256148,ENSG00000255786,ENSG00000054965
chr11	73466714	73466914	11:73466714-73466914	ENSG00000054965
chr11	73528523	73528842	11:73528523-73528842	ENSG00000231726,ENSG00000256148
chr11	73538485	73538857	11:73538485-73538857	ENSG00000231726,ENSG00000256148
chr11	73547896	73548300	11:73547896-73548300	ENSG00000231726,ENSG00000256148
chr11	73554758	73555109	11:73554758-73555109	ENSG00000231726,ENSG00000256148
chr11	73597756	73598892	11:73597756-73598892	ENSG00000231726,ENSG00000256148,ENSG00000054965
chr11	73623696	73624148	11:73623696-73624148	ENSG00000021300,ENSG00000270323
chr11	73625712	73626052	11:73625712-73626052	ENSG00000021300,ENSG00000270323
chr11	73645422	73645687	11:73645422-73645687	ENSG00000021300,ENSG00000270323
chr11	73647358	73647809	11:73647358-73647809	ENSG00000021300,ENSG00000270323
chr11	73660954	73661572	11:73660954-73661572	ENSG00000021300,ENSG00000270323
chr11	73716172	73716457	11:73716172-73716457	ENSG00000255928
chr11	73750182	73750423	11:73750182-73750423	-
chr11	73759816	73760016	11:73759816-73760016	-
chr11	73760441	73761652	11:73760441-73761652	ENSG00000256898,ENSG00000256681,ENSG00000199975,ENSG00000175581,ENSG00000256034,ENSG00000255928,ENSG00000175582
chr11	73779065	73780044	11:73779065-73780044	ENSG00000256898,ENSG00000256681,ENSG00000199975,ENSG00000175581,ENSG00000256034,ENSG00000175582
chr11	73787632	73788526	11:73787632-73788526	ENSG00000256681,ENSG00000199975,ENSG00000175581
chr11	73876376	73877265	11:73876376-73877265	ENSG00000256098,ENSG00000256898,ENSG00000175575,ENSG00000181924,ENSG00000256681,ENSG00000199975
chr11	73907215	73907579	11:73907215-73907579	ENSG00000256898,ENSG00000175575,ENSG00000199975
chr11	73950918	73951119	11:73950918-73951119	ENSG00000187726,ENSG00000256898
chr11	73964423	73964733	11:73964423-73964733	ENSG00000255847,ENSG00000187726
chr11	73973936	73974216	11:73973936-73974216	ENSG00000175567,ENSG00000255847,ENSG00000187726
chr11	73979894	73980839	11:73979894-73980839	ENSG00000280269,ENSG00000284736,ENSG00000256098,ENSG00000175564,ENSG00000256723,ENSG00000256189,ENSG00000287425,ENSG00000175567,ENSG00000255847,ENSG00000187726,ENSG00000256898
chr11	73981677	73983807	11:73981677-73983807	ENSG00000284736,ENSG00000256098,ENSG00000175564,ENSG00000256723,ENSG00000256189,ENSG00000287425,ENSG00000175567,ENSG00000255847,ENSG00000187726,ENSG00000256898
chr11	73984211	73984585	11:73984211-73984585	ENSG00000287425,ENSG00000175567,ENSG00000255847
chr11	73995029	73995602	11:73995029-73995602	ENSG00000256098,ENSG00000175564,ENSG00000256723,ENSG00000256189,ENSG00000287425,ENSG00000175567,ENSG00000255847,ENSG00000187726,ENSG00000256898
chr11	74010650	74010858	11:74010650-74010858	ENSG00000175564
chr11	74014939	74015187	11:74014939-74015187	ENSG00000175564
chr11	74018361	74018986	11:74018361-74018986	ENSG00000280269,ENSG00000284736,ENSG00000256098,ENSG00000175564,ENSG00000256723,ENSG00000256189,ENSG00000255847,ENSG00000187726,ENSG00000256898
chr11	74019889	74020383	11:74019889-74020383	-
chr11	74020570	74021047	11:74020570-74021047	ENSG00000280269,ENSG00000284736,ENSG00000256098,ENSG00000175564,ENSG00000256723,ENSG00000255847,ENSG00000187726,ENSG00000256898
chr11	74022538	74023038	11:74022538-74023038	-
chr11	74023239	74023668	11:74023239-74023668	-
chr11	74024516	74025033	11:74024516-74025033	-
chr11	74025568	74026181	11:74025568-74026181	ENSG00000256098
chr11	74026534	74026901	11:74026534-74026901	-
chr11	74027027	74027227	11:74027027-74027227	-
chr11	74170025	74170225	11:74170025-74170225	ENSG00000214517,ENSG00000168014
chr11	74170457	74171755	11:74170457-74171755	ENSG00000280269,ENSG00000284736,ENSG00000214517,ENSG00000256098,ENSG00000168014,ENSG00000256898
chr11	74255650	74256150	11:74255650-74256150	ENSG00000212961,ENSG00000206913
chr11	74311364	74311974	11:74311364-74311974	ENSG00000212961,ENSG00000246211,ENSG00000206913,ENSG00000149380,ENSG00000280269,ENSG00000284736
chr11	74321822	74322119	11:74321822-74322119	ENSG00000212961
chr11	74388766	74389008	11:74388766-74389008	ENSG00000212961
chr11	74397458	74398137	11:74397458-74398137	ENSG00000264402,ENSG00000255440,ENSG00000254631,ENSG00000212961,ENSG00000165434
chr11	74398215	74399114	11:74398215-74399114	ENSG00000264402,ENSG00000255440,ENSG00000254631,ENSG00000212961,ENSG00000165434
chr11	74434567	74435018	11:74434567-74435018	ENSG00000212961
chr11	74449365	74449985	11:74449365-74449985	ENSG00000254928,ENSG00000264402,ENSG00000255440,ENSG00000254631,ENSG00000212961,ENSG00000165434,ENSG00000206913
chr11	74460689	74461214	11:74460689-74461214	ENSG00000255444,ENSG00000254928,ENSG00000175538
chr11	74461519	74461768	11:74461519-74461768	ENSG00000254928,ENSG00000175538
chr11	74461948	74463035	11:74461948-74463035	ENSG00000255444,ENSG00000254928,ENSG00000175538
chr11	74467069	74467867	11:74467069-74467867	ENSG00000255444,ENSG00000175538
chr11	74469164	74469389	11:74469164-74469389	ENSG00000255444,ENSG00000175538
chr11	74472008	74472313	11:74472008-74472313	ENSG00000255444,ENSG00000175538
chr11	74473795	74474218	11:74473795-74474218	ENSG00000255444,ENSG00000175538
chr11	74492695	74494366	11:74492695-74494366	ENSG00000254500,ENSG00000077514,ENSG00000254837,ENSG00000175536,ENSG00000254974,ENSG00000255444,ENSG00000254928,ENSG00000212961,ENSG00000284736
chr11	74581007	74581784	11:74581007-74581784	ENSG00000242999,ENSG00000278879,ENSG00000254500,ENSG00000077514,ENSG00000255444,ENSG00000212961,ENSG00000280269,ENSG00000284736,ENSG00000256098
chr11	74592315	74593256	11:74592315-74593256	ENSG00000254500,ENSG00000077514
chr11	74630000	74630342	11:74630000-74630342	ENSG00000254500,ENSG00000077514
chr11	74683227	74683712	11:74683227-74683712	ENSG00000279353,ENSG00000223202,ENSG00000254500
chr11	74685836	74686460	11:74685836-74686460	ENSG00000242999,ENSG00000265902,ENSG00000279353,ENSG00000054938,ENSG00000223202,ENSG00000254500
chr11	74686758	74687137	11:74686758-74687137	ENSG00000265902,ENSG00000279353,ENSG00000054938,ENSG00000223202,ENSG00000254500
chr11	74687495	74687948	11:74687495-74687948	ENSG00000279353,ENSG00000054938,ENSG00000223202,ENSG00000254500
chr11	74726531	74726895	11:74726531-74726895	ENSG00000241097,ENSG00000265902,ENSG00000054938
chr11	74735538	74735867	11:74735538-74735867	ENSG00000241097,ENSG00000054938
chr11	74739790	74740120	11:74739790-74740120	ENSG00000241097,ENSG00000265902,ENSG00000054938
chr11	74741538	74741745	11:74741538-74741745	ENSG00000166439,ENSG00000227615,ENSG00000241097
chr11	74748459	74749935	11:74748459-74749935	ENSG00000241170,ENSG00000242999,ENSG00000278879,ENSG00000166439,ENSG00000227615,ENSG00000241097,ENSG00000265902,ENSG00000279353,ENSG00000054938,ENSG00000254500
chr11	74754887	74755275	11:74754887-74755275	ENSG00000242999,ENSG00000278879
chr11	74776662	74776890	11:74776662-74776890	ENSG00000242999,ENSG00000278879
chr11	74783249	74784032	11:74783249-74784032	ENSG00000241170,ENSG00000242999,ENSG00000278879,ENSG00000254500
chr11	74929725	74929985	11:74929725-74929985	ENSG00000286943,ENSG00000241170
chr11	74948609	74949721	11:74948609-74949721	ENSG00000234611,ENSG00000200152,ENSG00000118363,ENSG00000286943,ENSG00000241170,ENSG00000242999,ENSG00000166435
chr11	74970851	74971211	11:74970851-74971211	ENSG00000200152
chr11	74979914	74980361	11:74979914-74980361	ENSG00000162139,ENSG00000200152
chr11	74980444	74980679	11:74980444-74980679	ENSG00000162139,ENSG00000200152
chr11	74980732	74981039	11:74980732-74981039	ENSG00000162139,ENSG00000200152
chr11	74988531	74989551	11:74988531-74989551	ENSG00000162139,ENSG00000200152
chr11	74990193	74990491	11:74990193-74990491	ENSG00000162139
chr11	75022911	75023153	11:75022911-75023153	ENSG00000234611,ENSG00000286943
chr11	75100252	75100709	11:75100252-75100709	ENSG00000137491,ENSG00000171561,ENSG00000213333,ENSG00000234611,ENSG00000284722
chr11	75103518	75103718	11:75103518-75103718	ENSG00000171561,ENSG00000213333,ENSG00000234611,ENSG00000284722
chr11	75140489	75140924	11:75140489-75140924	ENSG00000254475,ENSG00000255395
chr11	75142974	75143663	11:75142974-75143663	ENSG00000261594,ENSG00000255460,ENSG00000255136,ENSG00000254475,ENSG00000137491,ENSG00000255395,ENSG00000213333,ENSG00000234611,ENSG00000284722,ENSG00000286943,ENSG00000241170,ENSG00000242999,ENSG00000278879
chr11	75144298	75144498	11:75144298-75144498	ENSG00000254475,ENSG00000255395
chr11	75147833	75148336	11:75147833-75148336	ENSG00000255460,ENSG00000254475,ENSG00000137491,ENSG00000255395
chr11	75149833	75150078	11:75149833-75150078	ENSG00000137491,ENSG00000255395
chr11	75174414	75175281	11:75174414-75175281	ENSG00000255460,ENSG00000254475,ENSG00000137491,ENSG00000213333,ENSG00000234611
chr11	75181575	75182040	11:75181575-75182040	ENSG00000255460,ENSG00000254475,ENSG00000137491,ENSG00000213333,ENSG00000234611
chr11	75195407	75195617	11:75195407-75195617	ENSG00000137491
chr11	75204895	75205341	11:75204895-75205341	ENSG00000255460,ENSG00000255136,ENSG00000137491,ENSG00000255395
chr11	75214362	75214783	11:75214362-75214783	ENSG00000255460,ENSG00000255136
chr11	75240964	75242135	11:75240964-75242135	ENSG00000261594,ENSG00000255460,ENSG00000255136,ENSG00000254475,ENSG00000255395,ENSG00000234611,ENSG00000286943
chr11	75248604	75248967	11:75248604-75248967	ENSG00000261594,ENSG00000255460,ENSG00000255136,ENSG00000286943
chr11	75261383	75261894	11:75261383-75261894	ENSG00000254963,ENSG00000279117,ENSG00000254429
chr11	75264040	75264405	11:75264040-75264405	ENSG00000254963,ENSG00000279117,ENSG00000254429
chr11	75265931	75266656	11:75265931-75266656	ENSG00000254963,ENSG00000279117,ENSG00000254429,ENSG00000137486
chr11	75275626	75275923	11:75275626-75275923	ENSG00000137486
chr11	75280193	75280411	11:75280193-75280411	ENSG00000137486
chr11	75328763	75329134	11:75328763-75329134	-
chr11	75337246	75337748	11:75337246-75337748	ENSG00000199090,ENSG00000137486
chr11	75338631	75338897	11:75338631-75338897	ENSG00000199090
chr11	75340161	75341204	11:75340161-75341204	ENSG00000199090,ENSG00000137486
chr11	75344550	75345114	11:75344550-75345114	ENSG00000199090
chr11	75345811	75346080	11:75345811-75346080	ENSG00000137486
chr11	75347038	75347564	11:75347038-75347564	ENSG00000199090,ENSG00000137486
chr11	75349551	75350166	11:75349551-75350166	ENSG00000137486
chr11	75350640	75352884	11:75350640-75352884	ENSG00000137486
chr11	75352935	75353239	11:75352935-75353239	ENSG00000137486
chr11	75365634	75366184	11:75365634-75366184	-
chr11	75369693	75370332	11:75369693-75370332	-
chr11	75380594	75381114	11:75380594-75381114	ENSG00000137486
chr11	75384418	75384814	11:75384418-75384814	ENSG00000137486
chr11	75388674	75388980	11:75388674-75388980	ENSG00000149273
chr11	75399244	75400595	11:75399244-75400595	ENSG00000207445,ENSG00000206941,ENSG00000149273
chr11	75428204	75428695	11:75428204-75428695	ENSG00000149243,ENSG00000207445,ENSG00000206941,ENSG00000149273
chr11	75429788	75430844	11:75429788-75430844	ENSG00000158555,ENSG00000149243,ENSG00000207445,ENSG00000206941
chr11	75432305	75432619	11:75432305-75432619	ENSG00000149243
chr11	75445343	75445629	11:75445343-75445629	ENSG00000158555
chr11	75474214	75474711	11:75474214-75474711	ENSG00000254460,ENSG00000158555
chr11	75475665	75476122	11:75475665-75476122	ENSG00000158555
chr11	75492191	75492653	11:75492191-75492653	ENSG00000254460,ENSG00000158555
chr11	75508154	75508476	11:75508154-75508476	ENSG00000254460
chr11	75517335	75517623	11:75517335-75517623	ENSG00000254460
chr11	75524651	75526313	11:75524651-75526313	ENSG00000158555,ENSG00000207445,ENSG00000206941
chr11	75532344	75532592	11:75532344-75532592	ENSG00000158555
chr11	75537067	75537765	11:75537067-75537765	ENSG00000149257,ENSG00000158555,ENSG00000207445,ENSG00000206941
chr11	75561760	75562996	11:75561760-75562996	ENSG00000149257
chr11	75576407	75577140	11:75576407-75577140	ENSG00000255434,ENSG00000255326,ENSG00000149257
chr11	75582963	75584373	11:75582963-75584373	ENSG00000255434,ENSG00000255326,ENSG00000149257
chr11	75603877	75604156	11:75603877-75604156	ENSG00000255434,ENSG00000171533
chr11	75639706	75640275	11:75639706-75640275	ENSG00000263993,ENSG00000255280,ENSG00000254630,ENSG00000255434,ENSG00000171533
chr11	75668593	75669130	11:75668593-75669130	ENSG00000171533
chr11	75689674	75690554	11:75689674-75690554	ENSG00000263993,ENSG00000166391,ENSG00000171533
chr11	75706218	75706512	11:75706218-75706512	ENSG00000263993,ENSG00000166391
chr11	75723308	75723508	11:75723308-75723508	ENSG00000263993,ENSG00000166391
chr11	75768298	75769132	11:75768298-75769132	ENSG00000062282,ENSG00000247867,ENSG00000263993,ENSG00000166391
chr11	75771560	75772107	11:75771560-75772107	ENSG00000254826,ENSG00000062282,ENSG00000247867,ENSG00000263993
chr11	75772927	75774036	11:75772927-75774036	ENSG00000254826,ENSG00000062282,ENSG00000247867,ENSG00000263993
chr11	75777375	75778238	11:75777375-75778238	ENSG00000254826,ENSG00000062282,ENSG00000263993
chr11	75779883	75780394	11:75779883-75780394	ENSG00000254826,ENSG00000062282,ENSG00000263993
chr11	75800574	75800902	11:75800574-75800902	ENSG00000254814
chr11	75801657	75802150	11:75801657-75802150	ENSG00000223013,ENSG00000255081,ENSG00000255255,ENSG00000255507,ENSG00000254814,ENSG00000062282,ENSG00000263993
chr11	75803272	75803640	11:75803272-75803640	ENSG00000254814,ENSG00000062282
chr11	75810613	75811386	11:75810613-75811386	ENSG00000198382,ENSG00000255507
chr11	75814411	75817166	11:75814411-75817166	ENSG00000223013,ENSG00000255081,ENSG00000255255,ENSG00000199362,ENSG00000200256,ENSG00000198382,ENSG00000255507
chr11	75820378	75821066	11:75820378-75821066	ENSG00000199362,ENSG00000200256,ENSG00000198382,ENSG00000255507
chr11	75822562	75822792	11:75822562-75822792	ENSG00000198382,ENSG00000255507
chr11	75824348	75824777	11:75824348-75824777	ENSG00000199362,ENSG00000200256,ENSG00000198382,ENSG00000255507
chr11	75825632	75825832	11:75825632-75825832	ENSG00000199362,ENSG00000200256
chr11	75826440	75826772	11:75826440-75826772	ENSG00000199362,ENSG00000200256
chr11	75836539	75836870	11:75836539-75836870	ENSG00000199362,ENSG00000200256,ENSG00000198382
chr11	75837241	75837486	11:75837241-75837486	ENSG00000199362,ENSG00000200256,ENSG00000198382
chr11	75845196	75845538	11:75845196-75845538	ENSG00000199362,ENSG00000200256
chr11	75850913	75851175	11:75850913-75851175	ENSG00000199362,ENSG00000200256
chr11	75868996	75869221	11:75868996-75869221	ENSG00000254814
chr11	75872734	75874218	11:75872734-75874218	ENSG00000255081,ENSG00000255255,ENSG00000198382,ENSG00000254814,ENSG00000263993
chr11	75880442	75880717	11:75880442-75880717	ENSG00000198382
chr11	75886696	75887076	11:75886696-75887076	ENSG00000255081,ENSG00000255255
chr11	75891788	75892626	11:75891788-75892626	ENSG00000254933,ENSG00000255421,ENSG00000254915,ENSG00000223013,ENSG00000255081,ENSG00000255255,ENSG00000198382,ENSG00000263993
chr11	75947001	75947201	11:75947001-75947201	ENSG00000254915,ENSG00000223013,ENSG00000255081,ENSG00000255255
chr11	75966480	75967187	11:75966480-75967187	ENSG00000254915,ENSG00000223013,ENSG00000255081,ENSG00000255255,ENSG00000198382
chr11	76118875	76119357	11:76118875-76119357	ENSG00000255421,ENSG00000223013,ENSG00000198382
chr11	76139339	76139609	11:76139339-76139609	ENSG00000255421,ENSG00000223013
chr11	76152108	76152779	11:76152108-76152779	ENSG00000254933,ENSG00000255421,ENSG00000223013,ENSG00000255081,ENSG00000255255
chr11	76153088	76153349	11:76153088-76153349	-
chr11	76206240	76206888	11:76206240-76206888	ENSG00000255362,ENSG00000254933,ENSG00000085741
chr11	76206932	76207154	11:76206932-76207154	ENSG00000254933,ENSG00000085741
chr11	76207487	76208017	11:76207487-76208017	ENSG00000255362,ENSG00000254933,ENSG00000085741
chr11	76208680	76209637	11:76208680-76209637	ENSG00000255362,ENSG00000254933,ENSG00000085741
chr11	76210117	76210981	11:76210117-76210981	ENSG00000255362,ENSG00000254933,ENSG00000085741
chr11	76233952	76234401	11:76233952-76234401	ENSG00000255362,ENSG00000254933
chr11	76234695	76236591	11:76234695-76236591	ENSG00000255362,ENSG00000254933
chr11	76288317	76288562	11:76288317-76288562	-
chr11	76318821	76319195	11:76318821-76319195	ENSG00000254933,ENSG00000085741
chr11	76335703	76336274	11:76335703-76336274	ENSG00000201756,ENSG00000137492,ENSG00000254933
chr11	76339224	76339668	11:76339224-76339668	ENSG00000201756
chr11	76371128	76371559	11:76371128-76371559	ENSG00000201756,ENSG00000179240,ENSG00000137492
chr11	76380095	76381597	11:76380095-76381597	ENSG00000255135,ENSG00000201756,ENSG00000179240,ENSG00000137492
chr11	76392812	76393443	11:76392812-76393443	ENSG00000201756,ENSG00000179240,ENSG00000137492
chr11	76444265	76446157	11:76444265-76446157	ENSG00000158636,ENSG00000255135,ENSG00000201756
chr11	76553982	76554417	11:76553982-76554417	ENSG00000158636
chr11	76588336	76589045	11:76588336-76589045	ENSG00000236304,ENSG00000254810,ENSG00000254755
chr11	76611057	76611326	11:76611057-76611326	-
chr11	76623545	76623837	11:76623545-76623837	ENSG00000255479
chr11	76626769	76627590	11:76626769-76627590	ENSG00000236304,ENSG00000254810,ENSG00000255479,ENSG00000255363
chr11	76629264	76630877	11:76629264-76630877	ENSG00000137507,ENSG00000236304,ENSG00000254810,ENSG00000255479,ENSG00000255363
chr11	76631683	76631883	11:76631683-76631883	ENSG00000255479,ENSG00000255363
chr11	76637470	76637905	11:76637470-76637905	ENSG00000236304,ENSG00000254810,ENSG00000255363
chr11	76664686	76665109	11:76664686-76665109	ENSG00000137507,ENSG00000236304,ENSG00000254810
chr11	76666397	76666760	11:76666397-76666760	ENSG00000137507,ENSG00000236304,ENSG00000254810
chr11	76670638	76671914	11:76670638-76671914	ENSG00000254975,ENSG00000137507,ENSG00000236304,ENSG00000254810
chr11	76672717	76673243	11:76672717-76673243	ENSG00000254975,ENSG00000137507
chr11	76677283	76677542	11:76677283-76677542	ENSG00000254975,ENSG00000137507
chr11	76678350	76678727	11:76678350-76678727	ENSG00000254975,ENSG00000137507,ENSG00000236304,ENSG00000254810
chr11	76680755	76681182	11:76680755-76681182	ENSG00000254975
chr11	76683433	76683699	11:76683433-76683699	ENSG00000254975
chr11	76685942	76687055	11:76685942-76687055	ENSG00000204529,ENSG00000254975,ENSG00000137507
chr11	76695885	76696116	11:76695885-76696116	ENSG00000204529
chr11	76699895	76700095	11:76699895-76700095	ENSG00000204529
chr11	76700188	76700919	11:76700188-76700919	ENSG00000204529
chr11	76721764	76722191	11:76721764-76722191	ENSG00000204529
chr11	76723653	76723864	11:76723653-76723864	ENSG00000204529
chr11	76732612	76732989	11:76732612-76732989	-
chr11	76733932	76734219	11:76733932-76734219	-
chr11	76768394	76768896	11:76768394-76768896	ENSG00000255100,ENSG00000182704,ENSG00000254632
chr11	76791942	76792163	11:76791942-76792163	ENSG00000255100,ENSG00000182704
chr11	76798730	76799618	11:76798730-76799618	ENSG00000254988,ENSG00000261578,ENSG00000255100,ENSG00000182704,ENSG00000254632
chr11	76803895	76804240	11:76803895-76804240	ENSG00000261578
chr11	76807425	76807745	11:76807425-76807745	ENSG00000261578
chr11	76823639	76824445	11:76823639-76824445	ENSG00000254988
chr11	76825382	76825823	11:76825382-76825823	-
chr11	76836365	76836731	11:76836365-76836731	-
chr11	76839266	76839701	11:76839266-76839701	-
chr11	76856161	76856439	11:76856161-76856439	ENSG00000078124
chr11	76857786	76858503	11:76857786-76858503	ENSG00000078124
chr11	76860569	76861251	11:76860569-76861251	ENSG00000254988,ENSG00000078124
chr11	76861472	76861672	11:76861472-76861672	ENSG00000078124
chr11	76861729	76862158	11:76861729-76862158	ENSG00000078124
chr11	76863115	76863722	11:76863115-76863722	ENSG00000254988,ENSG00000078124
chr11	76868309	76868656	11:76868309-76868656	ENSG00000078124
chr11	76885444	76885700	11:76885444-76885700	-
chr11	76919138	76919351	11:76919138-76919351	-
chr11	76919952	76920372	11:76919952-76920372	-
chr11	77033994	77034572	11:77033994-77034572	ENSG00000198488,ENSG00000254988
chr11	77035074	77035470	11:77035074-77035470	ENSG00000198488,ENSG00000254988
chr11	77038107	77039264	11:77038107-77039264	ENSG00000254550,ENSG00000198488,ENSG00000254988
chr11	77039700	77040072	11:77039700-77040072	ENSG00000198488,ENSG00000254988
chr11	77047045	77047323	11:77047045-77047323	-
chr11	77047401	77047997	11:77047401-77047997	ENSG00000254550,ENSG00000149260,ENSG00000254988
chr11	77065924	77067383	11:77065924-77067383	ENSG00000149260
chr11	77071857	77072559	11:77071857-77072559	ENSG00000149260
chr11	77082787	77083280	11:77082787-77083280	ENSG00000149260
chr11	77091184	77091597	11:77091184-77091597	ENSG00000254550
chr11	77101089	77101419	11:77101089-77101419	ENSG00000254550
chr11	77127062	77127812	11:77127062-77127812	ENSG00000137474
chr11	77141077	77141457	11:77141077-77141457	ENSG00000137474
chr11	77142111	77142592	11:77142111-77142592	ENSG00000137474
chr11	77147791	77148452	11:77147791-77148452	-
chr11	77151939	77152610	11:77151939-77152610	-
chr11	77155071	77155378	11:77155071-77155378	-
chr11	77175852	77176354	11:77175852-77176354	ENSG00000137474
chr11	77188410	77188610	11:77188410-77188610	ENSG00000137474
chr11	77193912	77194164	11:77193912-77194164	-
chr11	77279018	77279447	11:77279018-77279447	ENSG00000224829,ENSG00000178795
chr11	77280791	77281089	11:77280791-77281089	ENSG00000224829,ENSG00000178795
chr11	77407614	77407992	11:77407614-77407992	ENSG00000149269
chr11	77409154	77409462	11:77409154-77409462	ENSG00000149269
chr11	77410032	77410242	11:77410032-77410242	ENSG00000149269
chr11	77410467	77410692	11:77410467-77410692	ENSG00000149269
chr11	77411282	77412289	11:77411282-77412289	ENSG00000238880,ENSG00000149269,ENSG00000224829
chr11	77418300	77419070	11:77418300-77419070	ENSG00000149269
chr11	77431875	77432370	11:77431875-77432370	-
chr11	77435874	77436243	11:77435874-77436243	-
chr11	77436504	77436734	11:77436504-77436734	-
chr11	77438492	77439102	11:77438492-77439102	-
chr11	77442259	77442965	11:77442259-77442965	-
chr11	77444265	77444609	11:77444265-77444609	ENSG00000224829
chr11	77445476	77446305	11:77445476-77446305	ENSG00000238880,ENSG00000224829
chr11	77446933	77447443	11:77446933-77447443	-
chr11	77448443	77448668	11:77448443-77448668	-
chr11	77448803	77449504	11:77448803-77449504	ENSG00000238880,ENSG00000268635,ENSG00000224829
chr11	77450785	77451107	11:77450785-77451107	-
chr11	77452181	77452381	11:77452181-77452381	-
chr11	77455728	77456149	11:77455728-77456149	-
chr11	77456369	77457193	11:77456369-77457193	ENSG00000224829
chr11	77463709	77464052	11:77463709-77464052	ENSG00000268635
chr11	77470424	77470821	11:77470424-77470821	ENSG00000268635,ENSG00000149269
chr11	77472985	77474745	11:77472985-77474745	ENSG00000238880,ENSG00000268635,ENSG00000149269,ENSG00000224829
chr11	77501756	77502094	11:77501756-77502094	-
chr11	77502489	77502882	11:77502489-77502882	-
chr11	77503121	77503335	11:77503121-77503335	-
chr11	77511928	77512691	11:77511928-77512691	ENSG00000238880,ENSG00000224829,ENSG00000178795
chr11	77517207	77517423	11:77517207-77517423	ENSG00000238880
chr11	77589251	77590587	11:77589251-77590587	ENSG00000178301,ENSG00000238880
chr11	77630965	77631480	11:77630965-77631480	ENSG00000241782,ENSG00000255409,ENSG00000227376,ENSG00000254985,ENSG00000206816,ENSG00000238880,ENSG00000074201
chr11	77633872	77635146	11:77633872-77635146	ENSG00000074201
chr11	77636546	77637075	11:77636546-77637075	ENSG00000254985,ENSG00000206816,ENSG00000074201
chr11	77637405	77638112	11:77637405-77638112	ENSG00000254675,ENSG00000255115,ENSG00000241782,ENSG00000255449,ENSG00000254691,ENSG00000254459,ENSG00000219529,ENSG00000255409,ENSG00000227376,ENSG00000254985,ENSG00000206816,ENSG00000048649,ENSG00000238880,ENSG00000074201
chr11	77660898	77661179	11:77660898-77661179	ENSG00000255409,ENSG00000227376,ENSG00000254985,ENSG00000206816
chr11	77770693	77771092	11:77770693-77771092	ENSG00000241782,ENSG00000255449,ENSG00000254691,ENSG00000254459,ENSG00000219529,ENSG00000255409,ENSG00000227376,ENSG00000254985,ENSG00000206816,ENSG00000048649
chr11	77783022	77783265	11:77783022-77783265	ENSG00000241782,ENSG00000255449,ENSG00000254691,ENSG00000254459,ENSG00000219529,ENSG00000255409,ENSG00000227376,ENSG00000254985,ENSG00000206816
chr11	77819237	77821844	11:77819237-77821844	ENSG00000255115,ENSG00000241782,ENSG00000255449,ENSG00000254691,ENSG00000254459,ENSG00000087884,ENSG00000219529,ENSG00000255409,ENSG00000227376,ENSG00000254985,ENSG00000206816,ENSG00000048649
chr11	77994268	77995463	11:77994268-77995463	ENSG00000246174,ENSG00000252494,ENSG00000159063,ENSG00000151366,ENSG00000151365,ENSG00000254675,ENSG00000259112,ENSG00000151364,ENSG00000254829,ENSG00000255115,ENSG00000149262,ENSG00000241782,ENSG00000255449,ENSG00000254691,ENSG00000254459,ENSG00000087884,ENSG00000219529,ENSG00000255409,ENSG00000227376,ENSG00000254985,ENSG00000206816,ENSG00000048649
chr11	78000144	78000389	11:78000144-78000389	ENSG00000254675,ENSG00000254829
chr11	78046218	78046541	11:78046218-78046541	ENSG00000151365,ENSG00000254675,ENSG00000151364,ENSG00000254829,ENSG00000255115
chr11	78078509	78078848	11:78078509-78078848	ENSG00000151366,ENSG00000151365,ENSG00000259112
chr11	78079155	78080143	11:78079155-78080143	ENSG00000151366,ENSG00000151365,ENSG00000259112
chr11	78112636	78113131	11:78112636-78113131	ENSG00000252494
chr11	78138846	78140307	11:78138846-78140307	ENSG00000246174,ENSG00000252494,ENSG00000159063
chr11	78143108	78143829	11:78143108-78143829	ENSG00000246174,ENSG00000159063
chr11	78187699	78189243	11:78187699-78189243	ENSG00000288538,ENSG00000118369,ENSG00000188997,ENSG00000246174,ENSG00000252494,ENSG00000159063,ENSG00000151366,ENSG00000151365,ENSG00000259112,ENSG00000255115
chr11	78192952	78193466	11:78192952-78193466	ENSG00000118369,ENSG00000188997
chr11	78203255	78203575	11:78203255-78203575	ENSG00000118369
chr11	78228397	78228739	11:78228397-78228739	ENSG00000288538
chr11	78230173	78230515	11:78230173-78230515	ENSG00000288538,ENSG00000033327
chr11	78289575	78290786	11:78289575-78290786	ENSG00000254420,ENSG00000288538,ENSG00000151365,ENSG00000254675
chr11	78291968	78292859	11:78291968-78292859	ENSG00000254420,ENSG00000288538
chr11	78295299	78295532	11:78295299-78295532	-
chr11	78310449	78310869	11:78310449-78310869	ENSG00000254420
chr11	78312686	78313169	11:78312686-78313169	ENSG00000254420
chr11	78313363	78313757	11:78313363-78313757	ENSG00000254420
chr11	78313878	78314274	11:78313878-78314274	ENSG00000254420
chr11	78323357	78323606	11:78323357-78323606	ENSG00000254420
chr11	78332145	78332542	11:78332145-78332542	ENSG00000254420
chr11	78349059	78349463	11:78349059-78349463	-
chr11	78350250	78351553	11:78350250-78351553	ENSG00000288393,ENSG00000254420
chr11	78363007	78363740	11:78363007-78363740	ENSG00000288393
chr11	78369299	78369518	11:78369299-78369518	-
chr11	78379000	78379419	11:78379000-78379419	ENSG00000254649,ENSG00000288393
chr11	78390780	78391213	11:78390780-78391213	ENSG00000254649,ENSG00000288393
chr11	78391433	78391786	11:78391433-78391786	ENSG00000254649,ENSG00000288393
chr11	78397340	78397982	11:78397340-78397982	ENSG00000254649,ENSG00000288393,ENSG00000288538
chr11	78414383	78414583	11:78414383-78414583	ENSG00000033327
chr11	78416257	78418440	11:78416257-78418440	ENSG00000033327
chr11	78418736	78419160	11:78418736-78419160	ENSG00000033327
chr11	78419329	78419770	11:78419329-78419770	ENSG00000033327
chr11	78420298	78421427	11:78420298-78421427	ENSG00000251323,ENSG00000288538,ENSG00000033327
chr11	78424203	78425298	11:78424203-78425298	ENSG00000251323,ENSG00000033327
chr11	78425698	78425995	11:78425698-78425995	ENSG00000251323
chr11	78427521	78428436	11:78427521-78428436	ENSG00000251323
chr11	78438502	78439018	11:78438502-78439018	ENSG00000137513,ENSG00000251323
chr11	78447204	78447587	11:78447204-78447587	ENSG00000137513
chr11	78465390	78465778	11:78465390-78465778	-
chr11	78477878	78478159	11:78477878-78478159	-
chr11	78533252	78533751	11:78533252-78533751	ENSG00000255084
chr11	78560779	78561122	11:78560779-78561122	ENSG00000137513
chr11	78564379	78564670	11:78564379-78564670	ENSG00000137513
chr11	78574136	78575403	11:78574136-78575403	ENSG00000254697,ENSG00000252033,ENSG00000137513
chr11	78577455	78577787	11:78577455-78577787	ENSG00000254697,ENSG00000252033,ENSG00000137513
chr11	78645283	78645627	11:78645283-78645627	ENSG00000254563
chr11	78727860	78728274	11:78727860-78728274	ENSG00000254563
chr11	78798596	78799036	11:78798596-78799036	ENSG00000254563
chr11	78801222	78801543	11:78801222-78801543	ENSG00000149256
chr11	78806239	78806660	11:78806239-78806660	ENSG00000254563,ENSG00000149256
chr11	78812505	78812835	11:78812505-78812835	ENSG00000149256
chr11	79026831	79027034	11:79026831-79027034	ENSG00000149256
chr11	79027108	79027404	11:79027108-79027404	ENSG00000149256
chr11	79028208	79028594	11:79028208-79028594	ENSG00000149256
chr11	79092934	79093364	11:79092934-79093364	ENSG00000255345
chr11	79100117	79100497	11:79100117-79100497	ENSG00000255345
chr11	79188951	79189554	11:79188951-79189554	ENSG00000279295,ENSG00000255209,ENSG00000254885,ENSG00000254563
chr11	79387300	79387935	11:79387300-79387935	ENSG00000255014,ENSG00000200146,ENSG00000254434,ENSG00000254471,ENSG00000279295,ENSG00000255209,ENSG00000266570,ENSG00000211997,ENSG00000254563
chr11	79396666	79396984	11:79396666-79396984	ENSG00000211997
chr11	79400718	79401082	11:79400718-79401082	ENSG00000211997
chr11	79404319	79404721	11:79404319-79404721	ENSG00000255209,ENSG00000266570,ENSG00000211997
chr11	79406404	79406940	11:79406404-79406940	ENSG00000255209,ENSG00000266570,ENSG00000211997
chr11	79419240	79419440	11:79419240-79419440	ENSG00000266570
chr11	79431665	79431865	11:79431665-79431865	ENSG00000266570,ENSG00000149256
chr11	79437240	79437610	11:79437240-79437610	ENSG00000149256
chr11	79438771	79439075	11:79438771-79439075	ENSG00000149256
chr11	79439797	79439997	11:79439797-79439997	ENSG00000149256
chr11	79440085	79442334	11:79440085-79442334	ENSG00000266570,ENSG00000149256
chr11	79447066	79447389	11:79447066-79447389	ENSG00000149256
chr11	79449165	79449365	11:79449165-79449365	ENSG00000149256
chr11	79458662	79459194	11:79458662-79459194	ENSG00000254434,ENSG00000254471,ENSG00000279295,ENSG00000255209,ENSG00000266570,ENSG00000149256
chr11	79461079	79461432	11:79461079-79461432	-
chr11	79481579	79482187	11:79481579-79482187	ENSG00000200146,ENSG00000254434,ENSG00000254471,ENSG00000279295,ENSG00000255209
chr11	79482725	79483353	11:79482725-79483353	ENSG00000255014,ENSG00000200146,ENSG00000254434,ENSG00000254471,ENSG00000279295,ENSG00000255209,ENSG00000266570,ENSG00000254563
chr11	79486450	79487020	11:79486450-79487020	ENSG00000255209
chr11	79487433	79487841	11:79487433-79487841	ENSG00000255209
chr11	79493575	79493916	11:79493575-79493916	ENSG00000255209
chr11	80164783	80165232	11:80164783-80165232	ENSG00000255014,ENSG00000200146,ENSG00000254434,ENSG00000254471,ENSG00000279295
chr11	80167758	80168310	11:80167758-80168310	ENSG00000255316,ENSG00000254747,ENSG00000287912,ENSG00000254437,ENSG00000255178,ENSG00000255014,ENSG00000200146,ENSG00000254434,ENSG00000254471,ENSG00000279295,ENSG00000255209
chr11	80815703	80816825	11:80815703-80816825	ENSG00000254511,ENSG00000255316,ENSG00000254747,ENSG00000287912,ENSG00000285568,ENSG00000254437,ENSG00000255178,ENSG00000255014,ENSG00000200146,ENSG00000254434,ENSG00000254471,ENSG00000279295
chr11	80817049	80817373	11:80817049-80817373	ENSG00000255316,ENSG00000254437,ENSG00000255178,ENSG00000255014,ENSG00000200146,ENSG00000254434,ENSG00000254471
chr11	80899363	80899701	11:80899363-80899701	ENSG00000254437,ENSG00000255178,ENSG00000255014,ENSG00000200146
chr11	80980313	80980579	11:80980313-80980579	ENSG00000287912,ENSG00000285568,ENSG00000254437,ENSG00000255014,ENSG00000200146
chr11	81005586	81006005	11:81005586-81006005	ENSG00000287912,ENSG00000285568,ENSG00000254437,ENSG00000255178,ENSG00000255014,ENSG00000200146,ENSG00000254434
chr11	81069092	81069638	11:81069092-81069638	ENSG00000254511,ENSG00000255316,ENSG00000254747,ENSG00000287912,ENSG00000285568,ENSG00000254437,ENSG00000255178,ENSG00000255014,ENSG00000200146,ENSG00000254434,ENSG00000254471,ENSG00000279295
chr11	81069771	81070182	11:81069771-81070182	ENSG00000254747,ENSG00000287912,ENSG00000285568,ENSG00000254437,ENSG00000255014,ENSG00000200146,ENSG00000254434
chr11	81070872	81071347	11:81070872-81071347	ENSG00000255316,ENSG00000254747,ENSG00000287912,ENSG00000285568,ENSG00000254437,ENSG00000255178,ENSG00000255014,ENSG00000200146,ENSG00000254434,ENSG00000254471,ENSG00000279295
chr11	81231811	81232015	11:81231811-81232015	ENSG00000287912,ENSG00000200146
chr11	81644265	81644659	11:81644265-81644659	ENSG00000254511,ENSG00000264110,ENSG00000270701,ENSG00000255316,ENSG00000254747
chr11	81869587	81870275	11:81869587-81870275	ENSG00000254511,ENSG00000264110,ENSG00000270701,ENSG00000255316
chr11	82059238	82059460	11:82059238-82059460	ENSG00000254511,ENSG00000264110
chr11	82261359	82261747	11:82261359-82261747	ENSG00000254511,ENSG00000255316,ENSG00000254747
chr11	82494943	82495351	11:82494943-82495351	ENSG00000245832,ENSG00000255316
chr11	82520792	82521016	11:82520792-82521016	-
chr11	82521064	82522119	11:82521064-82522119	ENSG00000254629,ENSG00000255311,ENSG00000274004,ENSG00000255003,ENSG00000255541,ENSG00000254441,ENSG00000255063,ENSG00000255246,ENSG00000254511,ENSG00000264110,ENSG00000270701,ENSG00000245832,ENSG00000255316,ENSG00000254747,ENSG00000287912,ENSG00000200146
chr11	82522201	82522446	11:82522201-82522446	-
chr11	82523192	82523392	11:82523192-82523392	-
chr11	82546771	82547050	11:82546771-82547050	-
chr11	82547121	82547537	11:82547121-82547537	-
chr11	82547824	82548551	11:82547824-82548551	ENSG00000245832,ENSG00000254747
chr11	82556971	82557984	11:82556971-82557984	ENSG00000240174,ENSG00000250257,ENSG00000254629,ENSG00000255311,ENSG00000274004,ENSG00000255003,ENSG00000254441,ENSG00000255063,ENSG00000255246,ENSG00000254511,ENSG00000264110,ENSG00000270701,ENSG00000245832,ENSG00000255316,ENSG00000254747,ENSG00000287912,ENSG00000200146,ENSG00000254434
chr11	82559421	82560446	11:82559421-82560446	ENSG00000254511,ENSG00000255316,ENSG00000254747
chr11	82560690	82561241	11:82560690-82561241	ENSG00000255311,ENSG00000255063,ENSG00000255246,ENSG00000254511,ENSG00000245832,ENSG00000254747
chr11	82565261	82565711	11:82565261-82565711	-
chr11	82565860	82566065	11:82565860-82566065	-
chr11	82632153	82632519	11:82632153-82632519	ENSG00000255246
chr11	82663553	82664015	11:82663553-82664015	ENSG00000255246
chr11	82673563	82674062	11:82673563-82674062	ENSG00000255311,ENSG00000254441,ENSG00000255063,ENSG00000227097,ENSG00000255246
chr11	82682336	82682536	11:82682336-82682536	ENSG00000227097
chr11	82695629	82696185	11:82695629-82696185	ENSG00000250257,ENSG00000254629,ENSG00000255311,ENSG00000255003,ENSG00000241020,ENSG00000254551,ENSG00000255541,ENSG00000242279,ENSG00000254441,ENSG00000255063,ENSG00000182103,ENSG00000227097,ENSG00000255246,ENSG00000254511,ENSG00000245832,ENSG00000254747
chr11	82718349	82718563	11:82718349-82718563	ENSG00000245832
chr11	82733427	82733990	11:82733427-82733990	ENSG00000254441,ENSG00000255063,ENSG00000182103,ENSG00000245832
chr11	82750917	82751134	11:82750917-82751134	ENSG00000254441,ENSG00000255063
chr11	82775827	82776134	11:82775827-82776134	ENSG00000254441,ENSG00000255063,ENSG00000255382
chr11	82864138	82864644	11:82864138-82864644	ENSG00000254441,ENSG00000137509,ENSG00000255063
chr11	82867543	82867833	11:82867543-82867833	ENSG00000254441
chr11	82868362	82868734	11:82868362-82868734	-
chr11	82883613	82884330	11:82883613-82884330	ENSG00000254441
chr11	82889130	82890606	11:82889130-82890606	ENSG00000254441
chr11	82890753	82891524	11:82890753-82891524	ENSG00000165490
chr11	82895385	82896402	11:82895385-82896402	ENSG00000241020,ENSG00000254551,ENSG00000255541,ENSG00000242279,ENSG00000165490,ENSG00000254441,ENSG00000137509,ENSG00000255063
chr11	82898173	82898781	11:82898173-82898781	ENSG00000165490,ENSG00000137509
chr11	82898837	82899037	11:82898837-82899037	-
chr11	82899120	82899696	11:82899120-82899696	ENSG00000165490,ENSG00000254441,ENSG00000137509
chr11	82900130	82902274	11:82900130-82902274	ENSG00000250257,ENSG00000241020,ENSG00000254551,ENSG00000255541,ENSG00000137494,ENSG00000247137,ENSG00000254676,ENSG00000255051,ENSG00000255503,ENSG00000242279,ENSG00000165490,ENSG00000254441,ENSG00000137509
chr11	82906280	82906502	11:82906280-82906502	-
chr11	82920217	82920576	11:82920217-82920576	ENSG00000242279,ENSG00000165490
chr11	82927255	82927934	11:82927255-82927934	ENSG00000242279
chr11	82971428	82971916	11:82971428-82971916	ENSG00000242279
chr11	82978504	82978810	11:82978504-82978810	ENSG00000242279
chr11	83035532	83035732	11:83035532-83035732	ENSG00000207221,ENSG00000254522,ENSG00000137502,ENSG00000254698
chr11	83053991	83054286	11:83053991-83054286	ENSG00000207221,ENSG00000254522,ENSG00000254698
chr11	83061866	83062429	11:83061866-83062429	ENSG00000241020,ENSG00000254551,ENSG00000255051,ENSG00000255010,ENSG00000279900,ENSG00000255503,ENSG00000246067,ENSG00000207221,ENSG00000254522,ENSG00000137502,ENSG00000254698,ENSG00000242279
chr11	83062880	83063719	11:83062880-83063719	ENSG00000241020,ENSG00000254551,ENSG00000255051,ENSG00000255010,ENSG00000279900,ENSG00000255503,ENSG00000246067,ENSG00000207221,ENSG00000254522,ENSG00000137502,ENSG00000254698,ENSG00000242279
chr11	83066006	83066900	11:83066006-83066900	ENSG00000246067,ENSG00000137502
chr11	83071048	83072611	11:83071048-83072611	ENSG00000241020,ENSG00000254551,ENSG00000255541,ENSG00000137494,ENSG00000247137,ENSG00000254676,ENSG00000165494,ENSG00000255051,ENSG00000254965,ENSG00000255010,ENSG00000279900,ENSG00000255503,ENSG00000246067,ENSG00000207221,ENSG00000254522,ENSG00000137502,ENSG00000254698,ENSG00000242279,ENSG00000255063
chr11	83073336	83073735	11:83073336-83073735	ENSG00000279900,ENSG00000246067,ENSG00000137502
chr11	83076255	83076518	11:83076255-83076518	ENSG00000279900
chr11	83117361	83117681	11:83117361-83117681	ENSG00000255051,ENSG00000254965,ENSG00000255010,ENSG00000255503
chr11	83141202	83141407	11:83141202-83141407	ENSG00000255051,ENSG00000255010,ENSG00000255503
chr11	83153912	83154144	11:83153912-83154144	ENSG00000165494,ENSG00000255051
chr11	83156088	83158433	11:83156088-83158433	ENSG00000241020,ENSG00000254551,ENSG00000255541,ENSG00000137494,ENSG00000269939,ENSG00000247137,ENSG00000254676,ENSG00000165494,ENSG00000255051,ENSG00000254965,ENSG00000255010,ENSG00000279900,ENSG00000255503,ENSG00000246067,ENSG00000207221,ENSG00000254522,ENSG00000137502,ENSG00000254698,ENSG00000242279,ENSG00000165490,ENSG00000254441,ENSG00000137509
chr11	83160028	83160802	11:83160028-83160802	ENSG00000165494
chr11	83162433	83162775	11:83162433-83162775	ENSG00000165494
chr11	83171273	83171560	11:83171273-83171560	ENSG00000254676
chr11	83173780	83174468	11:83173780-83174468	ENSG00000241020,ENSG00000254551,ENSG00000255541,ENSG00000137494,ENSG00000269939,ENSG00000247137,ENSG00000254676,ENSG00000165494,ENSG00000255051,ENSG00000255010,ENSG00000255503
chr11	83193204	83195697	11:83193204-83195697	ENSG00000241020,ENSG00000254551,ENSG00000255541,ENSG00000137494,ENSG00000269939,ENSG00000247137,ENSG00000254676,ENSG00000165494,ENSG00000255503
chr11	83241391	83241669	11:83241391-83241669	ENSG00000241020,ENSG00000254551,ENSG00000255541,ENSG00000137494
chr11	83246266	83246521	11:83246266-83246521	-
chr11	83249578	83249778	11:83249578-83249778	ENSG00000241020,ENSG00000254551
chr11	83250000	83250335	11:83250000-83250335	-
chr11	83285024	83285224	11:83285024-83285224	ENSG00000255234,ENSG00000137500
chr11	83285302	83286861	11:83285302-83286861	ENSG00000250257,ENSG00000254629,ENSG00000255311,ENSG00000255003,ENSG00000255234,ENSG00000137500,ENSG00000241020,ENSG00000254551,ENSG00000255541,ENSG00000242279,ENSG00000254441
chr11	83289471	83289958	11:83289471-83289958	ENSG00000255234,ENSG00000137500
chr11	83292894	83293553	11:83292894-83293553	ENSG00000250257,ENSG00000255003,ENSG00000255234,ENSG00000137500
chr11	83302159	83302516	11:83302159-83302516	ENSG00000254629,ENSG00000255003
chr11	83401873	83402073	11:83401873-83402073	ENSG00000255311,ENSG00000274004,ENSG00000255003
chr11	83438043	83438940	11:83438043-83438940	ENSG00000254629,ENSG00000255311,ENSG00000274004,ENSG00000255003
chr11	83449376	83449726	11:83449376-83449726	ENSG00000255311,ENSG00000274004,ENSG00000255003
chr11	83522320	83522554	11:83522320-83522554	ENSG00000255311
chr11	83827955	83828317	11:83827955-83828317	ENSG00000250257,ENSG00000254629
chr11	83836885	83837220	11:83836885-83837220	ENSG00000250257,ENSG00000254629
chr11	83870970	83871564	11:83870970-83871564	ENSG00000250257,ENSG00000254629,ENSG00000255311
chr11	83932995	83933458	11:83932995-83933458	ENSG00000254629,ENSG00000255311
chr11	83938847	83939220	11:83938847-83939220	-
chr11	83970265	83970706	11:83970265-83970706	-
chr11	84437376	84437851	11:84437376-84437851	ENSG00000150672
chr11	84549204	84549763	11:84549204-84549763	ENSG00000274006,ENSG00000240174,ENSG00000254713
chr11	84558124	84558669	11:84558124-84558669	ENSG00000240174
chr11	84564676	84564928	11:84564676-84564928	ENSG00000240174
chr11	84566631	84566933	11:84566631-84566933	ENSG00000240174
chr11	84714290	84714635	11:84714290-84714635	ENSG00000254787,ENSG00000240174
chr11	84720376	84721323	11:84720376-84721323	ENSG00000254787,ENSG00000240174,ENSG00000150672
chr11	85104998	85105198	11:85104998-85105198	ENSG00000213305
chr11	85123713	85124344	11:85123713-85124344	ENSG00000206583,ENSG00000254897,ENSG00000213305,ENSG00000255396,ENSG00000255555,ENSG00000276179,ENSG00000274006,ENSG00000240174,ENSG00000150672
chr11	85182757	85183126	11:85182757-85183126	ENSG00000213305,ENSG00000255396,ENSG00000255555,ENSG00000276179,ENSG00000274006
chr11	85257719	85258261	11:85257719-85258261	ENSG00000206583,ENSG00000254897,ENSG00000254684,ENSG00000213305,ENSG00000255396,ENSG00000255555,ENSG00000276179,ENSG00000274006,ENSG00000240174
chr11	85268780	85269440	11:85268780-85269440	ENSG00000206583,ENSG00000254897,ENSG00000213305,ENSG00000255396,ENSG00000255555,ENSG00000276179,ENSG00000274006
chr11	85278926	85279126	11:85278926-85279126	-
chr11	85279250	85279790	11:85279250-85279790	ENSG00000254897,ENSG00000213305,ENSG00000255396,ENSG00000255555,ENSG00000276179,ENSG00000274006
chr11	85281523	85281992	11:85281523-85281992	ENSG00000206583,ENSG00000254897,ENSG00000254684,ENSG00000213305,ENSG00000255396,ENSG00000255555,ENSG00000276179,ENSG00000274006,ENSG00000240174
chr11	85315500	85315700	11:85315500-85315700	ENSG00000254684
chr11	85316490	85317572	11:85316490-85317572	ENSG00000206583,ENSG00000254897,ENSG00000254684,ENSG00000213305,ENSG00000255396,ENSG00000255555,ENSG00000276179,ENSG00000274006,ENSG00000240174,ENSG00000255311,ENSG00000278929,ENSG00000223015,ENSG00000283412,ENSG00000255183,ENSG00000254650,ENSG00000255022,ENSG00000279793
chr11	85318558	85319144	11:85318558-85319144	ENSG00000206583,ENSG00000254897,ENSG00000254684,ENSG00000213305,ENSG00000255555,ENSG00000276179,ENSG00000274006
chr11	85320670	85321021	11:85320670-85321021	ENSG00000254684
chr11	85590870	85591284	11:85590870-85591284	-
chr11	85595372	85595572	11:85595372-85595572	-
chr11	85627195	85629057	11:85627195-85629057	ENSG00000179071,ENSG00000137504,ENSG00000171202,ENSG00000171204,ENSG00000150672
chr11	85647272	85648589	11:85647272-85648589	ENSG00000179071,ENSG00000137504,ENSG00000171202,ENSG00000171204,ENSG00000150672
chr11	85652868	85653244	11:85652868-85653244	ENSG00000171202
chr11	85662963	85665614	11:85662963-85665614	ENSG00000179071,ENSG00000137504,ENSG00000171202,ENSG00000171204,ENSG00000150672
chr11	85680958	85681762	11:85680958-85681762	ENSG00000179071,ENSG00000137504
chr11	85697767	85698139	11:85697767-85698139	ENSG00000137501,ENSG00000179071
chr11	85781112	85781422	11:85781112-85781422	-
chr11	85809232	85809432	11:85809232-85809432	ENSG00000137501
chr11	85809886	85810348	11:85809886-85810348	ENSG00000137501
chr11	85810637	85811713	11:85810637-85811713	ENSG00000137501,ENSG00000179071
chr11	85854216	85855622	11:85854216-85855622	ENSG00000283744,ENSG00000074266,ENSG00000276669,ENSG00000254479,ENSG00000255005,ENSG00000150676,ENSG00000279742,ENSG00000137501,ENSG00000179071,ENSG00000137504,ENSG00000206583,ENSG00000255396,ENSG00000254783,ENSG00000255222,ENSG00000239856,ENSG00000254733,ENSG00000254727,ENSG00000278989,ENSG00000271318,ENSG00000197882,ENSG00000269895,ENSG00000280339
chr11	85901302	85901803	11:85901302-85901803	ENSG00000254479,ENSG00000255005
chr11	85902458	85902857	11:85902458-85902857	ENSG00000254479,ENSG00000255005
chr11	85904124	85904397	11:85904124-85904397	ENSG00000255005
chr11	85913364	85913894	11:85913364-85913894	ENSG00000254479,ENSG00000255005
chr11	85945904	85946130	11:85945904-85946130	ENSG00000254479
chr11	85947933	85948437	11:85947933-85948437	ENSG00000254479,ENSG00000255005
chr11	85953922	85954122	11:85953922-85954122	-
chr11	85974692	85974947	11:85974692-85974947	-
chr11	85989759	85990118	11:85989759-85990118	ENSG00000073921
chr11	86021444	86021883	11:86021444-86021883	ENSG00000073921
chr11	86037652	86038025	11:86037652-86038025	-
chr11	86041901	86042262	11:86041901-86042262	-
chr11	86046156	86046458	11:86046156-86046458	-
chr11	86047248	86047564	11:86047248-86047564	-
chr11	86052091	86052367	11:86052091-86052367	-
chr11	86062685	86063165	11:86062685-86063165	ENSG00000073921
chr11	86063515	86063717	11:86063515-86063717	ENSG00000073921
chr11	86067098	86067783	11:86067098-86067783	ENSG00000073921
chr11	86068049	86070292	11:86068049-86070292	ENSG00000254699,ENSG00000073921
chr11	86077151	86077447	11:86077151-86077447	-
chr11	86099936	86100304	11:86099936-86100304	-
chr11	86103841	86104099	11:86103841-86104099	-
chr11	86116297	86116743	11:86116297-86116743	-
chr11	86117204	86117711	11:86117204-86117711	-
chr11	86130285	86130485	11:86130285-86130485	-
chr11	86134718	86135166	11:86134718-86135166	-
chr11	86138839	86139436	11:86138839-86139436	-
chr11	86141282	86142276	11:86141282-86142276	ENSG00000200877,ENSG00000254479
chr11	86143397	86144050	11:86143397-86144050	ENSG00000200877
chr11	86146910	86147364	11:86146910-86147364	ENSG00000200877
chr11	86151390	86152006	11:86151390-86152006	ENSG00000200877
chr11	86156360	86157238	11:86156360-86157238	ENSG00000200877
chr11	86161732	86162784	11:86161732-86162784	ENSG00000254699,ENSG00000200877
chr11	86176028	86176978	11:86176028-86176978	ENSG00000254699,ENSG00000073921,ENSG00000254479
chr11	86177226	86177431	11:86177226-86177431	-
chr11	86180413	86180885	11:86180413-86180885	ENSG00000254699
chr11	86182915	86184149	11:86182915-86184149	ENSG00000254699
chr11	86193139	86194107	11:86193139-86194107	ENSG00000254502,ENSG00000254699
chr11	86195689	86195917	11:86195689-86195917	ENSG00000254502,ENSG00000254699
chr11	86201616	86201842	11:86201616-86201842	ENSG00000254502
chr11	86201926	86203341	11:86201926-86203341	ENSG00000283744,ENSG00000074266,ENSG00000276669,ENSG00000254502,ENSG00000254699,ENSG00000254479,ENSG00000239856
chr11	86204388	86204798	11:86204388-86204798	ENSG00000254502
chr11	86205883	86206257	11:86205883-86206257	-
chr11	86208571	86208805	11:86208571-86208805	-
chr11	86212020	86212349	11:86212020-86212349	ENSG00000276669
chr11	86214640	86215176	11:86214640-86215176	ENSG00000276669,ENSG00000254479
chr11	86218444	86218883	11:86218444-86218883	ENSG00000276669
chr11	86219477	86220265	11:86219477-86220265	ENSG00000276669
chr11	86230922	86231276	11:86230922-86231276	ENSG00000074266
chr11	86242152	86242479	11:86242152-86242479	ENSG00000074266
chr11	86244028	86245816	11:86244028-86245816	ENSG00000283744,ENSG00000074266,ENSG00000239856
chr11	86287031	86287517	11:86287031-86287517	ENSG00000283744,ENSG00000074266,ENSG00000254783,ENSG00000255222,ENSG00000239856
chr11	86291954	86292236	11:86291954-86292236	ENSG00000283744,ENSG00000254783,ENSG00000255222
chr11	86301816	86302877	11:86301816-86302877	ENSG00000283744,ENSG00000074266,ENSG00000254783,ENSG00000255222,ENSG00000149196,ENSG00000239856
chr11	86374587	86374789	11:86374587-86374789	ENSG00000149201
chr11	86416216	86417174	11:86416216-86417174	ENSG00000239856,ENSG00000149201,ENSG00000254733,ENSG00000254727,ENSG00000278989,ENSG00000197882,ENSG00000269895,ENSG00000255203,ENSG00000280339
chr11	86418158	86418439	11:86418158-86418439	ENSG00000149201,ENSG00000254733,ENSG00000254727,ENSG00000278989
chr11	86453754	86454316	11:86453754-86454316	ENSG00000254733,ENSG00000254727,ENSG00000278989,ENSG00000271318,ENSG00000197882,ENSG00000269895
chr11	86456059	86456529	11:86456059-86456529	ENSG00000254733,ENSG00000254727,ENSG00000278989,ENSG00000271318,ENSG00000197882,ENSG00000269895,ENSG00000255203
chr11	86461252	86461541	11:86461252-86461541	-
chr11	86481457	86481668	11:86481457-86481668	-
chr11	86486565	86487183	11:86486565-86487183	ENSG00000278989,ENSG00000197882,ENSG00000269895
chr11	86504116	86504410	11:86504116-86504410	-
chr11	86506017	86506467	11:86506017-86506467	-
chr11	86511009	86511491	11:86511009-86511491	ENSG00000197882,ENSG00000269895
chr11	86513897	86514933	11:86513897-86514933	ENSG00000278989,ENSG00000197882,ENSG00000269895,ENSG00000255203
chr11	86588874	86589189	11:86588874-86589189	-
chr11	86589504	86589788	11:86589504-86589788	-
chr11	86592782	86593435	11:86592782-86593435	ENSG00000278989,ENSG00000197882,ENSG00000269895,ENSG00000255203
chr11	86597163	86597661	11:86597163-86597661	-
chr11	86608164	86608728	11:86608164-86608728	ENSG00000271318,ENSG00000197882,ENSG00000269895
chr11	86632672	86633373	11:86632672-86633373	ENSG00000278989,ENSG00000271318,ENSG00000197882,ENSG00000269895,ENSG00000255203,ENSG00000280339
chr11	86638072	86638387	11:86638072-86638387	-
chr11	86671531	86672838	11:86671531-86672838	ENSG00000151376
chr11	86673473	86673673	11:86673473-86673673	ENSG00000151376
chr11	86674861	86675496	11:86674861-86675496	ENSG00000151376
chr11	86688164	86689169	11:86688164-86689169	ENSG00000254733,ENSG00000254727,ENSG00000278989,ENSG00000151376,ENSG00000254731,ENSG00000271318,ENSG00000197882,ENSG00000269895,ENSG00000255203,ENSG00000278929,ENSG00000223015,ENSG00000255183
chr11	86703886	86704450	11:86703886-86704450	ENSG00000254731,ENSG00000197882,ENSG00000269895,ENSG00000255203
chr11	86740474	86741132	11:86740474-86741132	ENSG00000255250,ENSG00000197882,ENSG00000269895
chr11	86741866	86742279	11:86741866-86742279	ENSG00000255250
chr11	86743245	86744169	11:86743245-86744169	ENSG00000255250,ENSG00000197882,ENSG00000269895,ENSG00000255203
chr11	86800167	86800901	11:86800167-86800901	ENSG00000150687,ENSG00000271318,ENSG00000197882,ENSG00000269895,ENSG00000255203
chr11	86802689	86802953	11:86802689-86802953	ENSG00000150687
chr11	86805732	86806470	11:86805732-86806470	ENSG00000150687,ENSG00000271318,ENSG00000197882,ENSG00000269895,ENSG00000255203
chr11	86818538	86818791	11:86818538-86818791	ENSG00000271318,ENSG00000197882,ENSG00000269895
chr11	86870014	86870346	11:86870014-86870346	ENSG00000255203,ENSG00000255471,ENSG00000280339
chr11	86895139	86895394	11:86895139-86895394	ENSG00000255203,ENSG00000280339
chr11	86932029	86932299	11:86932029-86932299	ENSG00000255471,ENSG00000280339
chr11	86938308	86938544	11:86938308-86938544	ENSG00000255471
chr11	86939067	86939387	11:86939067-86939387	ENSG00000150687,ENSG00000255471,ENSG00000280339
chr11	86954644	86956748	11:86954644-86956748	ENSG00000280339,ENSG00000174804,ENSG00000246523,ENSG00000254748,ENSG00000279836
chr11	86978432	86978699	11:86978432-86978699	-
chr11	87030725	87031014	11:87030725-87031014	ENSG00000254748,ENSG00000166575
chr11	87037007	87038289	11:87037007-87038289	ENSG00000255203,ENSG00000255471,ENSG00000280339,ENSG00000174804,ENSG00000246523,ENSG00000254748,ENSG00000166575,ENSG00000254843,ENSG00000279836,ENSG00000213287,ENSG00000270510,ENSG00000223015,ENSG00000254650,ENSG00000255022,ENSG00000279793
chr11	87038351	87038833	11:87038351-87038833	ENSG00000254748,ENSG00000166575
chr11	87097488	87097849	11:87097488-87097849	ENSG00000254843,ENSG00000279836
chr11	87255621	87255832	11:87255621-87255832	ENSG00000213287
chr11	87350489	87351484	11:87350489-87351484	ENSG00000270510,ENSG00000254582,ENSG00000255391,ENSG00000279701,ENSG00000278929,ENSG00000223015,ENSG00000283412,ENSG00000255183,ENSG00000279341,ENSG00000254650,ENSG00000255022,ENSG00000279793,ENSG00000255162,ENSG00000255285
chr11	87351613	87352270	11:87351613-87352270	ENSG00000255203,ENSG00000279836,ENSG00000270510,ENSG00000254582,ENSG00000255391,ENSG00000279701,ENSG00000278929,ENSG00000223015,ENSG00000283412,ENSG00000255183,ENSG00000279341,ENSG00000254650,ENSG00000255022,ENSG00000279793,ENSG00000285835,ENSG00000280307,ENSG00000254794,ENSG00000255516,ENSG00000168959,ENSG00000207113,ENSG00000077498,ENSG00000255162,ENSG00000255285
chr11	87352649	87353718	11:87352649-87353718	ENSG00000255203,ENSG00000280339,ENSG00000279836,ENSG00000270510,ENSG00000254582,ENSG00000255391,ENSG00000279701,ENSG00000278929,ENSG00000223015,ENSG00000283412,ENSG00000255183,ENSG00000279341,ENSG00000254650,ENSG00000255022,ENSG00000279793,ENSG00000285835,ENSG00000280307,ENSG00000254794,ENSG00000255516,ENSG00000168959,ENSG00000207113,ENSG00000077498,ENSG00000279603,ENSG00000255162,ENSG00000255285
chr11	87353760	87353969	11:87353760-87353969	ENSG00000270510,ENSG00000254582
chr11	87369168	87369526	11:87369168-87369526	ENSG00000270510,ENSG00000254582,ENSG00000255391,ENSG00000279701,ENSG00000278929,ENSG00000283412,ENSG00000254650,ENSG00000255022,ENSG00000279793
chr11	87397165	87397945	11:87397165-87397945	ENSG00000270510,ENSG00000255391,ENSG00000279701,ENSG00000278929,ENSG00000223015,ENSG00000283412
chr11	87421312	87421703	11:87421312-87421703	ENSG00000270510,ENSG00000255391,ENSG00000279701
chr11	88016371	88016835	11:88016371-88016835	ENSG00000255183,ENSG00000279341,ENSG00000254650,ENSG00000255022,ENSG00000279793,ENSG00000285835,ENSG00000280307,ENSG00000254794,ENSG00000255516,ENSG00000168959,ENSG00000207113,ENSG00000254916
chr11	88017803	88018072	11:88017803-88018072	ENSG00000254650,ENSG00000255022,ENSG00000279793,ENSG00000285835,ENSG00000280307,ENSG00000254794,ENSG00000255516,ENSG00000168959
chr11	88102621	88102853	11:88102621-88102853	ENSG00000285835,ENSG00000255516,ENSG00000255102,ENSG00000255241,ENSG00000206690
chr11	88103693	88103978	11:88103693-88103978	ENSG00000285835,ENSG00000255516,ENSG00000255102,ENSG00000255241,ENSG00000206690
chr11	88174602	88175990	11:88174602-88175990	ENSG00000285835,ENSG00000255516,ENSG00000123892,ENSG00000279733,ENSG00000266581,ENSG00000234376,ENSG00000254971,ENSG00000255011
chr11	88208759	88209100	11:88208759-88209100	ENSG00000285835,ENSG00000255516,ENSG00000279733
chr11	88232019	88232219	11:88232019-88232219	-
chr11	88266131	88266657	11:88266131-88266657	ENSG00000204456,ENSG00000254655
chr11	88266878	88267399	11:88266878-88267399	ENSG00000255183,ENSG00000254650,ENSG00000255022,ENSG00000279793,ENSG00000285835,ENSG00000280307,ENSG00000254794,ENSG00000255516,ENSG00000168959,ENSG00000207113,ENSG00000279603,ENSG00000214414,ENSG00000204456,ENSG00000168930,ENSG00000254655
chr11	88295727	88295947	11:88295727-88295947	-
chr11	88301224	88302231	11:88301224-88302231	ENSG00000109861,ENSG00000255184
chr11	88326992	88328194	11:88326992-88328194	ENSG00000109861
chr11	88328423	88328879	11:88328423-88328879	-
chr11	88328921	88329283	11:88328921-88329283	ENSG00000109861
chr11	88332972	88333182	11:88332972-88333182	ENSG00000109861
chr11	88335152	88335485	11:88335152-88335485	ENSG00000109861
chr11	88336432	88338792	11:88336432-88338792	ENSG00000109861
chr11	88345303	88346558	11:88345303-88346558	ENSG00000109861
chr11	88353854	88354604	11:88353854-88354604	ENSG00000109861,ENSG00000168930
chr11	88354933	88355386	11:88354933-88355386	ENSG00000109861,ENSG00000254888
chr11	88359514	88360016	11:88359514-88360016	ENSG00000109861,ENSG00000204456,ENSG00000254888
chr11	88363495	88364079	11:88363495-88364079	ENSG00000109861,ENSG00000255184
chr11	88398372	88398802	11:88398372-88398802	ENSG00000285835,ENSG00000249489,ENSG00000204450
chr11	88402254	88402843	11:88402254-88402843	ENSG00000249489,ENSG00000254558,ENSG00000255184,ENSG00000204449,ENSG00000255011
chr11	88411262	88411541	11:88411262-88411541	ENSG00000249489
chr11	88414270	88415277	11:88414270-88415277	ENSG00000249489,ENSG00000288018
chr11	88420430	88420790	11:88420430-88420790	ENSG00000288018
chr11	88421475	88422019	11:88421475-88422019	ENSG00000255516,ENSG00000249489,ENSG00000288018,ENSG00000207113,ENSG00000279603,ENSG00000255170,ENSG00000254916
chr11	88434818	88435030	11:88434818-88435030	ENSG00000204449
chr11	88435075	88435973	11:88435075-88435973	ENSG00000255391,ENSG00000278929,ENSG00000223015,ENSG00000283412,ENSG00000255183,ENSG00000254650,ENSG00000255022,ENSG00000279793,ENSG00000285835,ENSG00000280307,ENSG00000254794,ENSG00000255516,ENSG00000279733,ENSG00000288018,ENSG00000168959,ENSG00000207113,ENSG00000077498,ENSG00000279297,ENSG00000279603,ENSG00000255385,ENSG00000279163,ENSG00000214414,ENSG00000255486,ENSG00000255540,ENSG00000168930,ENSG00000166013,ENSG00000204455,ENSG00000255235,ENSG00000254617,ENSG00000223417,ENSG00000233802,ENSG00000254818,ENSG00000278837,ENSG00000255360,ENSG00000254655,ENSG00000237706,ENSG00000225581,ENSG00000204449,ENSG00000254803,ENSG00000255011
chr11	88447316	88447679	11:88447316-88447679	-
chr11	88474555	88475108	11:88474555-88475108	ENSG00000223015,ENSG00000283412,ENSG00000255183,ENSG00000254650,ENSG00000255022,ENSG00000279793,ENSG00000285835,ENSG00000280307,ENSG00000254794,ENSG00000255516,ENSG00000168959,ENSG00000207113,ENSG00000077498,ENSG00000279297,ENSG00000255295,ENSG00000166013,ENSG00000204455,ENSG00000254558,ENSG00000254818,ENSG00000278837,ENSG00000255360,ENSG00000237706,ENSG00000225581,ENSG00000204449
chr11	88484697	88485591	11:88484697-88485591	ENSG00000279701,ENSG00000278929,ENSG00000223015,ENSG00000283412,ENSG00000255183,ENSG00000279341,ENSG00000254650,ENSG00000255022,ENSG00000279793,ENSG00000285835,ENSG00000280307,ENSG00000254794,ENSG00000255516,ENSG00000279733,ENSG00000255082,ENSG00000168959,ENSG00000207113,ENSG00000077498,ENSG00000197692,ENSG00000279297,ENSG00000279603,ENSG00000279248,ENSG00000255385,ENSG00000279163,ENSG00000255486,ENSG00000234376,ENSG00000254971,ENSG00000255170,ENSG00000166013,ENSG00000204455,ENSG00000189253,ENSG00000255235,ENSG00000254617,ENSG00000254785,ENSG00000223417,ENSG00000233802,ENSG00000254818,ENSG00000278837,ENSG00000255360,ENSG00000237706,ENSG00000225581,ENSG00000254803
chr11	88507172	88507408	11:88507172-88507408	ENSG00000255082
chr11	88508590	88509422	11:88508590-88509422	ENSG00000255082,ENSG00000207113,ENSG00000255162,ENSG00000255285
chr11	88543927	88544832	11:88543927-88544832	ENSG00000255391,ENSG00000279701,ENSG00000278929,ENSG00000223015,ENSG00000283412,ENSG00000255183,ENSG00000279341,ENSG00000254650,ENSG00000255022,ENSG00000279793,ENSG00000285835,ENSG00000280307,ENSG00000254794,ENSG00000255516,ENSG00000279733,ENSG00000168959,ENSG00000207113,ENSG00000077498,ENSG00000197692,ENSG00000279603,ENSG00000214414,ENSG00000255486,ENSG00000255540,ENSG00000255162,ENSG00000255285,ENSG00000166013,ENSG00000204455,ENSG00000255235,ENSG00000254617,ENSG00000254818,ENSG00000278837,ENSG00000255360,ENSG00000237706,ENSG00000225581
chr11	88552446	88552763	11:88552446-88552763	ENSG00000280307,ENSG00000254794,ENSG00000207113,ENSG00000223709
chr11	89610583	89610911	11:89610583-89610911	ENSG00000168959,ENSG00000077498,ENSG00000197692,ENSG00000279297,ENSG00000279603,ENSG00000086991,ENSG00000255295,ENSG00000279248,ENSG00000279697,ENSG00000255429,ENSG00000279045,ENSG00000279056,ENSG00000280201,ENSG00000134612,ENSG00000255385,ENSG00000279163,ENSG00000214414,ENSG00000255486,ENSG00000255540,ENSG00000204456,ENSG00000168930,ENSG00000189253,ENSG00000223417,ENSG00000233802,ENSG00000254888
chr11	89612056	89612620	11:89612056-89612620	ENSG00000168959,ENSG00000077498,ENSG00000197692,ENSG00000279297,ENSG00000279603,ENSG00000086991,ENSG00000255295,ENSG00000279248,ENSG00000279697,ENSG00000255429,ENSG00000279045,ENSG00000279056,ENSG00000280201,ENSG00000134612,ENSG00000255385,ENSG00000279163,ENSG00000214414,ENSG00000255486,ENSG00000255540,ENSG00000204456,ENSG00000168930,ENSG00000166013,ENSG00000204455,ENSG00000189253,ENSG00000255235,ENSG00000254617,ENSG00000223417,ENSG00000233802,ENSG00000254818,ENSG00000278837,ENSG00000255360,ENSG00000237706,ENSG00000225581,ENSG00000254888
chr11	89612699	89613203	11:89612699-89613203	ENSG00000168959,ENSG00000077498,ENSG00000197692,ENSG00000279297,ENSG00000279603,ENSG00000086991,ENSG00000255295,ENSG00000279248,ENSG00000279697,ENSG00000255429,ENSG00000279045,ENSG00000279056,ENSG00000280201,ENSG00000134612,ENSG00000255385,ENSG00000279163,ENSG00000214414,ENSG00000255486,ENSG00000255540,ENSG00000204456,ENSG00000168930,ENSG00000189253,ENSG00000223417,ENSG00000233802,ENSG00000254888
chr11	90099500	90099700	11:90099500-90099700	ENSG00000234376,ENSG00000254971,ENSG00000254751,ENSG00000250946,ENSG00000255184,ENSG00000204449,ENSG00000254803,ENSG00000254916,ENSG00000255011,ENSG00000254888,ENSG00000255009,ENSG00000254436,ENSG00000286665,ENSG00000207299
chr11	90134585	90134902	11:90134585-90134902	ENSG00000250946,ENSG00000255235,ENSG00000254617,ENSG00000223709,ENSG00000255009,ENSG00000286665,ENSG00000207299,ENSG00000279299,ENSG00000077616
chr11	90204888	90205280	11:90204888-90205280	ENSG00000280385,ENSG00000110172
chr11	90220334	90220825	11:90220334-90220825	ENSG00000255055,ENSG00000254916,ENSG00000280385,ENSG00000110172,ENSG00000280367
chr11	90221996	90223748	11:90221996-90223748	ENSG00000255540,ENSG00000166013,ENSG00000204455,ENSG00000254558,ENSG00000255235,ENSG00000254617,ENSG00000255055,ENSG00000223417,ENSG00000233802,ENSG00000254818,ENSG00000278837,ENSG00000255360,ENSG00000237706,ENSG00000225581,ENSG00000254916,ENSG00000254888,ENSG00000286665,ENSG00000207299,ENSG00000280385,ENSG00000110172,ENSG00000280367,ENSG00000261645,ENSG00000266703,ENSG00000280430
chr11	90250936	90251371	11:90250936-90251371	ENSG00000204456,ENSG00000168930,ENSG00000255184,ENSG00000280385,ENSG00000261645
chr11	90284228	90284554	11:90284228-90284554	ENSG00000214414,ENSG00000223417,ENSG00000233802,ENSG00000204449,ENSG00000214391
chr11	90343391	90344352	11:90343391-90344352	ENSG00000168959,ENSG00000077498,ENSG00000197692,ENSG00000279297,ENSG00000279603,ENSG00000086991,ENSG00000255295,ENSG00000279248,ENSG00000279697,ENSG00000279045,ENSG00000279056,ENSG00000255385,ENSG00000279163,ENSG00000214414,ENSG00000255486,ENSG00000255540,ENSG00000255170,ENSG00000204456,ENSG00000254751,ENSG00000168930,ENSG00000166013,ENSG00000204455,ENSG00000189253,ENSG00000255235,ENSG00000254617,ENSG00000223417,ENSG00000233802,ENSG00000254818,ENSG00000278837,ENSG00000255360,ENSG00000204450,ENSG00000255305,ENSG00000237706,ENSG00000225581,ENSG00000204449,ENSG00000254803,ENSG00000255011,ENSG00000254888,ENSG00000255009,ENSG00000286665,ENSG00000207299,ENSG00000280385,ENSG00000261645,ENSG00000214391,ENSG00000266703,ENSG00000280430,ENSG00000221586,ENSG00000280085,ENSG00000279209,ENSG00000255187,ENSG00000280124,ENSG00000278980,ENSG00000280093,ENSG00000255332,ENSG00000254961,ENSG00000278859,ENSG00000242248,ENSG00000249255,ENSG00000254705,ENSG00000244244
chr11	90344653	90344986	11:90344653-90344986	ENSG00000255540,ENSG00000255170,ENSG00000204456,ENSG00000254751,ENSG00000168930,ENSG00000166013,ENSG00000204455,ENSG00000189253,ENSG00000223417,ENSG00000233802,ENSG00000254818,ENSG00000278837,ENSG00000255360,ENSG00000204450,ENSG00000255305,ENSG00000237706,ENSG00000225581,ENSG00000204449,ENSG00000255011,ENSG00000254888,ENSG00000207299,ENSG00000266703,ENSG00000280430,ENSG00000221586
chr11	90349538	90350293	11:90349538-90350293	ENSG00000168959,ENSG00000077498,ENSG00000197692,ENSG00000279603,ENSG00000255385,ENSG00000279163,ENSG00000214414,ENSG00000255486,ENSG00000255540,ENSG00000255170,ENSG00000204456,ENSG00000168930,ENSG00000166013,ENSG00000204455,ENSG00000255235,ENSG00000254617,ENSG00000223417,ENSG00000233802,ENSG00000254818,ENSG00000278837,ENSG00000255360,ENSG00000204450,ENSG00000237706,ENSG00000225581,ENSG00000255184,ENSG00000254803,ENSG00000254916,ENSG00000286665,ENSG00000207299,ENSG00000280385,ENSG00000266703,ENSG00000280430,ENSG00000221586,ENSG00000280085,ENSG00000279209,ENSG00000280124,ENSG00000278980,ENSG00000280093,ENSG00000255332,ENSG00000254961,ENSG00000278859
chr11	90426522	90426792	11:90426522-90426792	ENSG00000166013,ENSG00000204455,ENSG00000254558,ENSG00000189253,ENSG00000254818,ENSG00000278837,ENSG00000255360,ENSG00000204450,ENSG00000237706,ENSG00000225581,ENSG00000255184,ENSG00000204449,ENSG00000280385,ENSG00000266703,ENSG00000280430,ENSG00000221586,ENSG00000280085
chr11	90446585	90447223	11:90446585-90447223	ENSG00000255486,ENSG00000255540,ENSG00000204456,ENSG00000166013,ENSG00000204455,ENSG00000255235,ENSG00000254617,ENSG00000223417,ENSG00000233802,ENSG00000254818,ENSG00000278837,ENSG00000255360,ENSG00000204450,ENSG00000237706,ENSG00000225581,ENSG00000254803,ENSG00000255011,ENSG00000254888,ENSG00000286665,ENSG00000207299,ENSG00000280385,ENSG00000266703,ENSG00000280430,ENSG00000221586,ENSG00000279209,ENSG00000280093
chr11	90476469	90476836	11:90476469-90476836	ENSG00000234376,ENSG00000254971,ENSG00000254751,ENSG00000168930,ENSG00000254558,ENSG00000223417,ENSG00000233802,ENSG00000254803,ENSG00000255011,ENSG00000261645,ENSG00000266703,ENSG00000280430,ENSG00000221586
chr11	90593152	90593394	11:90593152-90593394	ENSG00000254751,ENSG00000189253,ENSG00000266703,ENSG00000280430
chr11	91077996	91078761	11:91077996-91078761	ENSG00000077498,ENSG00000279603,ENSG00000255385,ENSG00000279163,ENSG00000214414,ENSG00000255540,ENSG00000234376,ENSG00000254971,ENSG00000204456,ENSG00000168930,ENSG00000166013,ENSG00000204455,ENSG00000255235,ENSG00000254617,ENSG00000223417,ENSG00000233802,ENSG00000254818,ENSG00000278837,ENSG00000255360,ENSG00000204450,ENSG00000237706,ENSG00000225581,ENSG00000255184,ENSG00000254916,ENSG00000254888,ENSG00000207299,ENSG00000266703,ENSG00000280430,ENSG00000221586,ENSG00000280085,ENSG00000279209,ENSG00000279438,ENSG00000254677,ENSG00000255070,ENSG00000255187,ENSG00000280124,ENSG00000278980,ENSG00000280093,ENSG00000255332,ENSG00000254961,ENSG00000278859,ENSG00000242248,ENSG00000235547,ENSG00000254705
chr11	91081670	91082070	11:91081670-91082070	ENSG00000204455,ENSG00000223417,ENSG00000233802,ENSG00000254818,ENSG00000278837,ENSG00000255360,ENSG00000237706,ENSG00000225581,ENSG00000204449,ENSG00000255011,ENSG00000266703,ENSG00000280430,ENSG00000221586,ENSG00000280085,ENSG00000279209,ENSG00000279438,ENSG00000254677,ENSG00000255070,ENSG00000255187,ENSG00000280124,ENSG00000278980,ENSG00000280093,ENSG00000255332,ENSG00000278859
chr11	91098581	91099112	11:91098581-91099112	ENSG00000166013,ENSG00000204455,ENSG00000255235,ENSG00000254617,ENSG00000223417,ENSG00000233802,ENSG00000254818,ENSG00000278837,ENSG00000255360,ENSG00000237706,ENSG00000225581,ENSG00000254916,ENSG00000266703,ENSG00000280430,ENSG00000221586,ENSG00000280085,ENSG00000279209,ENSG00000279438,ENSG00000254677,ENSG00000255070,ENSG00000255187,ENSG00000280124,ENSG00000278980,ENSG00000280093,ENSG00000255332,ENSG00000254961,ENSG00000278859,ENSG00000242248,ENSG00000249255,ENSG00000254705
chr11	92627699	92628152	11:92627699-92628152	ENSG00000280085,ENSG00000255332,ENSG00000254961,ENSG00000278859,ENSG00000242248,ENSG00000165323,ENSG00000235547,ENSG00000249255,ENSG00000254705,ENSG00000244244,ENSG00000282916,ENSG00000255127
chr11	92629124	92629324	11:92629124-92629324	ENSG00000254961,ENSG00000242248,ENSG00000235547,ENSG00000249255,ENSG00000254705,ENSG00000244244
chr11	92654735	92654935	11:92654735-92654935	ENSG00000242248,ENSG00000235547,ENSG00000249255,ENSG00000254705,ENSG00000244244
chr11	92693142	92693604	11:92693142-92693604	ENSG00000278980,ENSG00000280093,ENSG00000255332,ENSG00000254961,ENSG00000278859,ENSG00000242248,ENSG00000165323,ENSG00000235547,ENSG00000249255,ENSG00000254705,ENSG00000244244,ENSG00000282916,ENSG00000255127,ENSG00000254874,ENSG00000134640
chr11	92694605	92695614	11:92694605-92695614	ENSG00000266703,ENSG00000280430,ENSG00000221586,ENSG00000279209,ENSG00000278980,ENSG00000280093,ENSG00000255332,ENSG00000254961,ENSG00000278859,ENSG00000242248,ENSG00000165323,ENSG00000235547,ENSG00000249255,ENSG00000254705,ENSG00000244244,ENSG00000282916,ENSG00000255127,ENSG00000254874,ENSG00000134640,ENSG00000278892,ENSG00000279304,ENSG00000255445,ENSG00000279684
chr11	92697372	92698093	11:92697372-92698093	ENSG00000280093,ENSG00000255332,ENSG00000254961,ENSG00000278859,ENSG00000242248,ENSG00000165323,ENSG00000235547,ENSG00000249255,ENSG00000254705,ENSG00000244244,ENSG00000282916,ENSG00000255127,ENSG00000254874,ENSG00000134640
chr11	92698785	92699161	11:92698785-92699161	ENSG00000254961,ENSG00000278859,ENSG00000242248,ENSG00000165323,ENSG00000235547,ENSG00000249255,ENSG00000254705,ENSG00000244244
chr11	92765809	92766409	11:92765809-92766409	ENSG00000255332,ENSG00000254961,ENSG00000278859,ENSG00000242248,ENSG00000165323,ENSG00000235547,ENSG00000249255,ENSG00000254705,ENSG00000244244,ENSG00000255506,ENSG00000282916,ENSG00000255127
chr11	92770969	92771284	11:92770969-92771284	ENSG00000165323,ENSG00000255506
chr11	92776660	92777029	11:92776660-92777029	ENSG00000255332,ENSG00000242248,ENSG00000165323,ENSG00000254705,ENSG00000255506,ENSG00000255127
chr11	92811353	92811883	11:92811353-92811883	ENSG00000280093,ENSG00000255332,ENSG00000254961,ENSG00000278859,ENSG00000242248,ENSG00000165323,ENSG00000235547,ENSG00000249255,ENSG00000254705,ENSG00000244244,ENSG00000282916,ENSG00000255127,ENSG00000254874,ENSG00000134640
chr11	92942022	92942354	11:92942022-92942354	ENSG00000282916,ENSG00000255127,ENSG00000255287,ENSG00000254874,ENSG00000134640,ENSG00000278892,ENSG00000279304,ENSG00000255445,ENSG00000280379,ENSG00000233737
chr11	93054867	93055273	11:93054867-93055273	ENSG00000254874,ENSG00000134640,ENSG00000242807,ENSG00000278892,ENSG00000279304
chr11	93089459	93089752	11:93089459-93089752	ENSG00000282916,ENSG00000254874,ENSG00000134640,ENSG00000278892,ENSG00000279304,ENSG00000255445,ENSG00000280379
chr11	93193692	93194122	11:93193692-93194122	ENSG00000279304,ENSG00000180773,ENSG00000255445,ENSG00000280379
chr11	93196889	93198655	11:93196889-93198655	ENSG00000254961,ENSG00000242248,ENSG00000235547,ENSG00000249255,ENSG00000282916,ENSG00000255127,ENSG00000254874,ENSG00000134640,ENSG00000278892,ENSG00000279304,ENSG00000180773,ENSG00000255445,ENSG00000280379,ENSG00000279269,ENSG00000233737,ENSG00000279684
chr11	93199512	93200112	11:93199512-93200112	ENSG00000279304,ENSG00000180773,ENSG00000255445,ENSG00000280379,ENSG00000279269,ENSG00000233737
chr11	93200164	93200429	11:93200164-93200429	ENSG00000180773,ENSG00000279269
chr11	93209419	93209879	11:93209419-93209879	ENSG00000254874,ENSG00000134640,ENSG00000279304,ENSG00000180773,ENSG00000255445,ENSG00000280379,ENSG00000279269,ENSG00000233737,ENSG00000279684
chr11	93234536	93235042	11:93234536-93235042	ENSG00000282916,ENSG00000255127,ENSG00000254874,ENSG00000134640,ENSG00000279304,ENSG00000255445,ENSG00000280379,ENSG00000233737,ENSG00000255233,ENSG00000279684,ENSG00000240202
chr11	93236729	93237088	11:93236729-93237088	ENSG00000233737,ENSG00000255233,ENSG00000279684
chr11	93330244	93330762	11:93330244-93330762	ENSG00000279684,ENSG00000165325
chr11	93340379	93340613	11:93340379-93340613	ENSG00000279684,ENSG00000165325
chr11	93341923	93342520	11:93341923-93342520	ENSG00000279684,ENSG00000165325
chr11	93464917	93465117	11:93464917-93465117	-
chr11	93512152	93512518	11:93512152-93512518	-
chr11	93512915	93513356	11:93512915-93513356	ENSG00000279684,ENSG00000240202
chr11	93515460	93515883	11:93515460-93515883	ENSG00000166002
chr11	93521266	93521489	11:93521266-93521489	-
chr11	93523387	93524470	11:93523387-93524470	ENSG00000279684,ENSG00000166002,ENSG00000240202
chr11	93524813	93525241	11:93524813-93525241	ENSG00000279684,ENSG00000166002,ENSG00000240202
chr11	93525670	93527102	11:93525670-93527102	ENSG00000166002,ENSG00000240202
chr11	93528898	93529374	11:93528898-93529374	ENSG00000166002
chr11	93529461	93530271	11:93529461-93530271	ENSG00000279684,ENSG00000166002,ENSG00000234106,ENSG00000240202
chr11	93537140	93538563	11:93537140-93538563	ENSG00000255332,ENSG00000254961,ENSG00000249255,ENSG00000282916,ENSG00000255127,ENSG00000254874,ENSG00000134640,ENSG00000279304,ENSG00000255445,ENSG00000280379,ENSG00000233737,ENSG00000255233,ENSG00000279684,ENSG00000165325,ENSG00000166002,ENSG00000234106,ENSG00000240202
chr11	93540941	93543876	11:93540941-93543876	ENSG00000279304,ENSG00000255445,ENSG00000279684,ENSG00000166002,ENSG00000234106,ENSG00000240202
chr11	93591278	93591794	11:93591278-93591794	ENSG00000240202,ENSG00000279454,ENSG00000278953
chr11	93604128	93604753	11:93604128-93604753	ENSG00000279684,ENSG00000240202,ENSG00000279454,ENSG00000278953,ENSG00000255515
chr11	93608154	93608861	11:93608154-93608861	ENSG00000280093,ENSG00000255332,ENSG00000254961,ENSG00000249255,ENSG00000254705,ENSG00000282916,ENSG00000255127,ENSG00000254874,ENSG00000134640,ENSG00000278892,ENSG00000279304,ENSG00000255445,ENSG00000233737,ENSG00000279684,ENSG00000240202,ENSG00000279454,ENSG00000278953,ENSG00000255515,ENSG00000279696,ENSG00000207112,ENSG00000206799,ENSG00000202314,ENSG00000206834,ENSG00000207304,ENSG00000239195,ENSG00000207145,ENSG00000284458,ENSG00000206911,ENSG00000256752
chr11	93622238	93622438	11:93622238-93622438	-
chr11	93623126	93623573	11:93623126-93623573	-
chr11	93624030	93624294	11:93624030-93624294	-
chr11	93645496	93645746	11:93645496-93645746	-
chr11	93654905	93655395	11:93654905-93655395	ENSG00000166004
chr11	93661352	93662409	11:93661352-93662409	ENSG00000279304,ENSG00000255445,ENSG00000233737,ENSG00000279684,ENSG00000240202,ENSG00000166004,ENSG00000199875,ENSG00000254911,ENSG00000275146,ENSG00000273885,ENSG00000279696,ENSG00000166012,ENSG00000207112,ENSG00000206799,ENSG00000202314,ENSG00000206834,ENSG00000207304,ENSG00000239195,ENSG00000207145,ENSG00000284458,ENSG00000210825,ENSG00000182919,ENSG00000284057,ENSG00000042429,ENSG00000206911
chr11	93718190	93718622	11:93718190-93718622	ENSG00000166004,ENSG00000199875,ENSG00000254911,ENSG00000275146,ENSG00000273885,ENSG00000279696,ENSG00000207112,ENSG00000206799,ENSG00000202314,ENSG00000206834,ENSG00000207304,ENSG00000239195,ENSG00000207145,ENSG00000284458
chr11	93740039	93742278	11:93740039-93742278	ENSG00000254911,ENSG00000275146,ENSG00000273885,ENSG00000279696,ENSG00000166012,ENSG00000207112,ENSG00000206799,ENSG00000202314,ENSG00000206834,ENSG00000207304,ENSG00000239195,ENSG00000207145,ENSG00000284458,ENSG00000210825,ENSG00000182919,ENSG00000284057,ENSG00000042429
chr11	93783575	93785367	11:93783575-93785367	ENSG00000279696,ENSG00000166012,ENSG00000207112,ENSG00000206799,ENSG00000202314,ENSG00000206834,ENSG00000207304,ENSG00000239195,ENSG00000207145,ENSG00000284458,ENSG00000210825,ENSG00000182919,ENSG00000284057,ENSG00000042429,ENSG00000206911
chr11	93850042	93850547	11:93850042-93850547	ENSG00000214376,ENSG00000206911
chr11	94127616	94130991	11:94127616-94130991	ENSG00000255995,ENSG00000256752,ENSG00000181333,ENSG00000227593,ENSG00000110218,ENSG00000250519,ENSG00000183560
chr11	94135037	94135800	11:94135037-94135800	ENSG00000255995,ENSG00000256752,ENSG00000181333,ENSG00000227593,ENSG00000110218,ENSG00000250519,ENSG00000256745,ENSG00000183560,ENSG00000123901
chr11	94136732	94136985	11:94136732-94136985	ENSG00000110218
chr11	94141372	94141573	11:94141372-94141573	-
chr11	94150862	94151062	11:94150862-94151062	-
chr11	94152147	94152987	11:94152147-94152987	ENSG00000206911,ENSG00000255995,ENSG00000256752,ENSG00000181333,ENSG00000227593,ENSG00000110218,ENSG00000250519,ENSG00000256745,ENSG00000183560,ENSG00000123901
chr11	94171657	94171905	11:94171657-94171905	ENSG00000227593,ENSG00000250519,ENSG00000256745
chr11	94183723	94184150	11:94183723-94184150	ENSG00000227593,ENSG00000250519,ENSG00000256745
chr11	94326996	94327278	11:94326996-94327278	ENSG00000183560,ENSG00000123901
chr11	94449475	94449718	11:94449475-94449718	ENSG00000123901,ENSG00000020922
chr11	94457374	94457727	11:94457374-94457727	-
chr11	94469135	94470060	11:94469135-94470060	ENSG00000279696,ENSG00000206911,ENSG00000255995,ENSG00000256752,ENSG00000181333,ENSG00000227593,ENSG00000250519,ENSG00000183560,ENSG00000123901,ENSG00000020922,ENSG00000221230,ENSG00000255893,ENSG00000168876
chr11	94473318	94474056	11:94473318-94474056	ENSG00000206911,ENSG00000255995,ENSG00000181333,ENSG00000227593,ENSG00000183560,ENSG00000123901,ENSG00000020922,ENSG00000221230,ENSG00000255893
chr11	94477616	94478116	11:94477616-94478116	ENSG00000123901,ENSG00000255893
chr11	94489716	94490438	11:94489716-94490438	ENSG00000020922,ENSG00000168876
chr11	94492970	94494625	11:94492970-94494625	ENSG00000206911,ENSG00000123901,ENSG00000020922,ENSG00000168876,ENSG00000257057
chr11	94504809	94505137	11:94504809-94505137	ENSG00000168876
chr11	94506520	94506844	11:94506520-94506844	ENSG00000257057
chr11	94507526	94507787	11:94507526-94507787	ENSG00000257057
chr11	94512195	94513064	11:94512195-94513064	ENSG00000257057
chr11	94513119	94513341	11:94513119-94513341	ENSG00000257057
chr11	94521734	94522044	11:94521734-94522044	-
chr11	94526085	94526781	11:94526085-94526781	-
chr11	94534192	94534645	11:94534192-94534645	-
chr11	94537238	94537644	11:94537238-94537644	ENSG00000134627,ENSG00000196371
chr11	94543080	94543467	11:94543080-94543467	ENSG00000134627,ENSG00000196371
chr11	94543555	94545310	11:94543555-94545310	ENSG00000123901,ENSG00000257057,ENSG00000134627,ENSG00000196371,ENSG00000280167
chr11	94545760	94546314	11:94545760-94546314	ENSG00000134627,ENSG00000196371
chr11	94546532	94547195	11:94546532-94547195	ENSG00000134627,ENSG00000196371,ENSG00000280167
chr11	94549334	94549534	11:94549334-94549534	ENSG00000134627,ENSG00000196371
chr11	94550504	94551027	11:94550504-94551027	ENSG00000134627,ENSG00000280167
chr11	94558403	94558856	11:94558403-94558856	ENSG00000134627,ENSG00000280167
chr11	94574338	94574971	11:94574338-94574971	ENSG00000256752,ENSG00000134627,ENSG00000280167
chr11	94576331	94576696	11:94576331-94576696	-
chr11	94581799	94582367	11:94581799-94582367	-
chr11	94583293	94583527	11:94583293-94583527	-
chr11	94583995	94584611	11:94583995-94584611	ENSG00000134627
chr11	94585056	94585407	11:94585056-94585407	-
chr11	94599131	94599331	11:94599131-94599331	-
chr11	94602298	94603467	11:94602298-94603467	ENSG00000256752
chr11	94623131	94623539	11:94623131-94623539	ENSG00000134627
chr11	94629959	94630558	11:94629959-94630558	ENSG00000233536,ENSG00000255666
chr11	94635074	94635455	11:94635074-94635455	ENSG00000233536,ENSG00000255666
chr11	94638328	94639494	11:94638328-94639494	ENSG00000233536,ENSG00000255666
chr11	94740459	94741112	11:94740459-94741112	ENSG00000255929
chr11	94741280	94741684	11:94741280-94741684	ENSG00000255929
chr11	94750748	94750963	11:94750748-94750963	ENSG00000255929
chr11	94757333	94757833	11:94757333-94757833	ENSG00000255929,ENSG00000166025
chr11	94762256	94762468	11:94762256-94762468	ENSG00000166025
chr11	94767614	94769613	11:94767614-94769613	ENSG00000255929,ENSG00000166025
chr11	94780483	94780805	11:94780483-94780805	-
chr11	94786480	94786845	11:94786480-94786845	-
chr11	94810174	94810374	11:94810174-94810374	-
chr11	94876524	94877339	11:94876524-94877339	ENSG00000181333,ENSG00000166025,ENSG00000213368,ENSG00000255653,ENSG00000235268,ENSG00000274486,ENSG00000256779,ENSG00000257012,ENSG00000255855
chr11	94884125	94884712	11:94884125-94884712	ENSG00000213368
chr11	94895918	94896355	11:94895918-94896355	ENSG00000213368
chr11	94897338	94897633	11:94897338-94897633	ENSG00000213368
chr11	94922582	94923276	11:94922582-94923276	ENSG00000256469,ENSG00000213368,ENSG00000255653,ENSG00000235268,ENSG00000274486
chr11	94926576	94927107	11:94926576-94927107	ENSG00000256469,ENSG00000213368
chr11	94948270	94948470	11:94948270-94948470	-
chr11	94972953	94974078	11:94972953-94974078	ENSG00000150316,ENSG00000186280,ENSG00000255653,ENSG00000235268,ENSG00000274486,ENSG00000256779,ENSG00000257012,ENSG00000255855,ENSG00000277984
chr11	94988384	94988593	11:94988384-94988593	ENSG00000255653,ENSG00000235268,ENSG00000274486
chr11	95066664	95068990	11:95066664-95068990	ENSG00000255653,ENSG00000235268,ENSG00000274486,ENSG00000256779,ENSG00000257012,ENSG00000255855,ENSG00000277984,ENSG00000263465,ENSG00000270689,ENSG00000270578,ENSG00000245552
chr11	95069687	95070035	11:95069687-95070035	ENSG00000256779,ENSG00000257012,ENSG00000255855,ENSG00000277984,ENSG00000263465
chr11	95076563	95076879	11:95076563-95076879	-
chr11	95084642	95084847	11:95084642-95084847	ENSG00000149218
chr11	95088783	95090654	11:95088783-95090654	ENSG00000255995,ENSG00000256752,ENSG00000150316,ENSG00000186280,ENSG00000255653,ENSG00000235268,ENSG00000274486,ENSG00000256779,ENSG00000257012,ENSG00000255855,ENSG00000277984,ENSG00000263465,ENSG00000149218,ENSG00000270689,ENSG00000270578,ENSG00000245552,ENSG00000282834,ENSG00000250390,ENSG00000273600,ENSG00000077458,ENSG00000255679,ENSG00000256684,ENSG00000254587,ENSG00000255376,ENSG00000255205,ENSG00000255039
chr11	95092704	95093413	11:95092704-95093413	ENSG00000255653,ENSG00000235268,ENSG00000274486,ENSG00000256779,ENSG00000257012,ENSG00000255855,ENSG00000277984,ENSG00000263465,ENSG00000149218,ENSG00000270689
chr11	95096215	95096762	11:95096215-95096762	ENSG00000255653,ENSG00000235268,ENSG00000274486,ENSG00000256779,ENSG00000257012,ENSG00000255855,ENSG00000277984,ENSG00000263465,ENSG00000270689
chr11	95108127	95108602	11:95108127-95108602	ENSG00000274486,ENSG00000257012,ENSG00000255855,ENSG00000270689
chr11	95108671	95109514	11:95108671-95109514	ENSG00000255855
chr11	95132945	95133225	11:95132945-95133225	ENSG00000270689
chr11	95147458	95147878	11:95147458-95147878	ENSG00000270689,ENSG00000270578,ENSG00000245552
chr11	95150137	95152080	11:95150137-95152080	ENSG00000263465,ENSG00000270689,ENSG00000270578,ENSG00000245552,ENSG00000282834,ENSG00000273600
chr11	95152909	95153883	11:95152909-95153883	ENSG00000270578,ENSG00000245552
chr11	95165708	95165949	11:95165708-95165949	ENSG00000282834
chr11	95222820	95223193	11:95222820-95223193	ENSG00000282834
chr11	95228233	95228525	11:95228233-95228525	ENSG00000245552,ENSG00000149212,ENSG00000282834
chr11	95229357	95233025	11:95229357-95233025	ENSG00000245552,ENSG00000149212,ENSG00000282834
chr11	95241530	95242721	11:95241530-95242721	ENSG00000149212,ENSG00000282834
chr11	95244918	95245573	11:95244918-95245573	ENSG00000245552,ENSG00000149212,ENSG00000282834,ENSG00000250390
chr11	95248014	95248219	11:95248014-95248219	-
chr11	95248551	95249748	11:95248551-95249748	ENSG00000245552,ENSG00000149212,ENSG00000282834,ENSG00000250390
chr11	95253800	95254996	11:95253800-95254996	ENSG00000245552,ENSG00000149212,ENSG00000282834,ENSG00000250390,ENSG00000199315
chr11	95256063	95256905	11:95256063-95256905	ENSG00000245552,ENSG00000149212,ENSG00000282834,ENSG00000250390
chr11	95280212	95280620	11:95280212-95280620	-
chr11	95294562	95294889	11:95294562-95294889	-
chr11	95296092	95296313	11:95296092-95296313	-
chr11	95296390	95297453	11:95296390-95297453	ENSG00000282834,ENSG00000250390,ENSG00000254587,ENSG00000199315
chr11	95297654	95297854	11:95297654-95297854	-
chr11	95306788	95307256	11:95306788-95307256	ENSG00000250390
chr11	95318469	95318848	11:95318469-95318848	-
chr11	95335910	95336430	11:95335910-95336430	-
chr11	95337111	95338170	11:95337111-95338170	-
chr11	95363132	95363499	11:95363132-95363499	-
chr11	95364660	95365001	11:95364660-95365001	-
chr11	95365203	95365796	11:95365203-95365796	-
chr11	95370975	95371641	11:95370975-95371641	ENSG00000250390
chr11	95372066	95372331	11:95372066-95372331	-
chr11	95505605	95506340	11:95505605-95506340	ENSG00000250390,ENSG00000255502
chr11	95577594	95578293	11:95577594-95578293	ENSG00000250390,ENSG00000285842,ENSG00000255039,ENSG00000254555
chr11	95605455	95606017	11:95605455-95606017	ENSG00000250390,ENSG00000255376,ENSG00000255039,ENSG00000255502,ENSG00000254555
chr11	95641552	95641951	11:95641552-95641951	-
chr11	95650232	95650725	11:95650232-95650725	-
chr11	95676331	95676663	11:95676331-95676663	-
chr11	95698119	95698353	11:95698119-95698353	ENSG00000255605
chr11	95699837	95700090	11:95699837-95700090	ENSG00000255605
chr11	95705548	95705944	11:95705548-95705944	ENSG00000255605
chr11	95711246	95711446	11:95711246-95711446	-
chr11	95715936	95716274	11:95715936-95716274	-
chr11	95764254	95764627	11:95764254-95764627	ENSG00000273600
chr11	95767646	95767848	11:95767646-95767848	ENSG00000273600
chr11	95788849	95791856	11:95788849-95791856	ENSG00000077458,ENSG00000166037
chr11	95836029	95836465	11:95836029-95836465	ENSG00000222578
chr11	95849110	95849503	11:95849110-95849503	ENSG00000222578
chr11	95867281	95867481	11:95867281-95867481	ENSG00000087053
chr11	95903557	95903757	11:95903557-95903757	-
chr11	95922095	95922368	11:95922095-95922368	ENSG00000087053
chr11	95923707	95924408	11:95923707-95924408	ENSG00000087053
chr11	95924993	95925394	11:95924993-95925394	ENSG00000087053
chr11	96012056	96012709	11:96012056-96012709	ENSG00000087053,ENSG00000242993,ENSG00000183340,ENSG00000255376,ENSG00000255205,ENSG00000255502,ENSG00000254555,ENSG00000255380
chr11	96013898	96014636	11:96013898-96014636	ENSG00000087053,ENSG00000242993,ENSG00000255380
chr11	96052840	96053517	11:96052840-96053517	-
chr11	96075502	96076076	11:96075502-96076076	ENSG00000285921
chr11	96091626	96091845	11:96091626-96091845	ENSG00000184384,ENSG00000285921
chr11	96134500	96135269	11:96134500-96135269	ENSG00000242993,ENSG00000285921,ENSG00000255376,ENSG00000255205,ENSG00000270753,ENSG00000255039,ENSG00000199315,ENSG00000255502,ENSG00000254555,ENSG00000255380,ENSG00000254939
chr11	96155954	96156750	11:96155954-96156750	-
chr11	96156817	96157570	11:96156817-96157570	ENSG00000285921
chr11	96168728	96169050	11:96168728-96169050	-
chr11	96173426	96173760	11:96173426-96173760	-
chr11	96187799	96189018	11:96187799-96189018	-
chr11	96193758	96194055	11:96193758-96194055	-
chr11	96194350	96194560	11:96194350-96194560	-
chr11	96197679	96198350	11:96197679-96198350	ENSG00000242993,ENSG00000285921,ENSG00000254587,ENSG00000255376,ENSG00000255205,ENSG00000270753,ENSG00000255039,ENSG00000199315,ENSG00000255502,ENSG00000254555,ENSG00000255380,ENSG00000254939,ENSG00000254599
chr11	96207656	96208170	11:96207656-96208170	-
chr11	96212398	96212935	11:96212398-96212935	-
chr11	96215000	96215792	11:96215000-96215792	-
chr11	96215872	96216299	11:96215872-96216299	-
chr11	96220421	96220650	11:96220421-96220650	-
chr11	96221448	96221663	11:96221448-96221663	-
chr11	96229310	96230073	11:96229310-96230073	ENSG00000242993,ENSG00000285921,ENSG00000255376,ENSG00000255205,ENSG00000255039,ENSG00000199315,ENSG00000255502,ENSG00000254555,ENSG00000255380
chr11	96230535	96231231	11:96230535-96231231	ENSG00000242993,ENSG00000285921,ENSG00000254587,ENSG00000255376,ENSG00000255205,ENSG00000270753,ENSG00000255039,ENSG00000199315,ENSG00000255502,ENSG00000254555,ENSG00000255380,ENSG00000254599
chr11	96243056	96243940	11:96243056-96243940	ENSG00000242993,ENSG00000285921,ENSG00000255376,ENSG00000255205,ENSG00000255039,ENSG00000199315,ENSG00000255502,ENSG00000254555,ENSG00000255380
chr11	96246612	96247309	11:96246612-96247309	-
chr11	96254760	96255382	11:96254760-96255382	-
chr11	96256214	96256985	11:96256214-96256985	-
chr11	96258207	96259149	11:96258207-96259149	-
chr11	96263249	96263883	11:96263249-96263883	ENSG00000255205,ENSG00000270753,ENSG00000255039,ENSG00000199315,ENSG00000255380
chr11	96267297	96268111	11:96267297-96268111	ENSG00000255205,ENSG00000254555,ENSG00000255380
chr11	96268471	96268675	11:96268471-96268675	-
chr11	96278952	96279445	11:96278952-96279445	-
chr11	96292608	96292808	11:96292608-96292808	-
chr11	96293484	96293972	11:96293484-96293972	-
chr11	96299335	96300011	11:96299335-96300011	-
chr11	96302883	96303506	11:96302883-96303506	ENSG00000242993,ENSG00000254587,ENSG00000199315,ENSG00000255502,ENSG00000254555
chr11	96306946	96307269	11:96306946-96307269	-
chr11	96308656	96308856	11:96308656-96308856	-
chr11	96317508	96317787	11:96317508-96317787	-
chr11	96331739	96332178	11:96331739-96332178	-
chr11	96335290	96335681	11:96335290-96335681	ENSG00000184384,ENSG00000266192
chr11	96338047	96338588	11:96338047-96338588	ENSG00000184384,ENSG00000266192
chr11	96338744	96339730	11:96338744-96339730	ENSG00000087053,ENSG00000242993,ENSG00000184384,ENSG00000285921,ENSG00000266192,ENSG00000183340,ENSG00000255679,ENSG00000256684,ENSG00000254587,ENSG00000255376,ENSG00000255205,ENSG00000270753,ENSG00000255039,ENSG00000199315,ENSG00000255502,ENSG00000254555,ENSG00000255380,ENSG00000254939,ENSG00000254599
chr11	96341590	96342148	11:96341590-96342148	ENSG00000184384,ENSG00000266192
chr11	96342650	96343782	11:96342650-96343782	ENSG00000087053,ENSG00000242993,ENSG00000184384,ENSG00000285921,ENSG00000266192,ENSG00000183340,ENSG00000254555
chr11	96367270	96367624	11:96367270-96367624	-
chr11	96373856	96374149	11:96373856-96374149	-
chr11	96389054	96390872	11:96389054-96390872	ENSG00000149231,ENSG00000183340
chr11	96393829	96394129	11:96393829-96394129	ENSG00000183340
chr11	96426945	96427222	11:96426945-96427222	-
chr11	96463861	96464299	11:96463861-96464299	ENSG00000255679,ENSG00000200411,ENSG00000256684,ENSG00000254587,ENSG00000255376,ENSG00000255205,ENSG00000270753,ENSG00000255039,ENSG00000199315,ENSG00000255502,ENSG00000254555,ENSG00000255380,ENSG00000254939,ENSG00000254599,ENSG00000254830
chr11	96464747	96465092	11:96464747-96465092	ENSG00000255679,ENSG00000200411,ENSG00000256684,ENSG00000254587,ENSG00000255376,ENSG00000255205,ENSG00000270753,ENSG00000255039,ENSG00000199315,ENSG00000255502,ENSG00000254555,ENSG00000255380,ENSG00000254939,ENSG00000254599,ENSG00000254830
chr11	99015885	99016227	11:99015885-99016227	ENSG00000255205,ENSG00000199315,ENSG00000255502,ENSG00000254555,ENSG00000255380,ENSG00000254939,ENSG00000254599,ENSG00000254830,ENSG00000149972,ENSG00000223269
chr11	99020735	99021203	11:99020735-99021203	ENSG00000270753,ENSG00000255039,ENSG00000199315,ENSG00000255502,ENSG00000254555,ENSG00000255380,ENSG00000254939,ENSG00000254599,ENSG00000254830,ENSG00000149972,ENSG00000223269
chr11	100576447	100576775	11:100576447-100576775	ENSG00000254830,ENSG00000223269,ENSG00000255547,ENSG00000242165
chr11	100581256	100581667	11:100581256-100581667	ENSG00000254939,ENSG00000254599,ENSG00000223269,ENSG00000255547,ENSG00000242165,ENSG00000200047
chr11	100612745	100613220	11:100612745-100613220	ENSG00000255380,ENSG00000254939,ENSG00000254599,ENSG00000254830,ENSG00000223269,ENSG00000255547,ENSG00000242165,ENSG00000255059
chr11	100680968	100681736	11:100680968-100681736	ENSG00000254939,ENSG00000254599,ENSG00000254830,ENSG00000223269,ENSG00000255547,ENSG00000242165,ENSG00000255059,ENSG00000248027,ENSG00000165895,ENSG00000200047,ENSG00000082175,ENSG00000282728,ENSG00000255504
chr11	100682257	100682593	11:100682257-100682593	ENSG00000255059
chr11	100682816	100683287	11:100682816-100683287	ENSG00000255059
chr11	100684124	100684415	11:100684124-100684415	ENSG00000255059,ENSG00000248027,ENSG00000165895
chr11	100684753	100685452	11:100684753-100685452	ENSG00000255547,ENSG00000242165,ENSG00000255059,ENSG00000248027,ENSG00000165895,ENSG00000200047
chr11	100685503	100685704	11:100685503-100685704	ENSG00000248027
chr11	100686887	100688218	11:100686887-100688218	ENSG00000254599,ENSG00000254830,ENSG00000255547,ENSG00000242165,ENSG00000255059,ENSG00000248027,ENSG00000165895,ENSG00000200047
chr11	100741164	100742318	11:100741164-100742318	ENSG00000255547,ENSG00000165895,ENSG00000200047
chr11	100828347	100828636	11:100828347-100828636	ENSG00000200047
chr11	100866363	100866835	11:100866363-100866835	ENSG00000254939,ENSG00000254599,ENSG00000254830,ENSG00000223269,ENSG00000255547,ENSG00000242165,ENSG00000200047,ENSG00000255504
chr11	100925949	100926374	11:100925949-100926374	ENSG00000255547,ENSG00000200047
chr11	100984701	100985000	11:100984701-100985000	ENSG00000082175,ENSG00000282728
chr11	101000041	101000275	11:101000041-101000275	ENSG00000082175,ENSG00000282728,ENSG00000255504
chr11	101008988	101010421	11:101008988-101010421	ENSG00000254939,ENSG00000254599,ENSG00000254830,ENSG00000223269,ENSG00000255547,ENSG00000082175,ENSG00000282728,ENSG00000255504,ENSG00000254534
chr11	101030657	101031308	11:101030657-101031308	ENSG00000254939,ENSG00000254599,ENSG00000254830,ENSG00000223269,ENSG00000255547,ENSG00000082175,ENSG00000282728,ENSG00000255504
chr11	101429038	101429238	11:101429038-101429238	-
chr11	101456843	101457081	11:101456843-101457081	ENSG00000137672
chr11	101470923	101471298	11:101470923-101471298	-
chr11	101473852	101474327	11:101473852-101474327	ENSG00000255504,ENSG00000254534
chr11	101497134	101497569	11:101497134-101497569	ENSG00000137672
chr11	101508216	101508975	11:101508216-101508975	ENSG00000255547,ENSG00000255504,ENSG00000137672,ENSG00000263885,ENSG00000254534
chr11	101510627	101510905	11:101510627-101510905	ENSG00000263885
chr11	101511923	101512760	11:101511923-101512760	ENSG00000137672,ENSG00000263885,ENSG00000254534
chr11	101516637	101516875	11:101516637-101516875	ENSG00000263885
chr11	101520080	101520473	11:101520080-101520473	ENSG00000263885,ENSG00000254534
chr11	101525073	101525833	11:101525073-101525833	ENSG00000223269,ENSG00000255547,ENSG00000282728,ENSG00000255504,ENSG00000263885,ENSG00000254506,ENSG00000254534
chr11	101552514	101553383	11:101552514-101553383	ENSG00000255504,ENSG00000254506,ENSG00000254534
chr11	101553873	101554569	11:101553873-101554569	ENSG00000223269,ENSG00000255547,ENSG00000082175,ENSG00000282728,ENSG00000255504,ENSG00000137672,ENSG00000254506,ENSG00000254534,ENSG00000137691,ENSG00000274097
chr11	101582661	101583544	11:101582661-101583544	ENSG00000137672,ENSG00000254506
chr11	101583609	101584012	11:101583609-101584012	ENSG00000137672,ENSG00000254506
chr11	101860883	101861105	11:101860883-101861105	ENSG00000137691
chr11	101914557	101916370	11:101914557-101916370	ENSG00000282728,ENSG00000255504,ENSG00000254534,ENSG00000187151,ENSG00000110318,ENSG00000137691,ENSG00000274097
chr11	102087461	102087921	11:102087461-102087921	ENSG00000137691,ENSG00000274097,ENSG00000260008,ENSG00000254422
chr11	102109602	102111345	11:102109602-102111345	ENSG00000137691,ENSG00000274097,ENSG00000260008,ENSG00000277459,ENSG00000137693,ENSG00000254422
chr11	102111938	102112441	11:102111938-102112441	ENSG00000137691,ENSG00000274097,ENSG00000260008,ENSG00000277459,ENSG00000137693,ENSG00000254422
chr11	102178313	102178826	11:102178313-102178826	ENSG00000137693,ENSG00000254422
chr11	102251453	102251653	11:102251453-102251653	ENSG00000254422
chr11	102268664	102268959	11:102268664-102268959	ENSG00000137691,ENSG00000254422
chr11	102283066	102283524	11:102283066-102283524	ENSG00000137691,ENSG00000274097,ENSG00000254422
chr11	102287134	102287542	11:102287134-102287542	ENSG00000137691,ENSG00000254422,ENSG00000243777,ENSG00000288528
chr11	102287939	102288374	11:102287939-102288374	ENSG00000254422
chr11	102293843	102294471	11:102293843-102294471	ENSG00000137691,ENSG00000274097,ENSG00000254422,ENSG00000243777,ENSG00000270868,ENSG00000271600,ENSG00000288528
chr11	102303407	102303891	11:102303407-102303891	ENSG00000243777,ENSG00000270868,ENSG00000271600,ENSG00000212466,ENSG00000288528
chr11	102306895	102307838	11:102306895-102307838	ENSG00000243777,ENSG00000270868,ENSG00000271600,ENSG00000212466,ENSG00000288528
chr11	102316797	102318078	11:102316797-102318078	ENSG00000137691,ENSG00000274097,ENSG00000254422,ENSG00000243777,ENSG00000270868,ENSG00000271600,ENSG00000212466,ENSG00000288528,ENSG00000023445,ENSG00000110330
chr11	102318467	102319159	11:102318467-102319159	ENSG00000270868,ENSG00000271600,ENSG00000212466,ENSG00000288528,ENSG00000023445
chr11	102341766	102342201	11:102341766-102342201	ENSG00000288528,ENSG00000110330
chr11	102346308	102348428	11:102346308-102348428	ENSG00000288528,ENSG00000110330
chr11	102390704	102391105	11:102390704-102391105	-
chr11	102402147	102403062	11:102402147-102403062	-
chr11	102415397	102415610	11:102415397-102415610	-
chr11	102420567	102420812	11:102420567-102420812	-
chr11	102423262	102423653	11:102423262-102423653	-
chr11	102426928	102427694	11:102426928-102427694	-
chr11	102430293	102430536	11:102430293-102430536	-
chr11	102430588	102430838	11:102430588-102430838	-
chr11	102447165	102447660	11:102447165-102447660	ENSG00000152558,ENSG00000255337
chr11	102448706	102449166	11:102448706-102449166	ENSG00000152558,ENSG00000255337
chr11	102451460	102453672	11:102451460-102453672	ENSG00000152558,ENSG00000255337,ENSG00000255482
chr11	102455707	102456287	11:102455707-102456287	ENSG00000152558,ENSG00000255337,ENSG00000255482
chr11	102456359	102456764	11:102456359-102456764	ENSG00000152558,ENSG00000255337,ENSG00000255482
chr11	102468970	102469632	11:102468970-102469632	ENSG00000152558,ENSG00000255482
chr11	102478733	102479146	11:102478733-102479146	ENSG00000255482
chr11	102495335	102495738	11:102495335-102495738	-
chr11	102530491	102530969	11:102530491-102530969	ENSG00000137673
chr11	102546102	102547681	11:102546102-102547681	ENSG00000254534,ENSG00000137691,ENSG00000274097,ENSG00000254422,ENSG00000137673,ENSG00000256916
chr11	102560016	102560226	11:102560016-102560226	-
chr11	102560641	102561001	11:102560641-102561001	-
chr11	102563909	102564615	11:102563909-102564615	-
chr11	102573905	102574127	11:102573905-102574127	-
chr11	102577090	102577712	11:102577090-102577712	ENSG00000137673,ENSG00000137674,ENSG00000256916
chr11	102599295	102600401	11:102599295-102600401	ENSG00000137674,ENSG00000256916
chr11	102612930	102613331	11:102612930-102613331	ENSG00000137674,ENSG00000256916
chr11	102666289	102666601	11:102666289-102666601	-
chr11	102685802	102686328	11:102685802-102686328	ENSG00000281655
chr11	102709323	102709699	11:102709323-102709699	ENSG00000137675
chr11	102712056	102712633	11:102712056-102712633	ENSG00000137675,ENSG00000118113,ENSG00000256035
chr11	102716466	102716923	11:102716466-102716923	ENSG00000118113
chr11	102722341	102723285	11:102722341-102723285	ENSG00000118113
chr11	102727739	102728443	11:102727739-102728443	ENSG00000118113,ENSG00000255282
chr11	102733299	102733621	11:102733299-102733621	ENSG00000255282
chr11	102757742	102758711	11:102757742-102758711	ENSG00000255282,ENSG00000225678,ENSG00000256254,ENSG00000166670,ENSG00000196611,ENSG00000256035,ENSG00000149968
chr11	102760246	102760795	11:102760246-102760795	ENSG00000255282,ENSG00000225678,ENSG00000256254,ENSG00000166670,ENSG00000196611,ENSG00000256035
chr11	102762295	102762670	11:102762295-102762670	ENSG00000255282,ENSG00000225678,ENSG00000256254,ENSG00000166670,ENSG00000256035
chr11	102780498	102780723	11:102780498-102780723	ENSG00000255282,ENSG00000166670,ENSG00000196611
chr11	102794448	102794715	11:102794448-102794715	ENSG00000255282,ENSG00000166670,ENSG00000196611,ENSG00000256035
chr11	102862288	102862488	11:102862288-102862488	ENSG00000149968,ENSG00000262406
chr11	102879719	102880308	11:102879719-102880308	ENSG00000255282,ENSG00000196611,ENSG00000256035,ENSG00000149968,ENSG00000262406,ENSG00000255469,ENSG00000238562,ENSG00000137745
chr11	102882496	102883375	11:102882496-102883375	ENSG00000255282,ENSG00000196611,ENSG00000256035,ENSG00000149968,ENSG00000262406,ENSG00000255469,ENSG00000238562,ENSG00000137745,ENSG00000276521
chr11	102914713	102915090	11:102914713-102915090	ENSG00000238562
chr11	102919755	102920831	11:102919755-102920831	ENSG00000255504,ENSG00000254534,ENSG00000274097,ENSG00000254422,ENSG00000255282,ENSG00000166670,ENSG00000196611,ENSG00000256035,ENSG00000149968,ENSG00000262406,ENSG00000238562,ENSG00000137745,ENSG00000276521,ENSG00000239861,ENSG00000260966,ENSG00000285878,ENSG00000254895,ENSG00000254931,ENSG00000255417,ENSG00000255350,ENSG00000254565,ENSG00000253245,ENSG00000254824
chr11	102920972	102921192	11:102920972-102921192	-
chr11	102924032	102924290	11:102924032-102924290	ENSG00000238562
chr11	102924713	102925545	11:102924713-102925545	ENSG00000196611,ENSG00000256035,ENSG00000149968,ENSG00000238562,ENSG00000137745,ENSG00000276521
chr11	102933534	102934028	11:102933534-102934028	ENSG00000256035,ENSG00000149968,ENSG00000238562,ENSG00000137745
chr11	102940673	102941436	11:102940673-102941436	ENSG00000196611,ENSG00000256035,ENSG00000149968,ENSG00000238562,ENSG00000137745,ENSG00000276521
chr11	102971547	102971973	11:102971547-102971973	ENSG00000137745,ENSG00000276521
chr11	102985531	102986316	11:102985531-102986316	ENSG00000137745,ENSG00000276521
chr11	102986871	102987274	11:102986871-102987274	ENSG00000137745,ENSG00000276521
chr11	102996279	102996582	11:102996279-102996582	-
chr11	103028198	103028739	11:103028198-103028739	ENSG00000239861
chr11	103035884	103036474	11:103035884-103036474	ENSG00000239861,ENSG00000260966
chr11	103055186	103055487	11:103055186-103055487	ENSG00000239861,ENSG00000260966
chr11	103091135	103092659	11:103091135-103092659	ENSG00000137692,ENSG00000260966,ENSG00000187240
chr11	103108926	103110262	11:103108926-103110262	ENSG00000239861,ENSG00000137692,ENSG00000260966,ENSG00000187240,ENSG00000285878,ENSG00000254895,ENSG00000254931,ENSG00000255417
chr11	103325874	103326490	11:103325874-103326490	ENSG00000285878,ENSG00000254895,ENSG00000254931,ENSG00000255417,ENSG00000255350,ENSG00000254565,ENSG00000253245,ENSG00000254824
chr11	103370253	103370481	11:103370253-103370481	ENSG00000285878,ENSG00000254895,ENSG00000254931,ENSG00000255417,ENSG00000255350,ENSG00000254565,ENSG00000253245,ENSG00000254824
chr11	103601206	103601596	11:103601206-103601596	ENSG00000285878,ENSG00000254895,ENSG00000254931,ENSG00000255417,ENSG00000255350,ENSG00000254565,ENSG00000253245,ENSG00000254824
chr11	103662756	103663310	11:103662756-103663310	ENSG00000255350,ENSG00000254565,ENSG00000253245,ENSG00000254824
chr11	103682290	103682782	11:103682290-103682782	-
chr11	103862352	103862838	11:103862352-103862838	ENSG00000264200
chr11	103897027	103897603	11:103897027-103897603	ENSG00000254987,ENSG00000264200,ENSG00000255548
chr11	103898022	103898427	11:103898022-103898427	ENSG00000254987,ENSG00000264200,ENSG00000255548
chr11	103898869	103899390	11:103898869-103899390	ENSG00000254987,ENSG00000264200,ENSG00000255548
chr11	103903023	103903385	11:103903023-103903385	ENSG00000254987,ENSG00000264200
chr11	103904193	103904715	11:103904193-103904715	ENSG00000254987,ENSG00000264200,ENSG00000255548
chr11	103907690	103907893	11:103907690-103907893	ENSG00000255548
chr11	103908079	103908434	11:103908079-103908434	ENSG00000264200,ENSG00000255548
chr11	103970812	103971195	11:103970812-103971195	ENSG00000264200,ENSG00000255548
chr11	104049176	104049424	11:104049176-104049424	ENSG00000170967
chr11	104061877	104062231	11:104061877-104062231	ENSG00000170967
chr11	104064000	104064957	11:104064000-104064957	ENSG00000170967
chr11	104073659	104074662	11:104073659-104074662	ENSG00000285878,ENSG00000254895,ENSG00000254931,ENSG00000255417,ENSG00000255350,ENSG00000254565,ENSG00000253245,ENSG00000254824,ENSG00000264200,ENSG00000170962,ENSG00000255548,ENSG00000170967,ENSG00000280773,ENSG00000235505,ENSG00000255403,ENSG00000286345,ENSG00000254811,ENSG00000255065
chr11	104075167	104075599	11:104075167-104075599	ENSG00000170967
chr11	104075705	104076319	11:104075705-104076319	ENSG00000255548,ENSG00000170967
chr11	104078281	104078634	11:104078281-104078634	ENSG00000170967
chr11	104163851	104164547	11:104163851-104164547	ENSG00000264200,ENSG00000170962,ENSG00000255548,ENSG00000280773
chr11	104231774	104231974	11:104231774-104231974	ENSG00000280773
chr11	104370602	104370841	11:104370602-104370841	-
chr11	104394466	104394941	11:104394466-104394941	ENSG00000280773
chr11	104402675	104403540	11:104402675-104403540	ENSG00000285878,ENSG00000254895,ENSG00000254931,ENSG00000255417,ENSG00000255350,ENSG00000254565,ENSG00000253245,ENSG00000254824,ENSG00000264200,ENSG00000255548,ENSG00000280773,ENSG00000256422,ENSG00000204403,ENSG00000235505,ENSG00000278640,ENSG00000255403,ENSG00000252081,ENSG00000286345,ENSG00000254811,ENSG00000255065,ENSG00000287802,ENSG00000274584,ENSG00000213252
chr11	104410430	104410816	11:104410430-104410816	-
chr11	104442379	104442745	11:104442379-104442745	ENSG00000280773
chr11	104531858	104532312	11:104531858-104532312	-
chr11	104534224	104534549	11:104534224-104534549	-
chr11	104556701	104557357	11:104556701-104557357	ENSG00000256422
chr11	104594200	104594551	11:104594200-104594551	ENSG00000256422
chr11	104609203	104609532	11:104609203-104609532	ENSG00000256422
chr11	104669115	104669378	11:104669115-104669378	-
chr11	104688592	104689221	11:104688592-104689221	ENSG00000256422,ENSG00000270449,ENSG00000204403,ENSG00000235505
chr11	104694718	104694983	11:104694718-104694983	ENSG00000270449
chr11	104705268	104706459	11:104705268-104706459	ENSG00000280773,ENSG00000256422,ENSG00000270449,ENSG00000254569,ENSG00000204403,ENSG00000235505,ENSG00000284715,ENSG00000288255,ENSG00000278640,ENSG00000255403,ENSG00000286345,ENSG00000254811
chr11	104736536	104736948	11:104736536-104736948	-
chr11	104773034	104773294	11:104773034-104773294	-
chr11	104798649	104799113	11:104798649-104799113	-
chr11	104803749	104803962	11:104803749-104803962	-
chr11	104836682	104837301	11:104836682-104837301	ENSG00000254569,ENSG00000204403,ENSG00000235505,ENSG00000284715
chr11	104841223	104842484	11:104841223-104842484	-
chr11	104843355	104843861	11:104843355-104843861	ENSG00000254569,ENSG00000204403,ENSG00000235505
chr11	104844513	104844916	11:104844513-104844916	ENSG00000254569,ENSG00000204403,ENSG00000235505
chr11	104877074	104877274	11:104877074-104877274	ENSG00000254569,ENSG00000204403
chr11	104946876	104947277	11:104946876-104947277	ENSG00000204403,ENSG00000235505,ENSG00000196954,ENSG00000284715
chr11	104967479	104968115	11:104967479-104968115	ENSG00000196954,ENSG00000284715
chr11	104968239	104968827	11:104968239-104968827	ENSG00000204403,ENSG00000235505,ENSG00000196954,ENSG00000284715
chr11	104969023	104969340	11:104969023-104969340	ENSG00000196954,ENSG00000284715
chr11	105022972	105023433	11:105022972-105023433	ENSG00000137757,ENSG00000137752
chr11	105027642	105027957	11:105027642-105027957	ENSG00000137757,ENSG00000137752
chr11	105032439	105032913	11:105032439-105032913	ENSG00000137757,ENSG00000137752,ENSG00000204397,ENSG00000288255,ENSG00000254750
chr11	105033266	105034165	11:105033266-105034165	ENSG00000137752
chr11	105034486	105035471	11:105034486-105035471	ENSG00000284715,ENSG00000137757,ENSG00000137752,ENSG00000204397,ENSG00000288255,ENSG00000254750
chr11	105035743	105036236	11:105035743-105036236	ENSG00000137752,ENSG00000204397
chr11	105036496	105036934	11:105036496-105036934	ENSG00000137752,ENSG00000204397
chr11	105044046	105044246	11:105044046-105044246	ENSG00000137752,ENSG00000204397
chr11	105044318	105045602	11:105044318-105045602	ENSG00000137752,ENSG00000204397,ENSG00000288255
chr11	105045655	105046192	11:105045655-105046192	ENSG00000204397,ENSG00000288255
chr11	105047107	105047654	11:105047107-105047654	ENSG00000204397,ENSG00000288255,ENSG00000254750
chr11	105080200	105081069	11:105080200-105081069	ENSG00000288255,ENSG00000254750,ENSG00000255430
chr11	105092306	105092781	11:105092306-105092781	ENSG00000288255,ENSG00000254750,ENSG00000255221
chr11	105100054	105100569	11:105100054-105100569	ENSG00000204397,ENSG00000288255,ENSG00000254750,ENSG00000255221,ENSG00000255430,ENSG00000255501
chr11	105101203	105101510	11:105101203-105101510	ENSG00000204397,ENSG00000255221,ENSG00000255430
chr11	105110513	105111025	11:105110513-105111025	ENSG00000254750,ENSG00000255221,ENSG00000255430,ENSG00000255501
chr11	105111677	105111905	11:105111677-105111905	ENSG00000255430,ENSG00000255501
chr11	105112041	105112247	11:105112041-105112247	ENSG00000255430
chr11	105162596	105162903	11:105162596-105162903	ENSG00000255501
chr11	105181027	105182005	11:105181027-105182005	ENSG00000204403,ENSG00000235505,ENSG00000284715,ENSG00000288255,ENSG00000254750,ENSG00000255430,ENSG00000255501,ENSG00000254767,ENSG00000278640,ENSG00000255403,ENSG00000286345,ENSG00000254811,ENSG00000287802
chr11	105189303	105190115	11:105189303-105190115	ENSG00000254750,ENSG00000255430,ENSG00000255501,ENSG00000254767,ENSG00000278640,ENSG00000255403
chr11	105192052	105192530	11:105192052-105192530	ENSG00000288255,ENSG00000254750,ENSG00000255430,ENSG00000255501,ENSG00000254767,ENSG00000278640
chr11	105192856	105193200	11:105192856-105193200	ENSG00000254767
chr11	105204675	105204981	11:105204675-105204981	-
chr11	105207957	105208750	11:105207957-105208750	ENSG00000204403,ENSG00000235505,ENSG00000288255,ENSG00000254750,ENSG00000255430,ENSG00000255501,ENSG00000254767,ENSG00000278640,ENSG00000255403
chr11	105213828	105214281	11:105213828-105214281	-
chr11	105219890	105220623	11:105219890-105220623	ENSG00000235505,ENSG00000288255,ENSG00000254750,ENSG00000255430,ENSG00000255501,ENSG00000278640,ENSG00000255403
chr11	105227560	105227760	11:105227560-105227760	-
chr11	105244343	105245103	11:105244343-105245103	ENSG00000204403,ENSG00000235505,ENSG00000255501,ENSG00000255336,ENSG00000278640
chr11	105265981	105266192	11:105265981-105266192	-
chr11	105297563	105297771	11:105297563-105297771	ENSG00000278640
chr11	105381971	105382333	11:105381971-105382333	ENSG00000278640
chr11	105399487	105399907	11:105399487-105399907	ENSG00000278640
chr11	105449218	105449469	11:105449218-105449469	-
chr11	105548218	105548604	11:105548218-105548604	ENSG00000255501,ENSG00000255403
chr11	105610542	105610809	11:105610542-105610809	ENSG00000152578
chr11	105611816	105612139	11:105611816-105612139	ENSG00000152578
chr11	105612208	105612606	11:105612208-105612606	ENSG00000152578
chr11	105828996	105829669	11:105828996-105829669	ENSG00000255403,ENSG00000222663,ENSG00000252081,ENSG00000254811,ENSG00000255065,ENSG00000287802,ENSG00000213252
chr11	106021475	106023121	11:106021475-106023121	ENSG00000255403,ENSG00000252081,ENSG00000285813,ENSG00000170903,ENSG00000182359,ENSG00000149313,ENSG00000254433,ENSG00000287846,ENSG00000254580,ENSG00000286345,ENSG00000254811,ENSG00000255065,ENSG00000287802,ENSG00000274584,ENSG00000213252,ENSG00000255353,ENSG00000261098
chr11	106025394	106026078	11:106025394-106026078	ENSG00000252081,ENSG00000285813,ENSG00000170903
chr11	106063066	106063309	11:106063066-106063309	-
chr11	106076500	106078512	11:106076500-106078512	ENSG00000235505,ENSG00000255403,ENSG00000252081,ENSG00000285813,ENSG00000170903,ENSG00000182359,ENSG00000149313,ENSG00000254433,ENSG00000287846,ENSG00000254580,ENSG00000286345,ENSG00000254811,ENSG00000255065,ENSG00000287802,ENSG00000274584,ENSG00000213252,ENSG00000255353,ENSG00000261098,ENSG00000225215
chr11	106078799	106079237	11:106078799-106079237	ENSG00000182359,ENSG00000149313
chr11	106080552	106080783	11:106080552-106080783	ENSG00000254433,ENSG00000287846
chr11	106087386	106087702	11:106087386-106087702	ENSG00000254433,ENSG00000287846,ENSG00000254580
chr11	106087802	106088204	11:106087802-106088204	ENSG00000254433,ENSG00000287846,ENSG00000254580,ENSG00000255065
chr11	106988252	106988881	11:106988252-106988881	ENSG00000286345,ENSG00000254811,ENSG00000255065,ENSG00000287802,ENSG00000274584,ENSG00000213252,ENSG00000255353
chr11	107017621	107018080	11:107017621-107018080	ENSG00000152402,ENSG00000274584,ENSG00000213252
chr11	107018130	107018354	11:107018130-107018354	ENSG00000152402,ENSG00000274584,ENSG00000213252
chr11	107264175	107264502	11:107264175-107264502	ENSG00000255353,ENSG00000261098,ENSG00000225215
chr11	107457011	107458422	11:107457011-107458422	ENSG00000213252,ENSG00000255353,ENSG00000261098,ENSG00000152404,ENSG00000225215
chr11	107549289	107549545	11:107549289-107549545	-
chr11	107562908	107563114	11:107562908-107563114	ENSG00000137760
chr11	107563685	107564289	11:107563685-107564289	ENSG00000137760
chr11	107564835	107566311	11:107564835-107566311	ENSG00000261098,ENSG00000225215,ENSG00000137760,ENSG00000270969,ENSG00000110675,ENSG00000255483,ENSG00000254758,ENSG00000170290
chr11	107567824	107568306	11:107567824-107568306	ENSG00000137760
chr11	107576583	107576871	11:107576583-107576871	ENSG00000270969,ENSG00000110675,ENSG00000254758
chr11	107583863	107584113	11:107583863-107584113	ENSG00000270969,ENSG00000110675
chr11	107590933	107592359	11:107590933-107592359	ENSG00000270969,ENSG00000110675,ENSG00000255483,ENSG00000254758
chr11	107598570	107598780	11:107598570-107598780	ENSG00000110675,ENSG00000255483
chr11	107682115	107683464	11:107682115-107683464	ENSG00000255483,ENSG00000254758,ENSG00000170290
chr11	107689590	107689945	11:107689590-107689945	ENSG00000255483,ENSG00000254758
chr11	107705259	107705527	11:107705259-107705527	ENSG00000170290
chr11	107740982	107741447	11:107740982-107741447	ENSG00000255353,ENSG00000254758,ENSG00000170290,ENSG00000254702
chr11	107777082	107777653	11:107777082-107777653	ENSG00000274584,ENSG00000255353,ENSG00000261098,ENSG00000225215,ENSG00000255483,ENSG00000254758,ENSG00000170290,ENSG00000240652
chr11	107799304	107799674	11:107799304-107799674	-
chr11	107805115	107805368	11:107805115-107805368	-
chr11	107818463	107818674	11:107818463-107818674	-
chr11	107819390	107819951	11:107819390-107819951	-
chr11	107824771	107825556	11:107824771-107825556	ENSG00000254811,ENSG00000255065,ENSG00000287802,ENSG00000274584,ENSG00000213252,ENSG00000255353,ENSG00000261098,ENSG00000225215,ENSG00000255483,ENSG00000254758,ENSG00000170290,ENSG00000110660,ENSG00000240652,ENSG00000200855
chr11	107827092	107827365	11:107827092-107827365	-
chr11	107840150	107841303	11:107840150-107841303	ENSG00000286345,ENSG00000254811,ENSG00000255065,ENSG00000287802,ENSG00000274584,ENSG00000213252,ENSG00000255353,ENSG00000261098,ENSG00000225215,ENSG00000110675,ENSG00000255483,ENSG00000254758,ENSG00000170290,ENSG00000110660,ENSG00000240652,ENSG00000200855,ENSG00000185742
chr11	107841420	107841738	11:107841420-107841738	-
chr11	107842029	107842416	11:107842029-107842416	-
chr11	107849628	107850281	11:107849628-107850281	ENSG00000110660
chr11	107857743	107859450	11:107857743-107859450	ENSG00000110660
chr11	107859526	107859981	11:107859526-107859981	ENSG00000110660
chr11	107898289	107898662	11:107898289-107898662	ENSG00000240652
chr11	107924090	107924642	11:107924090-107924642	ENSG00000240652,ENSG00000179331
chr11	107927907	107930219	11:107927907-107930219	ENSG00000261098,ENSG00000225215,ENSG00000110660,ENSG00000240652,ENSG00000179331,ENSG00000200855
chr11	107957063	107957630	11:107957063-107957630	ENSG00000200855
chr11	107988324	107989039	11:107988324-107989039	ENSG00000200855
chr11	107999788	108000131	11:107999788-108000131	ENSG00000288012,ENSG00000166266,ENSG00000200855
chr11	108008555	108009798	11:108008555-108009798	ENSG00000288012,ENSG00000166266,ENSG00000200855
chr11	108009847	108010474	11:108009847-108010474	ENSG00000288012,ENSG00000166266
chr11	108115936	108116136	11:108115936-108116136	ENSG00000255467,ENSG00000075239
chr11	108121082	108122216	11:108121082-108122216	ENSG00000200855,ENSG00000255467,ENSG00000075239,ENSG00000285696,ENSG00000149308,ENSG00000149311
chr11	108122263	108122475	11:108122263-108122475	ENSG00000255467,ENSG00000075239
chr11	108123964	108124393	11:108123964-108124393	ENSG00000255467,ENSG00000075239
chr11	108160927	108161423	11:108160927-108161423	ENSG00000200855,ENSG00000285696,ENSG00000149308
chr11	108199771	108200687	11:108199771-108200687	ENSG00000200855,ENSG00000285696
chr11	108219153	108219570	11:108219153-108219570	ENSG00000149308,ENSG00000149311
chr11	108220942	108221293	11:108220942-108221293	ENSG00000149308,ENSG00000149311,ENSG00000206967
chr11	108221356	108221752	11:108221356-108221752	ENSG00000149308,ENSG00000149311,ENSG00000206967
chr11	108221959	108224331	11:108221959-108224331	ENSG00000200855,ENSG00000285696,ENSG00000149308,ENSG00000149311,ENSG00000206967
chr11	108224382	108224811	11:108224382-108224811	ENSG00000149308,ENSG00000149311,ENSG00000206967
chr11	108225157	108225716	11:108225157-108225716	ENSG00000149308,ENSG00000149311,ENSG00000206967
chr11	108236229	108237272	11:108236229-108237272	ENSG00000149308,ENSG00000149311,ENSG00000206967
chr11	108324532	108324883	11:108324532-108324883	ENSG00000149311
chr11	108465336	108465976	11:108465336-108465976	ENSG00000166323
chr11	108466791	108467913	11:108466791-108467913	ENSG00000200855,ENSG00000166323,ENSG00000178202
chr11	108468229	108469044	11:108468229-108469044	ENSG00000166323
chr11	108470208	108470408	11:108470208-108470408	ENSG00000166323
chr11	108497025	108498859	11:108497025-108498859	ENSG00000200855,ENSG00000166323,ENSG00000178202
chr11	108500854	108501054	11:108500854-108501054	-
chr11	108509184	108509623	11:108509184-108509623	-
chr11	108543813	108544206	11:108543813-108544206	ENSG00000110723
chr11	108550130	108550374	11:108550130-108550374	ENSG00000110723
chr11	108551204	108551750	11:108551204-108551750	ENSG00000110723
chr11	108559298	108559889	11:108559298-108559889	ENSG00000110723
chr11	108561635	108562203	11:108561635-108562203	ENSG00000110723
chr11	108586631	108587045	11:108586631-108587045	ENSG00000110723
chr11	108592707	108594120	11:108592707-108594120	ENSG00000110723
chr11	108620878	108621243	11:108620878-108621243	-
chr11	108621455	108621925	11:108621455-108621925	-
chr11	108622280	108622641	11:108622280-108622641	-
chr11	108647626	108647912	11:108647626-108647912	-
chr11	108648042	108648595	11:108648042-108648595	-
chr11	108653974	108654569	11:108653974-108654569	-
chr11	108662809	108663048	11:108662809-108663048	-
chr11	108663172	108663876	11:108663172-108663876	-
chr11	108664572	108665780	11:108664572-108665780	ENSG00000178105
chr11	108666882	108667082	11:108666882-108667082	ENSG00000178105
chr11	108668698	108669138	11:108668698-108669138	ENSG00000178105
chr11	108697861	108698463	11:108697861-108698463	ENSG00000240698,ENSG00000255379,ENSG00000185742
chr11	108699015	108699769	11:108699015-108699769	ENSG00000240698
chr11	108713084	108713518	11:108713084-108713518	-
chr11	108733342	108734067	11:108733342-108734067	ENSG00000261098,ENSG00000200855,ENSG00000254730,ENSG00000255379,ENSG00000200613,ENSG00000264997,ENSG00000255028,ENSG00000185742,ENSG00000254890,ENSG00000254482
chr11	108751449	108751901	11:108751449-108751901	ENSG00000255379
chr11	108838710	108839225	11:108838710-108839225	ENSG00000178105,ENSG00000255379
chr11	108854491	108854742	11:108854491-108854742	ENSG00000255379
chr11	108883473	108883833	11:108883473-108883833	ENSG00000255379
chr11	108895707	108896543	11:108895707-108896543	ENSG00000255379,ENSG00000200613,ENSG00000264997,ENSG00000255028,ENSG00000185742,ENSG00000254890
chr11	108960930	108961620	11:108960930-108961620	ENSG00000255379,ENSG00000203334,ENSG00000200613,ENSG00000264997
chr11	108994674	108995455	11:108994674-108995455	ENSG00000274584,ENSG00000213252,ENSG00000255353,ENSG00000261098,ENSG00000255379,ENSG00000203334,ENSG00000255528,ENSG00000201243,ENSG00000200613,ENSG00000264997,ENSG00000255028,ENSG00000185742,ENSG00000254890,ENSG00000254482
chr11	109021498	109021834	11:109021498-109021834	ENSG00000255528,ENSG00000200613
chr11	109022876	109023538	11:109022876-109023538	ENSG00000255353,ENSG00000225215,ENSG00000255379,ENSG00000255528,ENSG00000201243,ENSG00000200613,ENSG00000264997,ENSG00000255028,ENSG00000185742,ENSG00000254890,ENSG00000254482
chr11	109508985	109509208	11:109508985-109509208	ENSG00000255028,ENSG00000185742,ENSG00000254890
chr11	109512577	109513045	11:109512577-109513045	ENSG00000264997,ENSG00000255028,ENSG00000185742,ENSG00000254890,ENSG00000254482
chr11	109526810	109527325	11:109526810-109527325	ENSG00000264997,ENSG00000255028,ENSG00000185742,ENSG00000254890,ENSG00000254482
chr11	109697269	109697596	11:109697269-109697596	ENSG00000255028,ENSG00000254482
chr11	109707129	109707747	11:109707129-109707747	ENSG00000254482
chr11	109731509	109732349	11:109731509-109732349	-
chr11	109747468	109748671	11:109747468-109748671	ENSG00000255379,ENSG00000200613,ENSG00000264997,ENSG00000255028,ENSG00000185742,ENSG00000254890,ENSG00000254482,ENSG00000254659
chr11	109749370	109749577	11:109749370-109749577	-
chr11	109825011	109825254	11:109825011-109825254	ENSG00000254659
chr11	109853175	109853480	11:109853175-109853480	-
chr11	109864161	109864435	11:109864161-109864435	-
chr11	109911473	109911894	11:109911473-109911894	ENSG00000254798
chr11	109940673	109941094	11:109940673-109941094	ENSG00000287245
chr11	109941578	109942058	11:109941578-109942058	ENSG00000287245
chr11	109945857	109947066	11:109945857-109947066	ENSG00000287245,ENSG00000255210
chr11	109954229	109954552	11:109954229-109954552	ENSG00000287245
chr11	109965933	109966225	11:109965933-109966225	-
chr11	109967097	109967516	11:109967097-109967516	-
chr11	109971342	109971595	11:109971342-109971595	-
chr11	109972128	109973378	11:109972128-109973378	ENSG00000224776,ENSG00000270423
chr11	109984790	109985378	11:109984790-109985378	ENSG00000224776,ENSG00000270423
chr11	109995954	109996557	11:109995954-109996557	-
chr11	109999916	110000617	11:109999916-110000617	ENSG00000264997,ENSG00000254890,ENSG00000254482,ENSG00000224776,ENSG00000270423,ENSG00000255210
chr11	110026865	110027750	11:110026865-110027750	ENSG00000270423,ENSG00000255210
chr11	110028941	110029141	11:110028941-110029141	-
chr11	110062762	110063089	11:110062762-110063089	ENSG00000255210
chr11	110068567	110068775	11:110068567-110068775	-
chr11	110069144	110069833	11:110069144-110069833	ENSG00000255210
chr11	110072892	110073092	11:110072892-110073092	-
chr11	110077802	110078278	11:110077802-110078278	ENSG00000255210
chr11	110086830	110087415	11:110086830-110087415	ENSG00000149289
chr11	110088053	110088687	11:110088053-110088687	ENSG00000149289
chr11	110089598	110089962	11:110089598-110089962	ENSG00000149289
chr11	110091477	110091747	11:110091477-110091747	ENSG00000149289
chr11	110091801	110094184	11:110091801-110094184	ENSG00000255210,ENSG00000149289
chr11	110095647	110095878	11:110095647-110095878	ENSG00000149289
chr11	110097442	110098092	11:110097442-110098092	ENSG00000149289
chr11	110098536	110099007	11:110098536-110099007	ENSG00000149289
chr11	110113448	110114266	11:110113448-110114266	-
chr11	110148690	110149179	11:110148690-110149179	ENSG00000149289
chr11	110174022	110174556	11:110174022-110174556	-
chr11	110176352	110176556	11:110176352-110176556	-
chr11	110182921	110183264	11:110182921-110183264	-
chr11	110201324	110201678	11:110201324-110201678	ENSG00000254416
chr11	110208873	110209366	11:110208873-110209366	-
chr11	110293312	110293765	11:110293312-110293765	ENSG00000137710
chr11	110295442	110297333	11:110295442-110297333	ENSG00000137710,ENSG00000254416
chr11	110312129	110312552	11:110312129-110312552	-
chr11	110338687	110339078	11:110338687-110339078	ENSG00000254416
chr11	110339639	110339939	11:110339639-110339939	-
chr11	110349686	110349886	11:110349686-110349886	ENSG00000254416
chr11	110357319	110357519	11:110357319-110357519	ENSG00000254416
chr11	110373389	110373706	11:110373389-110373706	ENSG00000254416
chr11	110374995	110375424	11:110374995-110375424	ENSG00000254416
chr11	110376694	110377508	11:110376694-110377508	ENSG00000254416
chr11	110409200	110409466	11:110409200-110409466	-
chr11	110410807	110411055	11:110410807-110411055	-
chr11	110429420	110431745	11:110429420-110431745	ENSG00000137710,ENSG00000254416,ENSG00000137714,ENSG00000150750
chr11	110433826	110434056	11:110433826-110434056	ENSG00000137714
chr11	110463207	110463616	11:110463207-110463616	-
chr11	110478999	110480169	11:110478999-110480169	-
chr11	110490862	110491273	11:110490862-110491273	-
chr11	110497150	110497713	11:110497150-110497713	-
chr11	110711545	110713518	11:110711545-110713518	ENSG00000137727
chr11	110766249	110766744	11:110766249-110766744	-
chr11	110773410	110773895	11:110773410-110773895	-
chr11	110776049	110776616	11:110776049-110776616	ENSG00000233497
chr11	110777650	110779010	11:110777650-110779010	ENSG00000233497,ENSG00000255149,ENSG00000200168
chr11	110797249	110798892	11:110797249-110798892	ENSG00000137727,ENSG00000233497,ENSG00000255149,ENSG00000200168,ENSG00000271390,ENSG00000287028,ENSG00000150750
chr11	110812034	110812950	11:110812034-110812950	ENSG00000233497,ENSG00000255149,ENSG00000200168,ENSG00000271390,ENSG00000287028
chr11	110817954	110818398	11:110817954-110818398	ENSG00000233497,ENSG00000255149,ENSG00000271390
chr11	110824979	110825361	11:110824979-110825361	-
chr11	110857842	110858149	11:110857842-110858149	ENSG00000255149
chr11	110894167	110894612	11:110894167-110894612	ENSG00000255149
chr11	110907513	110908206	11:110907513-110908206	ENSG00000255149,ENSG00000200168,ENSG00000271390,ENSG00000287028,ENSG00000150750
chr11	110908696	110909059	11:110908696-110909059	ENSG00000255149
chr11	110919422	110920047	11:110919422-110920047	-
chr11	110955675	110955956	11:110955675-110955956	-
chr11	110968236	110969113	11:110968236-110969113	ENSG00000255149,ENSG00000287556,ENSG00000200168,ENSG00000271390,ENSG00000287028,ENSG00000150750
chr11	110972558	110973084	11:110972558-110973084	ENSG00000255149,ENSG00000287556,ENSG00000200168,ENSG00000271390,ENSG00000287028
chr11	110977712	110977925	11:110977712-110977925	-
chr11	111019456	111020401	11:111019456-111020401	ENSG00000287556,ENSG00000200168
chr11	111020987	111021473	11:111020987-111021473	ENSG00000287556,ENSG00000200168
chr11	111026264	111026631	11:111026264-111026631	ENSG00000287556,ENSG00000200168
chr11	111069029	111069356	11:111069029-111069356	ENSG00000200168,ENSG00000271390,ENSG00000287028
chr11	111107477	111107898	11:111107477-111107898	ENSG00000271390,ENSG00000287028,ENSG00000239354,ENSG00000270202
chr11	111176704	111177953	11:111176704-111177953	ENSG00000200168,ENSG00000271390,ENSG00000271584,ENSG00000287028,ENSG00000239354,ENSG00000270202,ENSG00000150750
chr11	111179098	111180036	11:111179098-111180036	ENSG00000271390,ENSG00000271584,ENSG00000287028
chr11	111185258	111185672	11:111185258-111185672	ENSG00000271390,ENSG00000287028
chr11	111186436	111187004	11:111186436-111187004	ENSG00000271390,ENSG00000287028
chr11	111222770	111223248	11:111222770-111223248	ENSG00000150750
chr11	111229601	111230081	11:111229601-111230081	ENSG00000150750
chr11	111230254	111230912	11:111230254-111230912	ENSG00000271390,ENSG00000287028,ENSG00000150750,ENSG00000288097
chr11	111283400	111283610	11:111283400-111283610	ENSG00000196167,ENSG00000214290,ENSG00000288097
chr11	111284023	111284584	11:111284023-111284584	ENSG00000150750,ENSG00000196167,ENSG00000214290,ENSG00000288097,ENSG00000264032,ENSG00000110777,ENSG00000255093
chr11	111299025	111299600	11:111299025-111299600	ENSG00000196167,ENSG00000214290,ENSG00000288097
chr11	111299677	111299877	11:111299677-111299877	ENSG00000196167,ENSG00000214290,ENSG00000288097
chr11	111379471	111379682	11:111379471-111379682	ENSG00000264032,ENSG00000110777,ENSG00000253099
chr11	111394143	111394587	11:111394143-111394587	ENSG00000264032,ENSG00000110777,ENSG00000253099
chr11	111409148	111410416	11:111409148-111410416	ENSG00000196167,ENSG00000214290,ENSG00000288097,ENSG00000264032,ENSG00000110777,ENSG00000253099,ENSG00000255428
chr11	111414506	111414912	11:111414506-111414912	ENSG00000288097,ENSG00000264032,ENSG00000253099,ENSG00000255428
chr11	111417049	111417479	11:111417049-111417479	ENSG00000196167,ENSG00000214290,ENSG00000288097,ENSG00000264032,ENSG00000253099,ENSG00000255428
chr11	111417755	111418236	11:111417755-111418236	ENSG00000288097,ENSG00000264032,ENSG00000255428
chr11	111422996	111423209	11:111422996-111423209	ENSG00000288097,ENSG00000264032,ENSG00000255428
chr11	111429088	111429315	11:111429088-111429315	-
chr11	111436769	111437002	11:111436769-111437002	ENSG00000110777
chr11	111446153	111447082	11:111446153-111447082	ENSG00000150750,ENSG00000196167,ENSG00000214290,ENSG00000288097,ENSG00000264032,ENSG00000110777,ENSG00000253099,ENSG00000255093
chr11	111454737	111455115	11:111454737-111455115	ENSG00000110777,ENSG00000255093
chr11	111504128	111504450	11:111504128-111504450	ENSG00000137707,ENSG00000286028,ENSG00000207811,ENSG00000207562,ENSG00000183644
chr11	111512322	111513408	11:111512322-111513408	ENSG00000137707,ENSG00000286028,ENSG00000207811,ENSG00000207562,ENSG00000183644
chr11	111518998	111519218	11:111518998-111519218	ENSG00000137707,ENSG00000286028,ENSG00000207811,ENSG00000207562,ENSG00000183644
chr11	111524074	111524426	11:111524074-111524426	ENSG00000137707,ENSG00000286028,ENSG00000207811,ENSG00000207562,ENSG00000254980,ENSG00000183644
chr11	111526578	111526995	11:111526578-111526995	ENSG00000137707,ENSG00000286028,ENSG00000207811,ENSG00000207562,ENSG00000254980,ENSG00000183644
chr11	111529140	111529411	11:111529140-111529411	ENSG00000254980,ENSG00000183644
chr11	111530112	111530507	11:111530112-111530507	ENSG00000137707,ENSG00000286028,ENSG00000207811,ENSG00000207562,ENSG00000254980,ENSG00000183644,ENSG00000204381
chr11	111531246	111532418	11:111531246-111532418	ENSG00000264032,ENSG00000137707,ENSG00000286028,ENSG00000207811,ENSG00000207562,ENSG00000254980,ENSG00000183644,ENSG00000204381,ENSG00000235286,ENSG00000223324
chr11	111532485	111532918	11:111532485-111532918	ENSG00000254980
chr11	111540241	111542331	11:111540241-111542331	ENSG00000204381
chr11	111542699	111542957	11:111542699-111542957	ENSG00000204381
chr11	111550157	111550696	11:111550157-111550696	ENSG00000204381
chr11	111561824	111562024	11:111561824-111562024	-
chr11	111562747	111563425	11:111562747-111563425	ENSG00000235286,ENSG00000254450
chr11	111565112	111565395	11:111565112-111565395	-
chr11	111572077	111572469	11:111572077-111572469	-
chr11	111585316	111585913	11:111585316-111585913	ENSG00000170145,ENSG00000235286,ENSG00000223324,ENSG00000137713,ENSG00000254990,ENSG00000254450,ENSG00000254949
chr11	111586488	111586997	11:111586488-111586997	ENSG00000170145,ENSG00000235286,ENSG00000223324,ENSG00000254990,ENSG00000254450
chr11	111594805	111595176	11:111594805-111595176	ENSG00000235286,ENSG00000223324,ENSG00000254450
chr11	111601821	111604229	11:111601821-111604229	ENSG00000170145,ENSG00000235286,ENSG00000223324,ENSG00000137713,ENSG00000254990,ENSG00000254450,ENSG00000254949
chr11	111604362	111604825	11:111604362-111604825	ENSG00000170145,ENSG00000235286,ENSG00000223324,ENSG00000254990
chr11	111765601	111767305	11:111765601-111767305	ENSG00000170145,ENSG00000235286,ENSG00000223324,ENSG00000137713,ENSG00000254990,ENSG00000254450
chr11	111776603	111776994	11:111776603-111776994	ENSG00000170145,ENSG00000137713,ENSG00000254990,ENSG00000254450
chr11	111777238	111777634	11:111777238-111777634	ENSG00000170145,ENSG00000235286,ENSG00000223324,ENSG00000137713,ENSG00000254990,ENSG00000254450
chr11	111796596	111797476	11:111796596-111797476	ENSG00000235286,ENSG00000223324,ENSG00000254450
chr11	111841495	111841813	11:111841495-111841813	ENSG00000086848,ENSG00000254450
chr11	111843599	111844092	11:111843599-111844092	ENSG00000223324,ENSG00000086848,ENSG00000254450,ENSG00000254949
chr11	111855219	111855501	11:111855219-111855501	ENSG00000254949
chr11	111870479	111871815	11:111870479-111871815	ENSG00000086848,ENSG00000258529,ENSG00000254949,ENSG00000255561,ENSG00000137720
chr11	111878443	111879836	11:111878443-111879836	ENSG00000086848,ENSG00000258529,ENSG00000254949,ENSG00000255561,ENSG00000137720,ENSG00000176343,ENSG00000109846,ENSG00000170276,ENSG00000254445,ENSG00000255334,ENSG00000271025
chr11	111885510	111885714	11:111885510-111885714	ENSG00000255561,ENSG00000137720,ENSG00000176343
chr11	111922900	111923100	11:111922900-111923100	ENSG00000109846,ENSG00000170276,ENSG00000254445,ENSG00000149300,ENSG00000238965
chr11	111926430	111927717	11:111926430-111927717	ENSG00000258529,ENSG00000255561,ENSG00000137720,ENSG00000176343,ENSG00000109846,ENSG00000170276,ENSG00000254445,ENSG00000149300,ENSG00000150764,ENSG00000238965,ENSG00000255334,ENSG00000150768,ENSG00000271025
chr11	111931715	111932208	11:111931715-111932208	ENSG00000109846,ENSG00000170276,ENSG00000254445,ENSG00000150764,ENSG00000238965,ENSG00000255334
chr11	111936609	111937748	11:111936609-111937748	ENSG00000150764
chr11	111938183	111938383	11:111938183-111938383	-
chr11	111938527	111939392	11:111938527-111939392	ENSG00000235286,ENSG00000258529,ENSG00000254949,ENSG00000255561,ENSG00000137720,ENSG00000176343,ENSG00000109846,ENSG00000170276,ENSG00000254445,ENSG00000149300,ENSG00000150764,ENSG00000238965,ENSG00000255286,ENSG00000255334,ENSG00000150768,ENSG00000230911,ENSG00000238444,ENSG00000271025,ENSG00000150779,ENSG00000204370,ENSG00000255292
chr11	111940747	111941063	11:111940747-111941063	ENSG00000255286
chr11	111944305	111945193	11:111944305-111945193	ENSG00000109846,ENSG00000170276,ENSG00000254445,ENSG00000150764,ENSG00000255286,ENSG00000255334,ENSG00000271025
chr11	111947058	111947569	11:111947058-111947569	ENSG00000255286
chr11	111949556	111949860	11:111949556-111949860	ENSG00000255286
chr11	111955302	111955773	11:111955302-111955773	ENSG00000255334
chr11	111975159	111975475	11:111975159-111975475	ENSG00000150764
chr11	111977072	111977753	11:111977072-111977753	ENSG00000150764,ENSG00000255334
chr11	112004493	112004787	11:112004493-112004787	ENSG00000255334
chr11	112024132	112026156	11:112024132-112026156	ENSG00000255334,ENSG00000150768,ENSG00000230911,ENSG00000238444,ENSG00000271025
chr11	112048832	112049095	11:112048832-112049095	ENSG00000150768,ENSG00000230911,ENSG00000238444,ENSG00000271025
chr11	112073531	112074948	11:112073531-112074948	ENSG00000255334,ENSG00000271025,ENSG00000150773,ENSG00000150776,ENSG00000150779,ENSG00000204370,ENSG00000255292
chr11	112086076	112087305	11:112086076-112087305	ENSG00000271025,ENSG00000150773,ENSG00000150776,ENSG00000150779,ENSG00000204370,ENSG00000255292
chr11	112120318	112120840	11:112120318-112120840	-
chr11	112129499	112130134	11:112129499-112130134	ENSG00000254638
chr11	112157171	112157876	11:112157171-112157876	ENSG00000150782,ENSG00000254638,ENSG00000150783,ENSG00000197580
chr11	112159247	112160266	11:112159247-112160266	ENSG00000150782,ENSG00000254638,ENSG00000150783
chr11	112161045	112161591	11:112161045-112161591	ENSG00000150782,ENSG00000254638,ENSG00000150783
chr11	112163467	112164604	11:112163467-112164604	ENSG00000150782,ENSG00000254638,ENSG00000150783
chr11	112172423	112172706	11:112172423-112172706	ENSG00000254638,ENSG00000150783,ENSG00000197580
chr11	112175180	112175752	11:112175180-112175752	ENSG00000254638,ENSG00000197580,ENSG00000214264
chr11	112177707	112177961	11:112177707-112177961	ENSG00000254638,ENSG00000197580,ENSG00000214264
chr11	112178369	112180304	11:112178369-112180304	ENSG00000254638,ENSG00000197580,ENSG00000214264
chr11	112200263	112200608	11:112200263-112200608	ENSG00000255231
chr11	112219677	112220254	11:112219677-112220254	ENSG00000197580,ENSG00000213234,ENSG00000243250,ENSG00000243930,ENSG00000255231
chr11	112220297	112220497	11:112220297-112220497	ENSG00000243930
chr11	112222282	112222751	11:112222282-112222751	ENSG00000213234,ENSG00000243250,ENSG00000150787,ENSG00000243930
chr11	112223073	112223446	11:112223073-112223446	ENSG00000150787,ENSG00000243930
chr11	112225647	112227234	11:112225647-112227234	ENSG00000213234,ENSG00000268472,ENSG00000188771,ENSG00000243250,ENSG00000150787,ENSG00000243930,ENSG00000255231
chr11	112255378	112255702	11:112255378-112255702	ENSG00000213234,ENSG00000268472,ENSG00000188771,ENSG00000243250
chr11	112279936	112280936	11:112279936-112280936	ENSG00000250303,ENSG00000213234,ENSG00000243930
chr11	112281481	112282286	11:112281481-112282286	ENSG00000213233,ENSG00000254968,ENSG00000206772,ENSG00000250303,ENSG00000213234,ENSG00000268472,ENSG00000188771,ENSG00000243250,ENSG00000243930,ENSG00000255231
chr11	112282424	112282719	11:112282424-112282719	ENSG00000213234,ENSG00000243930
chr11	112284862	112285434	11:112284862-112285434	ENSG00000255484,ENSG00000213233,ENSG00000254968,ENSG00000206772,ENSG00000250303,ENSG00000213234
chr11	112285578	112285940	11:112285578-112285940	ENSG00000250303
chr11	112285985	112286367	11:112285985-112286367	-
chr11	112286561	112286845	11:112286561-112286845	-
chr11	112289762	112290778	11:112289762-112290778	ENSG00000227487,ENSG00000288070,ENSG00000254626,ENSG00000255484,ENSG00000213233,ENSG00000254968,ENSG00000206772,ENSG00000250303,ENSG00000213234,ENSG00000268472,ENSG00000188771,ENSG00000243250
chr11	112293079	112293356	11:112293079-112293356	ENSG00000206772,ENSG00000250303
chr11	112294680	112295095	11:112294680-112295095	ENSG00000255484,ENSG00000213233,ENSG00000254968,ENSG00000206772,ENSG00000250303
chr11	112321629	112322222	11:112321629-112322222	ENSG00000254968,ENSG00000206772
chr11	112537711	112538276	11:112537711-112538276	ENSG00000255484,ENSG00000213233,ENSG00000254968
chr11	112555781	112556141	11:112555781-112556141	ENSG00000255484,ENSG00000254968
chr11	112588211	112588566	11:112588211-112588566	ENSG00000288070,ENSG00000254626,ENSG00000212397
chr11	112593471	112593830	11:112593471-112593830	ENSG00000254626,ENSG00000212397
chr11	112610960	112611482	11:112610960-112611482	ENSG00000212397
chr11	112615370	112615591	11:112615370-112615591	ENSG00000212397
chr11	112615882	112616835	11:112615882-112616835	ENSG00000288070,ENSG00000254626,ENSG00000212397
chr11	112620592	112621382	11:112620592-112621382	ENSG00000227487,ENSG00000288070,ENSG00000254626,ENSG00000285769,ENSG00000212397,ENSG00000213233,ENSG00000254968,ENSG00000206772
chr11	112622945	112623634	11:112622945-112623634	ENSG00000227487,ENSG00000288070,ENSG00000254626,ENSG00000285769,ENSG00000212397,ENSG00000213233,ENSG00000254968,ENSG00000206772
chr11	112627443	112628081	11:112627443-112628081	ENSG00000227487,ENSG00000288070,ENSG00000254626,ENSG00000285769,ENSG00000212397,ENSG00000213233,ENSG00000254968,ENSG00000206772
chr11	112629882	112630213	11:112629882-112630213	ENSG00000285769
chr11	112630574	112630938	11:112630574-112630938	ENSG00000285769
chr11	112631319	112631818	11:112631319-112631818	ENSG00000285769,ENSG00000212397
chr11	112632835	112633178	11:112632835-112633178	ENSG00000285769
chr11	112644601	112645231	11:112644601-112645231	ENSG00000288070,ENSG00000254626,ENSG00000285769,ENSG00000212397,ENSG00000213233
chr11	112666641	112666841	11:112666641-112666841	-
chr11	112727313	112727690	11:112727313-112727690	ENSG00000254626,ENSG00000287006
chr11	112771949	112772301	11:112771949-112772301	ENSG00000288070,ENSG00000254626
chr11	112961114	112961487	11:112961114-112961487	ENSG00000149294,ENSG00000247416
chr11	112961765	112962599	11:112961765-112962599	ENSG00000149294,ENSG00000247416
chr11	112977688	112978261	11:112977688-112978261	ENSG00000238998,ENSG00000149294,ENSG00000247416,ENSG00000288070,ENSG00000254626
chr11	113017002	113017240	11:113017002-113017240	ENSG00000288070
chr11	113017749	113018272	11:113017749-113018272	ENSG00000288070
chr11	113019478	113020385	11:113019478-113020385	ENSG00000227487,ENSG00000149294,ENSG00000247416,ENSG00000288070,ENSG00000254626,ENSG00000213233
chr11	113022794	113023142	11:113022794-113023142	-
chr11	113184574	113184831	11:113184574-113184831	-
chr11	113188138	113188936	11:113188138-113188936	ENSG00000265140,ENSG00000227487,ENSG00000149294,ENSG00000288070,ENSG00000254626,ENSG00000213233,ENSG00000254968
chr11	113190222	113190839	11:113190222-113190839	ENSG00000227487,ENSG00000149294,ENSG00000288070,ENSG00000254626
chr11	113204069	113204864	11:113204069-113204864	ENSG00000270204,ENSG00000265140,ENSG00000256757,ENSG00000227487,ENSG00000149294,ENSG00000288070,ENSG00000254626,ENSG00000213233,ENSG00000254968,ENSG00000206772
chr11	113289537	113289928	11:113289537-113289928	ENSG00000255129,ENSG00000227487
chr11	113305621	113306067	11:113305621-113306067	ENSG00000149292,ENSG00000255129
chr11	113314176	113315117	11:113314176-113315117	ENSG00000256452,ENSG00000255870,ENSG00000243353,ENSG00000256091,ENSG00000166682,ENSG00000265140,ENSG00000149295,ENSG00000256757,ENSG00000170209,ENSG00000149292,ENSG00000255129,ENSG00000227487
chr11	113373165	113373769	11:113373165-113373769	ENSG00000265140,ENSG00000149295,ENSG00000256757,ENSG00000170209,ENSG00000270179
chr11	113375905	113376639	11:113375905-113376639	ENSG00000243353,ENSG00000256091,ENSG00000166682,ENSG00000265140,ENSG00000149295,ENSG00000256757,ENSG00000170209,ENSG00000270179,ENSG00000149292,ENSG00000227487
chr11	113376751	113376960	11:113376751-113376960	ENSG00000256757,ENSG00000170209
chr11	113474339	113474763	11:113474339-113474763	ENSG00000265140,ENSG00000149295
chr11	113493242	113493556	11:113493242-113493556	ENSG00000265140,ENSG00000149295,ENSG00000256757
chr11	113593661	113594162	11:113593661-113594162	ENSG00000256091,ENSG00000166682,ENSG00000265140
chr11	113613718	113613995	11:113613718-113613995	-
chr11	113690688	113691048	11:113690688-113691048	ENSG00000256091,ENSG00000166682
chr11	113728712	113729150	11:113728712-113729150	ENSG00000243353,ENSG00000256091,ENSG00000166682
chr11	113772930	113774365	11:113772930-113774365	ENSG00000201687,ENSG00000255710,ENSG00000256452,ENSG00000257101,ENSG00000255870,ENSG00000256167,ENSG00000228607,ENSG00000256603,ENSG00000257070,ENSG00000243353,ENSG00000086827,ENSG00000256091,ENSG00000166682
chr11	113778030	113778441	11:113778030-113778441	ENSG00000256452,ENSG00000257101,ENSG00000255870,ENSG00000256167,ENSG00000228607,ENSG00000256603,ENSG00000243353,ENSG00000086827
chr11	113796762	113796996	11:113796762-113796996	ENSG00000255710,ENSG00000256452,ENSG00000257101,ENSG00000255870,ENSG00000256167
chr11	113831293	113831684	11:113831293-113831684	ENSG00000201687,ENSG00000255710,ENSG00000256452,ENSG00000048028
chr11	113839855	113840272	11:113839855-113840272	ENSG00000201687,ENSG00000255710,ENSG00000256452
chr11	113874497	113876242	11:113874497-113876242	ENSG00000166736,ENSG00000149305,ENSG00000201687,ENSG00000255710,ENSG00000256452,ENSG00000048028
chr11	113877475	113878025	11:113877475-113878025	ENSG00000201687,ENSG00000048028
chr11	113926892	113927092	11:113926892-113927092	ENSG00000166736,ENSG00000149305
chr11	113928263	113928682	11:113928263-113928682	ENSG00000166736,ENSG00000149305
chr11	113948050	113948346	11:113948050-113948346	ENSG00000166736
chr11	113952389	113953048	11:113952389-113953048	ENSG00000166736,ENSG00000149305
chr11	114026422	114026648	11:114026422-114026648	-
chr11	114029254	114029474	11:114029254-114029474	ENSG00000166736
chr11	114035904	114036537	11:114035904-114036537	ENSG00000166741,ENSG00000109906,ENSG00000166736
chr11	114059137	114060027	11:114059137-114060027	ENSG00000109906
chr11	114060110	114061662	11:114060110-114061662	ENSG00000109906
chr11	114074101	114074338	11:114074101-114074338	-
chr11	114074468	114074928	11:114074468-114074928	ENSG00000109906
chr11	114075085	114075530	11:114075085-114075530	ENSG00000109906
chr11	114075962	114076184	11:114075962-114076184	-
chr11	114077659	114077859	11:114077659-114077859	-
chr11	114080214	114080790	11:114080214-114080790	ENSG00000109906
chr11	114082764	114084118	11:114082764-114084118	ENSG00000109906
chr11	114135556	114136237	11:114135556-114136237	-
chr11	114139088	114139371	11:114139088-114139371	-
chr11	114139743	114140019	11:114139743-114140019	-
chr11	114159554	114159754	11:114159554-114159754	-
chr11	114159883	114160784	11:114159883-114160784	ENSG00000095110,ENSG00000255982,ENSG00000166741,ENSG00000286463,ENSG00000109906,ENSG00000166736
chr11	114160947	114161269	11:114160947-114161269	ENSG00000286463,ENSG00000109906
chr11	114164114	114164398	11:114164114-114164398	ENSG00000286463,ENSG00000109906
chr11	114166897	114167210	11:114166897-114167210	ENSG00000286463
chr11	114208332	114208816	11:114208332-114208816	ENSG00000166736
chr11	114258159	114259444	11:114258159-114259444	ENSG00000166741,ENSG00000166736
chr11	114260377	114260797	11:114260377-114260797	ENSG00000166741
chr11	114260964	114261406	11:114260964-114261406	ENSG00000166741,ENSG00000166736
chr11	114262731	114263036	11:114262731-114263036	ENSG00000166741,ENSG00000166736
chr11	114340229	114340807	11:114340229-114340807	ENSG00000204361,ENSG00000256674,ENSG00000137634,ENSG00000238724,ENSG00000095110,ENSG00000270204,ENSG00000255982,ENSG00000256533,ENSG00000256947
chr11	114346801	114347209	11:114346801-114347209	ENSG00000256674,ENSG00000137634,ENSG00000238724,ENSG00000095110,ENSG00000270204,ENSG00000255982,ENSG00000256533,ENSG00000256947
chr11	114348366	114348681	11:114348366-114348681	ENSG00000256674,ENSG00000137634,ENSG00000238724,ENSG00000095110,ENSG00000270204,ENSG00000255982,ENSG00000256947
chr11	114399785	114401166	11:114399785-114401166	ENSG00000204361,ENSG00000256674,ENSG00000137634,ENSG00000238724,ENSG00000095110,ENSG00000270204,ENSG00000255982,ENSG00000256533,ENSG00000076043,ENSG00000255663,ENSG00000076053,ENSG00000180425,ENSG00000256195,ENSG00000256947
chr11	114401251	114401645	11:114401251-114401645	ENSG00000255663,ENSG00000076053,ENSG00000180425,ENSG00000256195
chr11	114405290	114405664	11:114405290-114405664	ENSG00000256533,ENSG00000255663,ENSG00000076053,ENSG00000180425
chr11	114439092	114440353	11:114439092-114440353	ENSG00000204361,ENSG00000256674,ENSG00000137634,ENSG00000238724,ENSG00000095110,ENSG00000270204,ENSG00000255982,ENSG00000256533,ENSG00000076043,ENSG00000256947
chr11	115324680	115324932	11:115324680-115324932	ENSG00000256972,ENSG00000287897
chr11	115379502	115379996	11:115379502-115379996	ENSG00000257087,ENSG00000256315,ENSG00000255580,ENSG00000256972,ENSG00000287897,ENSG00000252870
chr11	115389838	115390151	11:115389838-115390151	ENSG00000256315,ENSG00000255580
chr11	115390528	115390921	11:115390528-115390921	ENSG00000256315,ENSG00000255580
chr11	115437629	115438124	11:115437629-115438124	ENSG00000257087,ENSG00000256281,ENSG00000255580,ENSG00000252870,ENSG00000204361
chr11	115439293	115439606	11:115439293-115439606	ENSG00000255580
```
