## Supplementary material for "Cell type-specific epigenetic regulatory circuitry of coronary artery disease loci": mDC_ATAC_c4_hg38_EnhancerInteractions.bed (part 3 of 12)

```
chr11	115469305	115469905	11:115469305-115469905	ENSG00000255599,ENSG00000239153,ENSG00000257087,ENSG00000256281,ENSG00000255580,ENSG00000256972,ENSG00000287897,ENSG00000252870
chr11	115471063	115471680	11:115471063-115471680	ENSG00000260254,ENSG00000257087,ENSG00000256281,ENSG00000255580,ENSG00000256972,ENSG00000287897,ENSG00000252870,ENSG00000204361
chr11	115500852	115501270	11:115500852-115501270	ENSG00000256972,ENSG00000287897,ENSG00000182985
chr11	115501915	115502267	11:115501915-115502267	ENSG00000182985
chr11	115502880	115503647	11:115502880-115503647	ENSG00000256281,ENSG00000256972,ENSG00000287897,ENSG00000182985
chr11	115504032	115505315	11:115504032-115505315	ENSG00000255599,ENSG00000239153,ENSG00000257087,ENSG00000256281,ENSG00000255580,ENSG00000256972,ENSG00000287897,ENSG00000182985,ENSG00000252870
chr11	115582141	115582341	11:115582141-115582341	ENSG00000255689,ENSG00000255903
chr11	115652594	115652902	11:115652594-115652902	ENSG00000256717,ENSG00000279771,ENSG00000260254,ENSG00000255599,ENSG00000239153
chr11	115659593	115659879	11:115659593-115659879	ENSG00000256717,ENSG00000279771,ENSG00000260254,ENSG00000255599,ENSG00000239153
chr11	115695775	115696038	11:115695775-115696038	-
chr11	115698199	115698660	11:115698199-115698660	ENSG00000288020,ENSG00000279818,ENSG00000260254,ENSG00000255599,ENSG00000239153,ENSG00000257087,ENSG00000256281,ENSG00000252870
chr11	115701208	115701408	11:115701208-115701408	-
chr11	115705253	115705784	11:115705253-115705784	-
chr11	115706635	115708050	11:115706635-115708050	ENSG00000237937,ENSG00000278945,ENSG00000236437,ENSG00000288020,ENSG00000279818,ENSG00000260254,ENSG00000255599,ENSG00000239153,ENSG00000257087,ENSG00000256281,ENSG00000256972,ENSG00000287897,ENSG00000252870,ENSG00000256674,ENSG00000137634,ENSG00000238724,ENSG00000270204
chr11	115708994	115710032	11:115708994-115710032	ENSG00000237937,ENSG00000278945,ENSG00000236437,ENSG00000288020,ENSG00000279818,ENSG00000256717,ENSG00000279771,ENSG00000260254,ENSG00000255599,ENSG00000239153,ENSG00000257087,ENSG00000256281,ENSG00000255580,ENSG00000256972,ENSG00000287897,ENSG00000252870,ENSG00000204361,ENSG00000256674,ENSG00000137634,ENSG00000238724,ENSG00000270204
chr11	115718120	115718531	11:115718120-115718531	ENSG00000288020,ENSG00000279818
chr11	115720509	115721246	11:115720509-115721246	ENSG00000288020,ENSG00000279818,ENSG00000260254,ENSG00000255599,ENSG00000239153
chr11	115746090	115746404	11:115746090-115746404	ENSG00000288020,ENSG00000279818
chr11	115759567	115760738	11:115759567-115760738	ENSG00000246100
chr11	115761098	115761868	11:115761098-115761868	ENSG00000246100,ENSG00000288020,ENSG00000279818,ENSG00000260254
chr11	115779041	115779261	11:115779041-115779261	-
chr11	115869763	115870204	11:115869763-115870204	ENSG00000278945,ENSG00000236437,ENSG00000260254,ENSG00000204361
chr11	115872342	115872898	11:115872342-115872898	ENSG00000237937,ENSG00000278945,ENSG00000252870
chr11	115873846	115874439	11:115873846-115874439	-
chr11	115874842	115875210	11:115874842-115875210	-
chr11	115887792	115888155	11:115887792-115888155	-
chr11	115891626	115891968	11:115891626-115891968	-
chr11	115897727	115898129	11:115897727-115898129	-
chr11	115905416	115905946	11:115905416-115905946	-
chr11	115912046	115913137	11:115912046-115913137	ENSG00000237937,ENSG00000278945,ENSG00000236437,ENSG00000239600,ENSG00000244259,ENSG00000257067,ENSG00000288020,ENSG00000279818,ENSG00000260254,ENSG00000255599,ENSG00000239153,ENSG00000257087,ENSG00000256281,ENSG00000255580,ENSG00000256972,ENSG00000287897,ENSG00000252870,ENSG00000204361,ENSG00000256674,ENSG00000137634,ENSG00000238724,ENSG00000095110,ENSG00000270204,ENSG00000255982
chr11	115918614	115918918	11:115918614-115918918	ENSG00000257067
chr11	115919080	115919817	11:115919080-115919817	ENSG00000278945,ENSG00000239600,ENSG00000244259,ENSG00000257067,ENSG00000252870,ENSG00000204361
chr11	115924898	115925535	11:115924898-115925535	ENSG00000239600,ENSG00000244259,ENSG00000257067
chr11	115926187	115926812	11:115926187-115926812	ENSG00000239600,ENSG00000244259,ENSG00000257067
chr11	115928040	115928379	11:115928040-115928379	ENSG00000257067
chr11	115930405	115930619	11:115930405-115930619	ENSG00000257067
chr11	115930843	115931780	11:115930843-115931780	ENSG00000237937,ENSG00000278945,ENSG00000236437,ENSG00000239600,ENSG00000244259,ENSG00000257067,ENSG00000260254,ENSG00000255599,ENSG00000239153,ENSG00000257087,ENSG00000256281,ENSG00000256972,ENSG00000287897,ENSG00000252870,ENSG00000204361,ENSG00000256674,ENSG00000137634,ENSG00000095110,ENSG00000270204,ENSG00000255982
chr11	115941318	115941986	11:115941318-115941986	ENSG00000237937,ENSG00000239600,ENSG00000244259,ENSG00000256281,ENSG00000252870
chr11	115975629	115975908	11:115975629-115975908	-
chr11	115996107	115996564	11:115996107-115996564	ENSG00000237937
chr11	115996739	115997353	11:115996739-115997353	ENSG00000237937,ENSG00000278945,ENSG00000236437,ENSG00000252870
chr11	116057012	116057402	11:116057012-116057402	-
chr11	116062623	116063108	11:116062623-116063108	-
chr11	116074482	116074873	11:116074482-116074873	-
chr11	116275650	116275935	11:116275650-116275935	ENSG00000256972,ENSG00000287897
chr11	116276599	116277010	11:116276599-116277010	ENSG00000237937,ENSG00000236437,ENSG00000256972,ENSG00000287897
chr11	116312954	116313276	11:116312954-116313276	ENSG00000236437
chr11	116314006	116314311	11:116314006-116314311	ENSG00000236437
chr11	116333103	116333379	11:116333103-116333379	-
chr11	116348179	116348717	11:116348179-116348717	ENSG00000237937,ENSG00000278945,ENSG00000236437,ENSG00000252870,ENSG00000204361
chr11	116358070	116358279	11:116358070-116358279	ENSG00000236437
chr11	116691716	116692024	11:116691716-116692024	ENSG00000237937,ENSG00000278945,ENSG00000236437
chr11	116732725	116733072	11:116732725-116733072	-
chr11	116733990	116734315	11:116733990-116734315	-
chr11	116739048	116739709	11:116739048-116739709	ENSG00000278945
chr11	116742843	116743126	11:116742843-116743126	-
chr11	116750384	116750819	11:116750384-116750819	ENSG00000137656
chr11	116752509	116752875	11:116752509-116752875	ENSG00000137656
chr11	116772365	116774158	11:116772365-116774158	ENSG00000110244,ENSG00000285513,ENSG00000236267,ENSG00000109917,ENSG00000226645,ENSG00000137656
chr11	116787591	116788616	11:116787591-116788616	ENSG00000225236,ENSG00000235910,ENSG00000118137,ENSG00000110245,ENSG00000110244,ENSG00000285513,ENSG00000236267,ENSG00000110243,ENSG00000109917,ENSG00000226645,ENSG00000137656
chr11	116788846	116789089	11:116788846-116789089	ENSG00000110243,ENSG00000109917
chr11	116791262	116791672	11:116791262-116791672	ENSG00000235910,ENSG00000118137,ENSG00000110245,ENSG00000110244,ENSG00000285513,ENSG00000236267,ENSG00000110243,ENSG00000109917
chr11	116834933	116836355	11:116834933-116836355	ENSG00000235910,ENSG00000118137,ENSG00000110245,ENSG00000110244,ENSG00000285513,ENSG00000236267
chr11	116851525	116852251	11:116851525-116852251	ENSG00000225236,ENSG00000160584,ENSG00000235910,ENSG00000118137,ENSG00000110245,ENSG00000110244,ENSG00000285513,ENSG00000236267
chr11	116852568	116852946	11:116852568-116852946	ENSG00000160584,ENSG00000235910,ENSG00000118137,ENSG00000110245,ENSG00000110244,ENSG00000285513,ENSG00000236267
chr11	116853418	116854181	11:116853418-116854181	ENSG00000278768,ENSG00000252992,ENSG00000225236,ENSG00000160584,ENSG00000235910,ENSG00000118137,ENSG00000110245,ENSG00000110244,ENSG00000285513,ENSG00000236267,ENSG00000110243
chr11	116871379	116871604	11:116871379-116871604	ENSG00000160584
chr11	116912993	116913549	11:116912993-116913549	ENSG00000225236,ENSG00000110244,ENSG00000285513
chr11	116927318	116927545	11:116927318-116927545	-
chr11	116928397	116928786	11:116928397-116928786	-
chr11	116929549	116929793	11:116929549-116929793	-
chr11	116930130	116930548	11:116930130-116930548	-
chr11	116931496	116932042	11:116931496-116932042	ENSG00000252992,ENSG00000225236,ENSG00000160584,ENSG00000236267
chr11	116948357	116948865	11:116948357-116948865	-
chr11	116972656	116973172	11:116972656-116973172	-
chr11	116980056	116980660	11:116980056-116980660	ENSG00000225236,ENSG00000200537
chr11	116981252	116981944	11:116981252-116981944	ENSG00000200537
chr11	116983842	116984042	11:116983842-116984042	-
chr11	116984587	116984932	11:116984587-116984932	-
chr11	116985035	116985272	11:116985035-116985272	-
chr11	116986458	116987250	11:116986458-116987250	ENSG00000200537
chr11	116993610	116994113	11:116993610-116994113	ENSG00000200537
chr11	116994213	116994463	11:116994213-116994463	-
chr11	117000001	117000532	11:117000001-117000532	ENSG00000225236,ENSG00000234268,ENSG00000200537
chr11	117000611	117001298	11:117000611-117001298	ENSG00000200537
chr11	117002831	117003240	11:117002831-117003240	ENSG00000200537
chr11	117005793	117006499	11:117005793-117006499	ENSG00000200537
chr11	117011278	117011559	11:117011278-117011559	ENSG00000200537
chr11	117025085	117025720	11:117025085-117025720	ENSG00000234268,ENSG00000200537
chr11	117026651	117027435	11:117026651-117027435	ENSG00000234268,ENSG00000200537
chr11	117039923	117040201	11:117039923-117040201	ENSG00000234268
chr11	117057338	117057725	11:117057338-117057725	ENSG00000234268
chr11	117063251	117063451	11:117063251-117063451	-
chr11	117072449	117073036	11:117072449-117073036	ENSG00000225236,ENSG00000224077,ENSG00000234268
chr11	117073658	117073858	11:117073658-117073858	-
chr11	117073919	117074536	11:117073919-117074536	ENSG00000224077,ENSG00000234268
chr11	117075041	117075556	11:117075041-117075556	ENSG00000225236,ENSG00000224077,ENSG00000234268,ENSG00000160584
chr11	117092922	117093307	11:117092922-117093307	ENSG00000224077,ENSG00000160584
chr11	117095810	117096066	11:117095810-117096066	ENSG00000224077,ENSG00000160584
chr11	117096300	117097141	11:117096300-117097141	ENSG00000225236,ENSG00000224077,ENSG00000160584
chr11	117097495	117099306	11:117097495-117099306	ENSG00000225236,ENSG00000224077,ENSG00000160584
chr11	117106042	117106325	11:117106042-117106325	ENSG00000225236
chr11	117143578	117145816	11:117143578-117145816	ENSG00000168092,ENSG00000254678,ENSG00000254851,ENSG00000225236
chr11	117178465	117180475	11:117178465-117180475	ENSG00000280143,ENSG00000149591,ENSG00000149577
chr11	117181168	117181604	11:117181168-117181604	ENSG00000280143,ENSG00000149591,ENSG00000149577
chr11	117185474	117186190	11:117185474-117186190	ENSG00000280143,ENSG00000149591,ENSG00000149577
chr11	117187364	117187564	11:117187364-117187564	ENSG00000149591,ENSG00000149577
chr11	117189468	117190153	11:117189468-117190153	ENSG00000276505,ENSG00000252992,ENSG00000280143,ENSG00000160613,ENSG00000149591,ENSG00000149577
chr11	117199222	117199459	11:117199222-117199459	ENSG00000280143,ENSG00000149591
chr11	117226463	117226786	11:117226463-117226786	ENSG00000167257,ENSG00000160613
chr11	117230446	117230689	11:117230446-117230689	ENSG00000167257,ENSG00000160613
chr11	117231536	117232847	11:117231536-117232847	ENSG00000276505,ENSG00000278768,ENSG00000252992,ENSG00000167257,ENSG00000280143,ENSG00000160613,ENSG00000149591
chr11	117232993	117233278	11:117232993-117233278	ENSG00000167257,ENSG00000160613
chr11	117312943	117313382	11:117312943-117313382	ENSG00000110274,ENSG00000276505,ENSG00000278768,ENSG00000186318,ENSG00000252992
chr11	117314946	117315234	11:117314946-117315234	ENSG00000110274,ENSG00000276505,ENSG00000278768,ENSG00000186318
chr11	117315424	117316491	11:117315424-117316491	ENSG00000271412,ENSG00000110274,ENSG00000276505,ENSG00000278768,ENSG00000186318
chr11	117327517	117329021	11:117327517-117329021	ENSG00000271412,ENSG00000250699,ENSG00000110274,ENSG00000276505,ENSG00000278768,ENSG00000186318,ENSG00000252992,ENSG00000167257
chr11	117443566	117443903	11:117443566-117443903	-
chr11	117456541	117456802	11:117456541-117456802	-
chr11	117459849	117460692	11:117459849-117460692	ENSG00000270403,ENSG00000279586
chr11	117489901	117490318	11:117489901-117490318	ENSG00000279586
chr11	117579211	117579496	11:117579211-117579496	ENSG00000270403,ENSG00000279586
chr11	117690606	117690864	11:117690606-117690864	ENSG00000270403,ENSG00000279586
chr11	117805063	117805456	11:117805063-117805456	ENSG00000177103
chr11	117806923	117807377	11:117806923-117807377	ENSG00000177103
chr11	117807434	117807657	11:117807434-117807657	-
chr11	117809205	117809755	11:117809205-117809755	ENSG00000254844,ENSG00000177103
chr11	117814727	117815910	11:117814727-117815910	ENSG00000272075,ENSG00000137747,ENSG00000254844,ENSG00000137731,ENSG00000270403,ENSG00000279586,ENSG00000177103
chr11	117816323	117816563	11:117816323-117816563	ENSG00000254844,ENSG00000177103
chr11	117816727	117817206	11:117816727-117817206	ENSG00000254844,ENSG00000137731,ENSG00000177103
chr11	117817772	117818864	11:117817772-117818864	ENSG00000254844,ENSG00000137731,ENSG00000177103
chr11	117819095	117819427	11:117819095-117819427	ENSG00000254844,ENSG00000177103
chr11	117820203	117820476	11:117820203-117820476	ENSG00000137731
chr11	117822041	117822241	11:117822041-117822241	ENSG00000137731
chr11	117823230	117824724	11:117823230-117824724	ENSG00000254844,ENSG00000137731
chr11	117824988	117825364	11:117824988-117825364	ENSG00000254528,ENSG00000137731
chr11	117828453	117829319	11:117828453-117829319	ENSG00000272075,ENSG00000137747,ENSG00000137726,ENSG00000254528,ENSG00000255245,ENSG00000254844,ENSG00000137731,ENSG00000177103
chr11	117829426	117829626	11:117829426-117829626	ENSG00000254528,ENSG00000137731
chr11	117830798	117831167	11:117830798-117831167	ENSG00000254528
chr11	117836044	117836542	11:117836044-117836542	ENSG00000137726,ENSG00000254528
chr11	117841255	117841455	11:117841255-117841455	ENSG00000137726
chr11	117841953	117842642	11:117841953-117842642	ENSG00000272075,ENSG00000137747,ENSG00000137726,ENSG00000254528,ENSG00000255245
chr11	117843984	117844279	11:117843984-117844279	ENSG00000137726
chr11	117875680	117875889	11:117875680-117875889	ENSG00000137726,ENSG00000255245
chr11	117900042	117900795	11:117900042-117900795	ENSG00000137747,ENSG00000137726,ENSG00000255245
chr11	117904641	117904841	11:117904641-117904841	-
chr11	117907100	117907855	11:117907100-117907855	ENSG00000137747,ENSG00000137726,ENSG00000255245,ENSG00000270403
chr11	117908293	117908692	11:117908293-117908692	-
chr11	117919355	117920036	11:117919355-117920036	ENSG00000137747
chr11	117930680	117931039	11:117930680-117931039	ENSG00000137747
chr11	117934867	117935390	11:117934867-117935390	ENSG00000137747
chr11	117945070	117945434	11:117945070-117945434	-
chr11	117946769	117947455	11:117946769-117947455	-
chr11	117950333	117950555	11:117950333-117950555	-
chr11	117950956	117951856	11:117950956-117951856	-
chr11	117953044	117953397	11:117953044-117953397	-
chr11	117959387	117959778	11:117959387-117959778	-
chr11	117970436	117971211	11:117970436-117971211	ENSG00000272075
chr11	117973407	117974156	11:117973407-117974156	-
chr11	117974621	117974997	11:117974621-117974997	-
chr11	117977112	117977424	11:117977112-117977424	-
chr11	117979081	117979301	11:117979081-117979301	-
chr11	117979689	117980386	11:117979689-117980386	ENSG00000110324
chr11	117980649	117981108	11:117980649-117981108	-
chr11	117984471	117984883	11:117984471-117984883	ENSG00000110324
chr11	117985866	117986937	11:117985866-117986937	ENSG00000110324
chr11	117987142	117987774	11:117987142-117987774	ENSG00000110324
chr11	117987969	117988367	11:117987969-117988367	-
chr11	117988573	117988872	11:117988573-117988872	ENSG00000110324
chr11	117989423	117990240	11:117989423-117990240	ENSG00000110324
chr11	117994116	117994613	11:117994116-117994613	ENSG00000110324
chr11	117998186	117998445	11:117998186-117998445	-
chr11	118002119	118003468	11:118002119-118003468	-
chr11	118006725	118007105	11:118006725-118007105	-
chr11	118007247	118007681	11:118007247-118007681	-
chr11	118008004	118008530	11:118008004-118008530	-
chr11	118008574	118008843	11:118008574-118008843	-
chr11	118010685	118011393	11:118010685-118011393	ENSG00000272075,ENSG00000270403,ENSG00000279586
chr11	118011984	118012768	11:118011984-118012768	ENSG00000272075,ENSG00000110324,ENSG00000270403,ENSG00000279586
chr11	118015506	118015913	11:118015506-118015913	-
chr11	118016122	118016583	11:118016122-118016583	-
chr11	118018362	118018709	11:118018362-118018709	-
chr11	118053463	118053733	11:118053463-118053733	ENSG00000272075
chr11	118056697	118057103	11:118056697-118057103	ENSG00000272075
chr11	118058946	118059233	11:118058946-118059233	ENSG00000272075
chr11	118081300	118081500	11:118081300-118081500	ENSG00000137648,ENSG00000255274
chr11	118084223	118084612	11:118084223-118084612	ENSG00000137648,ENSG00000272075,ENSG00000255274
chr11	118087887	118089004	11:118087887-118089004	ENSG00000137648,ENSG00000272075,ENSG00000255274
chr11	118092918	118093120	11:118092918-118093120	ENSG00000137648,ENSG00000255274
chr11	118093164	118093532	11:118093164-118093532	ENSG00000137648,ENSG00000255274
chr11	118114573	118114773	11:118114573-118114773	ENSG00000137648
chr11	118128877	118129150	11:118128877-118129150	-
chr11	118142100	118142493	11:118142100-118142493	ENSG00000177098
chr11	118142693	118143356	11:118142693-118143356	ENSG00000110344,ENSG00000160654,ENSG00000167286,ENSG00000149575,ENSG00000177098
chr11	118145322	118145993	11:118145322-118145993	ENSG00000149575,ENSG00000177098
chr11	118147543	118147929	11:118147543-118147929	ENSG00000177098
chr11	118152720	118153251	11:118152720-118153251	ENSG00000177098
chr11	118171581	118171903	11:118171581-118171903	ENSG00000149575
chr11	118180191	118180725	11:118180191-118180725	ENSG00000149575
chr11	118183465	118184109	11:118183465-118184109	ENSG00000149575
chr11	118184752	118185762	11:118184752-118185762	ENSG00000149575
chr11	118186609	118187183	11:118186609-118187183	ENSG00000149575
chr11	118206665	118207046	11:118206665-118207046	ENSG00000255163,ENSG00000160593
chr11	118212871	118213081	11:118212871-118213081	ENSG00000255163,ENSG00000160593
chr11	118214103	118214814	11:118214103-118214814	ENSG00000160654,ENSG00000167286,ENSG00000280032,ENSG00000255163,ENSG00000160593
chr11	118215266	118215642	11:118215266-118215642	ENSG00000160593
chr11	118216874	118217312	11:118216874-118217312	ENSG00000255163,ENSG00000160593
chr11	118217595	118217893	11:118217595-118217893	ENSG00000160593
chr11	118219844	118220074	11:118219844-118220074	ENSG00000160593
chr11	118223964	118224315	11:118223964-118224315	ENSG00000160593
chr11	118224502	118225274	11:118224502-118225274	ENSG00000255163,ENSG00000160593
chr11	118226239	118226697	11:118226239-118226697	ENSG00000160593
chr11	118226874	118227109	11:118226874-118227109	ENSG00000160593
chr11	118227833	118228825	11:118227833-118228825	ENSG00000160593
chr11	118229416	118229898	11:118229416-118229898	ENSG00000160593
chr11	118238403	118238855	11:118238403-118238855	-
chr11	118239834	118240131	11:118239834-118240131	-
chr11	118240787	118242026	11:118240787-118242026	ENSG00000280032,ENSG00000149573,ENSG00000160588
chr11	118251038	118251429	11:118251038-118251429	ENSG00000280032,ENSG00000149573,ENSG00000160588
chr11	118252225	118252449	11:118252225-118252449	ENSG00000149573,ENSG00000160588
chr11	118252554	118253047	11:118252554-118253047	ENSG00000280032,ENSG00000149573,ENSG00000160588
chr11	118262548	118262845	11:118262548-118262845	ENSG00000280032,ENSG00000149573
chr11	118263896	118264393	11:118263896-118264393	ENSG00000280032,ENSG00000149573
chr11	118291019	118291343	11:118291019-118291343	-
chr11	118291458	118291982	11:118291458-118291982	ENSG00000110344,ENSG00000160654,ENSG00000167286,ENSG00000198851,ENSG00000280032
chr11	118295805	118296185	11:118295805-118296185	ENSG00000198851
chr11	118315543	118315967	11:118315543-118315967	ENSG00000160654,ENSG00000167286,ENSG00000254992,ENSG00000198851
chr11	118316553	118317237	11:118316553-118317237	ENSG00000110344,ENSG00000160654,ENSG00000167286,ENSG00000254992,ENSG00000198851
chr11	118318660	118319108	11:118318660-118319108	ENSG00000160654,ENSG00000167286,ENSG00000254992,ENSG00000198851
chr11	118319413	118319800	11:118319413-118319800	ENSG00000110344,ENSG00000160654,ENSG00000167286,ENSG00000254992,ENSG00000198851
chr11	118321668	118322013	11:118321668-118322013	ENSG00000160654,ENSG00000167286,ENSG00000254992,ENSG00000198851
chr11	118359415	118360013	11:118359415-118360013	ENSG00000110344,ENSG00000160654,ENSG00000167286
chr11	118401104	118402280	11:118401104-118402280	ENSG00000118058,ENSG00000255384,ENSG00000167283,ENSG00000285827,ENSG00000254873
chr11	118414897	118415417	11:118414897-118415417	ENSG00000118058,ENSG00000255384,ENSG00000269944,ENSG00000167283,ENSG00000285827,ENSG00000254873
chr11	118415640	118415990	11:118415640-118415990	ENSG00000269944,ENSG00000167283,ENSG00000285827,ENSG00000254873
chr11	118434509	118436989	11:118434509-118436989	ENSG00000118058,ENSG00000255384,ENSG00000167283,ENSG00000285827,ENSG00000254873
chr11	118437315	118437551	11:118437315-118437551	ENSG00000118058,ENSG00000255384,ENSG00000167283,ENSG00000285827,ENSG00000254873
chr11	118437769	118439006	11:118437769-118439006	ENSG00000118058,ENSG00000255384,ENSG00000167283,ENSG00000285827,ENSG00000254873
chr11	118521842	118522255	11:118521842-118522255	ENSG00000149582,ENSG00000172425,ENSG00000255435
chr11	118524298	118525082	11:118524298-118525082	ENSG00000149582,ENSG00000172425,ENSG00000255435,ENSG00000118058
chr11	118530356	118531357	11:118530356-118531357	ENSG00000149582,ENSG00000172425,ENSG00000255435
chr11	118531590	118531841	11:118531590-118531841	ENSG00000149582,ENSG00000172425,ENSG00000255435
chr11	118565590	118566368	11:118565590-118566368	ENSG00000207185,ENSG00000095139,ENSG00000243431,ENSG00000118096,ENSG00000149582,ENSG00000172425,ENSG00000255435
chr11	118571891	118573597	11:118571891-118573597	ENSG00000207185,ENSG00000095139,ENSG00000118096
chr11	118607469	118609104	11:118607469-118609104	ENSG00000284246,ENSG00000255176,ENSG00000019144,ENSG00000207185,ENSG00000095139
chr11	118609411	118610039	11:118609411-118610039	ENSG00000019144,ENSG00000207185
chr11	118610623	118610829	11:118610623-118610829	ENSG00000019144
chr11	118610876	118611404	11:118610876-118611404	ENSG00000284246,ENSG00000255176,ENSG00000019144,ENSG00000207185
chr11	118619364	118620233	11:118619364-118620233	ENSG00000284246,ENSG00000255176,ENSG00000019144,ENSG00000207185
chr11	118621199	118621800	11:118621199-118621800	ENSG00000284246,ENSG00000255176,ENSG00000019144
chr11	118622479	118622854	11:118622479-118622854	ENSG00000284246,ENSG00000255176,ENSG00000019144
chr11	118659363	118659869	11:118659363-118659869	ENSG00000118094,ENSG00000284246,ENSG00000255176,ENSG00000019144,ENSG00000207185
chr11	118689697	118690577	11:118689697-118690577	ENSG00000110375,ENSG00000287238,ENSG00000207462,ENSG00000255422,ENSG00000255239,ENSG00000118094,ENSG00000284246,ENSG00000255176
chr11	118692298	118693036	11:118692298-118693036	ENSG00000110375,ENSG00000287238,ENSG00000207462,ENSG00000255422,ENSG00000255239,ENSG00000118094,ENSG00000284246,ENSG00000255176
chr11	118700052	118700678	11:118700052-118700678	ENSG00000222529,ENSG00000287238,ENSG00000207462,ENSG00000255422,ENSG00000255239,ENSG00000118094,ENSG00000284246,ENSG00000255176
chr11	118703514	118704054	11:118703514-118704054	ENSG00000287238,ENSG00000207462,ENSG00000255422,ENSG00000255239,ENSG00000118094
chr11	118705006	118705691	11:118705006-118705691	ENSG00000287238,ENSG00000207462,ENSG00000255422,ENSG00000118094
chr11	118719063	118719297	11:118719063-118719297	ENSG00000287238
chr11	118739312	118739594	11:118739312-118739594	ENSG00000287238
chr11	118740768	118741054	11:118740768-118741054	ENSG00000287238
chr11	118771361	118772174	11:118771361-118772174	-
chr11	118789655	118790203	11:118789655-118790203	ENSG00000278376,ENSG00000110367
chr11	118790320	118792080	11:118790320-118792080	ENSG00000278376,ENSG00000110367
chr11	118792198	118793263	11:118792198-118793263	ENSG00000254478,ENSG00000278376,ENSG00000110367
chr11	118804293	118804493	11:118804293-118804493	-
chr11	118820764	118821330	11:118820764-118821330	ENSG00000254621,ENSG00000254478
chr11	118834540	118834808	11:118834540-118834808	ENSG00000201535,ENSG00000254621,ENSG00000254478
chr11	118838829	118839347	11:118838829-118839347	ENSG00000201535,ENSG00000254621,ENSG00000254478
chr11	118845393	118845759	11:118845393-118845759	-
chr11	118856406	118856697	11:118856406-118856697	-
chr11	118859875	118860492	11:118859875-118860492	-
chr11	118870056	118870983	11:118870056-118870983	ENSG00000245869,ENSG00000160683,ENSG00000254478,ENSG00000278376,ENSG00000110367,ENSG00000287238,ENSG00000118094
chr11	118876781	118877233	11:118876781-118877233	ENSG00000245869,ENSG00000160683
chr11	118882540	118882888	11:118882540-118882888	ENSG00000245869,ENSG00000160683
chr11	118886543	118887116	11:118886543-118887116	ENSG00000222529,ENSG00000245869,ENSG00000160683,ENSG00000278376,ENSG00000110367,ENSG00000118094
chr11	118887628	118888220	11:118887628-118888220	ENSG00000245869,ENSG00000160683
chr11	118896756	118897028	11:118896756-118897028	-
chr11	118906975	118907364	11:118906975-118907364	ENSG00000239726,ENSG00000110375,ENSG00000186174
chr11	118910599	118911036	11:118910599-118911036	ENSG00000110375,ENSG00000264211,ENSG00000186174
chr11	118911577	118912357	11:118911577-118912357	ENSG00000110375,ENSG00000264211,ENSG00000186174
chr11	118912523	118913347	11:118912523-118913347	ENSG00000110375,ENSG00000264211,ENSG00000186174
chr11	118914970	118915495	11:118914970-118915495	ENSG00000110375,ENSG00000264211,ENSG00000186174
chr11	118917411	118918073	11:118917411-118918073	ENSG00000239726,ENSG00000110375,ENSG00000264211,ENSG00000186174
chr11	118918163	118918615	11:118918163-118918615	ENSG00000264211,ENSG00000186174
chr11	118919787	118920250	11:118919787-118920250	ENSG00000110375,ENSG00000186174
chr11	118924547	118925095	11:118924547-118925095	ENSG00000110375,ENSG00000186174
chr11	118925768	118926755	11:118925768-118926755	ENSG00000239726,ENSG00000110375,ENSG00000264211,ENSG00000186174
chr11	118927874	118929300	11:118927874-118929300	ENSG00000239726,ENSG00000110375,ENSG00000264211,ENSG00000186174,ENSG00000278376,ENSG00000110367
chr11	118929353	118930679	11:118929353-118930679	ENSG00000239726,ENSG00000110375
chr11	118938590	118938790	11:118938590-118938790	ENSG00000239726
chr11	118956467	118956960	11:118956467-118956960	ENSG00000176302,ENSG00000222529,ENSG00000110375
chr11	118979519	118979830	11:118979519-118979830	ENSG00000176302,ENSG00000222529
chr11	118980448	118980648	11:118980448-118980648	ENSG00000176302,ENSG00000222529
chr11	118996822	118997277	11:118996822-118997277	ENSG00000283704,ENSG00000196655,ENSG00000118181,ENSG00000254909,ENSG00000254428,ENSG00000240970,ENSG00000186166,ENSG00000255121,ENSG00000283691,ENSG00000280502
chr11	118997538	118998471	11:118997538-118998471	ENSG00000137700,ENSG00000283704,ENSG00000196655,ENSG00000118181,ENSG00000254909,ENSG00000254428,ENSG00000240970,ENSG00000186166,ENSG00000255121,ENSG00000283691,ENSG00000280502,ENSG00000176302,ENSG00000222529
chr11	119018136	119019478	11:119018136-119019478	ENSG00000255114,ENSG00000137700,ENSG00000283704,ENSG00000196655,ENSG00000118181,ENSG00000254909,ENSG00000254428,ENSG00000240970,ENSG00000186166,ENSG00000255121
chr11	119029397	119029824	11:119029397-119029824	ENSG00000137700,ENSG00000196655
chr11	119030075	119031205	11:119030075-119031205	ENSG00000255114,ENSG00000137700,ENSG00000283704,ENSG00000196655,ENSG00000118181
chr11	119039799	119039999	11:119039799-119039999	ENSG00000255114,ENSG00000137700
chr11	119056049	119057895	11:119056049-119057895	ENSG00000160695,ENSG00000272186,ENSG00000271751,ENSG00000149428,ENSG00000255114,ENSG00000137700,ENSG00000283704,ENSG00000118181
chr11	119067129	119068377	11:119067129-119068377	ENSG00000188486,ENSG00000256269,ENSG00000160695,ENSG00000272186,ENSG00000271751,ENSG00000149428,ENSG00000255114
chr11	119084445	119085669	11:119084445-119085669	ENSG00000172375,ENSG00000172269,ENSG00000188486,ENSG00000256269,ENSG00000160695,ENSG00000272186,ENSG00000271751
chr11	119087135	119087355	11:119087135-119087355	ENSG00000256269
chr11	119087564	119087841	11:119087564-119087841	ENSG00000256269
chr11	119094014	119095999	11:119094014-119095999	ENSG00000172375,ENSG00000172269,ENSG00000188486,ENSG00000256269
chr11	119101369	119102909	11:119101369-119102909	ENSG00000172375,ENSG00000172269,ENSG00000188486
chr11	119106461	119108529	11:119106461-119108529	ENSG00000172375,ENSG00000172269,ENSG00000188486
chr11	119115589	119116262	11:119115589-119116262	ENSG00000172273,ENSG00000172375
chr11	119121136	119122281	11:119121136-119122281	ENSG00000172367,ENSG00000172350,ENSG00000172273,ENSG00000172375,ENSG00000172269,ENSG00000188486
chr11	119134438	119134791	11:119134438-119134791	ENSG00000172350,ENSG00000172273
chr11	119144885	119145203	11:119144885-119145203	ENSG00000172367,ENSG00000172350
chr11	119168498	119169697	11:119168498-119169697	ENSG00000248712,ENSG00000172367,ENSG00000160703,ENSG00000172350
chr11	119172410	119172816	11:119172410-119172816	ENSG00000248712,ENSG00000172367,ENSG00000160703,ENSG00000172350
chr11	119196832	119197235	11:119196832-119197235	ENSG00000222249,ENSG00000110395,ENSG00000248712,ENSG00000172367,ENSG00000172350
chr11	119204960	119208068	11:119204960-119208068	ENSG00000222249,ENSG00000110395,ENSG00000248712,ENSG00000172367
chr11	119210166	119210407	11:119210166-119210407	ENSG00000110395
chr11	119218336	119218837	11:119218336-119218837	ENSG00000222249,ENSG00000110395,ENSG00000248712,ENSG00000172367
chr11	119258241	119258565	11:119258241-119258565	ENSG00000222249
chr11	119259968	119260215	11:119259968-119260215	ENSG00000222249
chr11	119262680	119263344	11:119262680-119263344	ENSG00000222249
chr11	119315446	119316308	11:119315446-119316308	ENSG00000252119,ENSG00000284148,ENSG00000076706,ENSG00000222249
chr11	119317067	119317279	11:119317067-119317279	ENSG00000252119,ENSG00000284148,ENSG00000076706
chr11	119317352	119317600	11:119317352-119317600	ENSG00000252119,ENSG00000284148,ENSG00000076706
chr11	119318614	119319122	11:119318614-119319122	ENSG00000252119,ENSG00000284148,ENSG00000076706,ENSG00000222249
chr11	119320790	119322015	11:119320790-119322015	ENSG00000252119,ENSG00000284148,ENSG00000076706,ENSG00000222249
chr11	119334144	119334907	11:119334144-119334907	ENSG00000254892,ENSG00000254590,ENSG00000235718,ENSG00000223953,ENSG00000245385,ENSG00000173456,ENSG00000252119,ENSG00000284148,ENSG00000076706,ENSG00000222249,ENSG00000110395,ENSG00000172367
chr11	119338310	119338713	11:119338310-119338713	ENSG00000235718,ENSG00000223953,ENSG00000245385,ENSG00000173456
chr11	119340275	119340657	11:119340275-119340657	ENSG00000235718,ENSG00000223953,ENSG00000245385
chr11	119341292	119341525	11:119341292-119341525	ENSG00000235718,ENSG00000223953,ENSG00000245385
chr11	119356222	119357062	11:119356222-119357062	ENSG00000254740,ENSG00000245248,ENSG00000036672,ENSG00000235718,ENSG00000223953
chr11	119359808	119360091	11:119359808-119360091	ENSG00000036672
chr11	119364010	119364444	11:119364010-119364444	ENSG00000245248,ENSG00000036672
chr11	119365107	119365309	11:119365107-119365309	ENSG00000254740,ENSG00000036672
chr11	119374823	119375023	11:119374823-119375023	ENSG00000254740,ENSG00000036672
chr11	119381193	119382130	11:119381193-119382130	ENSG00000255377,ENSG00000263873,ENSG00000154096,ENSG00000254892,ENSG00000254590,ENSG00000254740,ENSG00000245248,ENSG00000036672,ENSG00000235718,ENSG00000223953,ENSG00000245385,ENSG00000222249
chr11	119458674	119459018	11:119458674-119459018	ENSG00000255377,ENSG00000263873,ENSG00000154096,ENSG00000254892,ENSG00000254590
chr11	119474815	119475128	11:119474815-119475128	ENSG00000255377,ENSG00000263873,ENSG00000154096
chr11	119481195	119481759	11:119481195-119481759	ENSG00000255377,ENSG00000263873,ENSG00000154096,ENSG00000254892,ENSG00000254590
chr11	119504368	119504768	11:119504368-119504768	-
chr11	119509283	119509673	11:119509283-119509673	ENSG00000263873
chr11	119509749	119510585	11:119509749-119510585	ENSG00000255216,ENSG00000254863,ENSG00000286992,ENSG00000288047,ENSG00000287545,ENSG00000254406,ENSG00000199217,ENSG00000254561,ENSG00000230716,ENSG00000255377,ENSG00000263873,ENSG00000154096,ENSG00000254892,ENSG00000254590
chr11	119512309	119512654	11:119512309-119512654	-
chr11	119516502	119516710	11:119516502-119516710	-
chr11	119525011	119525980	11:119525011-119525980	ENSG00000254863,ENSG00000286992,ENSG00000288047,ENSG00000287545,ENSG00000199217,ENSG00000254561,ENSG00000230716,ENSG00000255377,ENSG00000263873,ENSG00000154096,ENSG00000254892,ENSG00000254590
chr11	119533812	119534635	11:119533812-119534635	-
chr11	119537352	119538147	11:119537352-119538147	ENSG00000254863,ENSG00000286992,ENSG00000288047,ENSG00000287545,ENSG00000199217,ENSG00000254561,ENSG00000230716,ENSG00000255377,ENSG00000263873,ENSG00000154096,ENSG00000254892,ENSG00000254590
chr11	119538654	119539278	11:119538654-119539278	ENSG00000254863,ENSG00000286992,ENSG00000288047,ENSG00000287545,ENSG00000199217,ENSG00000254561,ENSG00000230716,ENSG00000255377,ENSG00000263873,ENSG00000154096,ENSG00000254892,ENSG00000254590
chr11	119540996	119541210	11:119540996-119541210	-
chr11	119573775	119574359	11:119573775-119574359	ENSG00000254863,ENSG00000286992,ENSG00000288047,ENSG00000199217,ENSG00000254561,ENSG00000230716,ENSG00000263873,ENSG00000154096
chr11	119580138	119580385	11:119580138-119580385	ENSG00000230716
chr11	119584103	119585120	11:119584103-119585120	ENSG00000254561,ENSG00000230716
chr11	119590633	119590944	11:119590633-119590944	ENSG00000254561,ENSG00000230716
chr11	119594685	119595213	11:119594685-119595213	ENSG00000254561,ENSG00000230716
chr11	119615496	119616128	11:119615496-119616128	ENSG00000199217,ENSG00000254561,ENSG00000230716
chr11	119618183	119618692	11:119618183-119618692	ENSG00000254863,ENSG00000287545,ENSG00000199217,ENSG00000254561,ENSG00000230716
chr11	119627060	119627375	11:119627060-119627375	ENSG00000254561
chr11	119666402	119666732	11:119666402-119666732	ENSG00000255216,ENSG00000199217,ENSG00000254561
chr11	119673710	119674487	11:119673710-119674487	ENSG00000255216,ENSG00000254863,ENSG00000288047,ENSG00000287545,ENSG00000199217,ENSG00000110400,ENSG00000254561
chr11	119680726	119680964	11:119680726-119680964	ENSG00000110400
chr11	119684421	119685058	11:119684421-119685058	ENSG00000199217,ENSG00000110400
chr11	119700712	119701100	11:119700712-119701100	ENSG00000255247
chr11	119709411	119710070	11:119709411-119710070	ENSG00000255247
chr11	119722235	119722540	11:119722235-119722540	ENSG00000254854,ENSG00000110400
chr11	119727921	119728516	11:119727921-119728516	ENSG00000254854,ENSG00000110400
chr11	119728596	119730316	11:119728596-119730316	ENSG00000255216,ENSG00000254863,ENSG00000286992,ENSG00000288047,ENSG00000287545,ENSG00000254406,ENSG00000254854,ENSG00000255247,ENSG00000199217,ENSG00000110400
chr11	119741347	119741633	11:119741347-119741633	ENSG00000288047
chr11	119759389	119759739	11:119759389-119759739	ENSG00000288047,ENSG00000287545,ENSG00000254406
chr11	119810832	119811034	11:119810832-119811034	ENSG00000288047,ENSG00000287545,ENSG00000254406
chr11	119936413	119936732	11:119936413-119936732	ENSG00000254863,ENSG00000286992,ENSG00000288047
chr11	120026698	120027305	11:120026698-120027305	ENSG00000286731,ENSG00000255216,ENSG00000254863,ENSG00000286992,ENSG00000288047,ENSG00000287545,ENSG00000254406
chr11	120067976	120068510	11:120067976-120068510	ENSG00000255216,ENSG00000254863,ENSG00000286992,ENSG00000288047,ENSG00000287545
chr11	120108277	120108530	11:120108277-120108530	ENSG00000255216
chr11	120125013	120125297	11:120125013-120125297	ENSG00000137699
chr11	120168901	120169832	11:120168901-120169832	ENSG00000259541,ENSG00000176984,ENSG00000137699
chr11	120172198	120173001	11:120172198-120173001	ENSG00000259541,ENSG00000176984
chr11	120180502	120180851	11:120180502-120180851	ENSG00000137699
chr11	120180937	120181274	11:120180937-120181274	ENSG00000137699
chr11	120205719	120205935	11:120205719-120205935	ENSG00000184232
chr11	120207665	120208525	11:120207665-120208525	ENSG00000184232
chr11	120208622	120209403	11:120208622-120209403	ENSG00000259541,ENSG00000184232,ENSG00000137699
chr11	120209854	120210113	11:120209854-120210113	ENSG00000184232
chr11	120210463	120211821	11:120210463-120211821	ENSG00000259541,ENSG00000184232
chr11	120211909	120212173	11:120211909-120212173	ENSG00000184232
chr11	120219530	120220281	11:120219530-120220281	ENSG00000184232
chr11	120224464	120225540	11:120224464-120225540	ENSG00000259541,ENSG00000176984
chr11	120234980	120235181	11:120234980-120235181	ENSG00000259541,ENSG00000137709
chr11	120248555	120249030	11:120248555-120249030	ENSG00000259541,ENSG00000137709
chr11	120300022	120300354	11:120300022-120300354	ENSG00000259541,ENSG00000137709
chr11	120302988	120303431	11:120302988-120303431	ENSG00000259541,ENSG00000137709
chr11	120304540	120304897	11:120304540-120304897	ENSG00000259541,ENSG00000137709
chr11	120306559	120306827	11:120306559-120306827	ENSG00000137709
chr11	120309407	120310177	11:120309407-120310177	ENSG00000259541,ENSG00000137709
chr11	120325025	120325682	11:120325025-120325682	ENSG00000181264
chr11	120326809	120327408	11:120326809-120327408	ENSG00000181264
chr11	120334823	120335216	11:120334823-120335216	ENSG00000274303,ENSG00000196914
chr11	120336167	120336911	11:120336167-120336911	ENSG00000274303,ENSG00000196914,ENSG00000181264
chr11	120343392	120343765	11:120343392-120343765	ENSG00000274303,ENSG00000196914
chr11	120344282	120344931	11:120344282-120344931	ENSG00000274303,ENSG00000196914,ENSG00000181264
chr11	120400719	120401115	11:120400719-120401115	ENSG00000274303,ENSG00000196914
chr11	120425595	120425795	11:120425595-120425795	-
chr11	120431816	120432974	11:120431816-120432974	ENSG00000274303,ENSG00000196914
chr11	120436278	120436637	11:120436278-120436637	ENSG00000274303,ENSG00000196914
chr11	120511008	120511952	11:120511008-120511952	ENSG00000149403
chr11	120513056	120513256	11:120513056-120513256	ENSG00000149403
chr11	120545724	120547321	11:120545724-120547321	ENSG00000255006,ENSG00000149403
chr11	120547762	120548798	11:120547762-120548798	ENSG00000149403
chr11	120555263	120555493	11:120555263-120555493	ENSG00000149403
chr11	120564637	120565412	11:120564637-120565412	ENSG00000149403
chr11	120612862	120613386	11:120612862-120613386	ENSG00000255006
chr11	120613794	120614230	11:120613794-120614230	ENSG00000255006
chr11	120633442	120633943	11:120633442-120633943	ENSG00000255006
chr11	120657962	120658566	11:120657962-120658566	ENSG00000255006
chr11	120659861	120660512	11:120659861-120660512	ENSG00000255006
chr11	120667343	120667646	11:120667343-120667646	-
chr11	120684967	120685246	11:120684967-120685246	-
chr11	120688153	120688426	11:120688153-120688426	-
chr11	120694681	120695018	11:120694681-120695018	-
chr11	120832415	120832827	11:120832415-120832827	ENSG00000250493
chr11	120835955	120836155	11:120835955-120836155	-
chr11	120839781	120840424	11:120839781-120840424	ENSG00000254735,ENSG00000250493,ENSG00000149403
chr11	120908578	120908785	11:120908578-120908785	ENSG00000250493
chr11	120926027	120926236	11:120926027-120926236	ENSG00000254735,ENSG00000250493
chr11	120929559	120930041	11:120929559-120930041	ENSG00000254735,ENSG00000250493
chr11	120952226	120953169	11:120952226-120953169	ENSG00000109927,ENSG00000254735,ENSG00000250493,ENSG00000149403
chr11	120957071	120957446	11:120957071-120957446	ENSG00000254735
chr11	120985873	120986545	11:120985873-120986545	ENSG00000109927,ENSG00000285509,ENSG00000154114,ENSG00000254735,ENSG00000250493
chr11	121023739	121024458	11:121023739-121024458	ENSG00000285509,ENSG00000154114
chr11	121091317	121091976	11:121091317-121091976	ENSG00000109927,ENSG00000285509,ENSG00000154114,ENSG00000250493
chr11	121112575	121112960	11:121112575-121112960	ENSG00000109927
chr11	121194804	121195083	11:121194804-121195083	-
chr11	121249091	121249291	11:121249091-121249291	ENSG00000244400,ENSG00000254515
chr11	121274548	121274850	11:121274548-121274850	ENSG00000244400
chr11	121283190	121283456	11:121283190-121283456	-
chr11	121291890	121293636	11:121291890-121293636	ENSG00000109929,ENSG00000244400,ENSG00000254515
chr11	121319304	121319733	11:121319304-121319733	ENSG00000109929,ENSG00000254515
chr11	121321685	121322117	11:121321685-121322117	-
chr11	121336214	121336628	11:121336214-121336628	-
chr11	121339926	121340485	11:121339926-121340485	-
chr11	121367509	121367891	11:121367509-121367891	ENSG00000232460
chr11	121373110	121373398	11:121373110-121373398	ENSG00000232460
chr11	121376240	121376460	11:121376240-121376460	-
chr11	121405710	121406084	11:121405710-121406084	-
chr11	121414571	121414880	11:121414571-121414880	-
chr11	121415964	121416167	11:121415964-121416167	-
chr11	121416984	121417727	11:121416984-121417727	ENSG00000259571,ENSG00000246790,ENSG00000271022,ENSG00000232460,ENSG00000254515
chr11	121418461	121419105	11:121418461-121419105	ENSG00000271022,ENSG00000254515
chr11	121421561	121421893	11:121421561-121421893	ENSG00000271022
chr11	121427076	121427556	11:121427076-121427556	ENSG00000271022
chr11	121429687	121430000	11:121429687-121430000	ENSG00000271022
chr11	121435130	121435425	11:121435130-121435425	-
chr11	121435911	121436577	11:121435911-121436577	ENSG00000271022
chr11	121437738	121437942	11:121437738-121437942	-
chr11	121448276	121449525	11:121448276-121449525	ENSG00000137642,ENSG00000246790
chr11	121450510	121450755	11:121450510-121450755	ENSG00000246790
chr11	121451679	121453124	11:121451679-121453124	ENSG00000137642,ENSG00000246790
chr11	121453788	121454330	11:121453788-121454330	ENSG00000137642,ENSG00000246790
chr11	121464130	121465083	11:121464130-121465083	ENSG00000207994,ENSG00000198975,ENSG00000137642,ENSG00000246790,ENSG00000254515
chr11	121466054	121466316	11:121466054-121466316	-
chr11	121468040	121468425	11:121468040-121468425	-
chr11	121473053	121473385	11:121473053-121473385	-
chr11	121479383	121479589	11:121479383-121479589	-
chr11	121481817	121483164	11:121481817-121483164	-
chr11	121484015	121484340	11:121484015-121484340	-
chr11	121494749	121495089	11:121494749-121495089	-
chr11	121503076	121503514	11:121503076-121503514	-
chr11	121521171	121521749	11:121521171-121521749	-
chr11	121543953	121544358	11:121543953-121544358	-
chr11	121550262	121550688	11:121550262-121550688	ENSG00000137642
chr11	121557221	121557698	11:121557221-121557698	ENSG00000137642
chr11	121569985	121570185	11:121569985-121570185	-
chr11	121572451	121572954	11:121572451-121572954	ENSG00000137642
chr11	121574815	121576069	11:121574815-121576069	ENSG00000252776,ENSG00000207994,ENSG00000198975,ENSG00000137642,ENSG00000244400,ENSG00000254515
chr11	121578181	121578836	11:121578181-121578836	ENSG00000137642
chr11	121588836	121589036	11:121588836-121589036	-
chr11	121589408	121589672	11:121589408-121589672	-
chr11	121589818	121590828	11:121589818-121590828	ENSG00000137642,ENSG00000244400,ENSG00000254515
chr11	121591371	121591762	11:121591371-121591762	-
chr11	121655281	121656363	11:121655281-121656363	ENSG00000252776,ENSG00000207994,ENSG00000198975,ENSG00000259571,ENSG00000207971,ENSG00000255248,ENSG00000286497,ENSG00000286023
chr11	121683843	121684100	11:121683843-121684100	-
chr11	121763271	121763990	11:121763271-121763990	-
chr11	121767162	121767954	11:121767162-121767954	ENSG00000253035,ENSG00000207994,ENSG00000198975,ENSG00000259571,ENSG00000286497,ENSG00000286023
chr11	121829034	121829826	11:121829034-121829826	ENSG00000207994,ENSG00000198975,ENSG00000259571,ENSG00000207971,ENSG00000286497,ENSG00000286023,ENSG00000286044
chr11	121864611	121864999	11:121864611-121864999	ENSG00000286497,ENSG00000286023
chr11	121872371	121872604	11:121872371-121872604	-
chr11	121877245	121877474	11:121877245-121877474	-
chr11	121881570	121882175	11:121881570-121882175	-
chr11	121886063	121886317	11:121886063-121886317	-
chr11	121886381	121886756	11:121886381-121886756	-
chr11	121887507	121888200	11:121887507-121888200	ENSG00000253035,ENSG00000252776,ENSG00000255219,ENSG00000207994,ENSG00000198975,ENSG00000259571,ENSG00000207971,ENSG00000255248,ENSG00000286497,ENSG00000286023
chr11	121890032	121890232	11:121890032-121890232	-
chr11	121890777	121891841	11:121890777-121891841	ENSG00000286497,ENSG00000286023
chr11	121898912	121899522	11:121898912-121899522	ENSG00000207994,ENSG00000198975,ENSG00000286497,ENSG00000286023
chr11	121901433	121901684	11:121901433-121901684	-
chr11	121903841	121904714	11:121903841-121904714	ENSG00000253035,ENSG00000252776,ENSG00000207994,ENSG00000198975,ENSG00000259571,ENSG00000207971,ENSG00000255248,ENSG00000286497,ENSG00000286023
chr11	121909709	121909919	11:121909709-121909919	-
chr11	121929786	121930817	11:121929786-121930817	ENSG00000286497,ENSG00000286023
chr11	121944794	121945238	11:121944794-121945238	-
chr11	122007531	122008029	11:122007531-122008029	ENSG00000286497,ENSG00000252556,ENSG00000286023
chr11	122045294	122045615	11:122045294-122045615	ENSG00000286497,ENSG00000286023
chr11	122101880	122102092	11:122101880-122102092	ENSG00000259571,ENSG00000207971,ENSG00000255248
chr11	122126107	122126360	11:122126107-122126360	ENSG00000207994,ENSG00000198975,ENSG00000259571
chr11	122202964	122203319	11:122202964-122203319	ENSG00000207994,ENSG00000198975,ENSG00000255248
chr11	122234361	122234744	11:122234361-122234744	-
chr11	122240654	122241046	11:122240654-122241046	ENSG00000255219
chr11	122242714	122243116	11:122242714-122243116	ENSG00000252776,ENSG00000255219,ENSG00000255015,ENSG00000207994
chr11	122253514	122254339	11:122253514-122254339	ENSG00000253035,ENSG00000252776,ENSG00000255219,ENSG00000255015,ENSG00000207994,ENSG00000198975,ENSG00000259571
chr11	122258625	122259083	11:122258625-122259083	ENSG00000253035,ENSG00000252776,ENSG00000255219,ENSG00000255015,ENSG00000198975
chr11	122309697	122309950	11:122309697-122309950	ENSG00000255219,ENSG00000255015,ENSG00000255248
chr11	122316526	122316799	11:122316526-122316799	ENSG00000255219,ENSG00000255015,ENSG00000255248
chr11	122319858	122320238	11:122319858-122320238	ENSG00000253035,ENSG00000255219,ENSG00000255015
chr11	122342448	122342648	11:122342448-122342648	-
chr11	122375675	122376246	11:122375675-122376246	ENSG00000253035,ENSG00000252776,ENSG00000255248
chr11	122399309	122399723	11:122399309-122399723	ENSG00000253035,ENSG00000252776
chr11	122505682	122506097	11:122505682-122506097	ENSG00000253035,ENSG00000252776,ENSG00000255219
chr11	122523874	122524557	11:122523874-122524557	ENSG00000253035,ENSG00000252776
chr11	122580527	122581464	11:122580527-122581464	ENSG00000254572,ENSG00000223265
chr11	122628832	122629491	11:122628832-122629491	ENSG00000254935,ENSG00000254572,ENSG00000223265
chr11	122647479	122648193	11:122647479-122648193	-
chr11	122654265	122654677	11:122654265-122654677	ENSG00000154127
chr11	122654766	122657266	11:122654766-122657266	ENSG00000154127
chr11	122659933	122660639	11:122659933-122660639	ENSG00000154127
chr11	122663745	122664413	11:122663745-122664413	ENSG00000286341,ENSG00000154127,ENSG00000254935,ENSG00000254572
chr11	122665422	122666002	11:122665422-122666002	-
chr11	122681744	122682142	11:122681744-122682142	ENSG00000286341
chr11	122696710	122697151	11:122696710-122697151	-
chr11	122697486	122698270	11:122697486-122698270	ENSG00000254944,ENSG00000199709,ENSG00000239079,ENSG00000286341,ENSG00000154127,ENSG00000254935,ENSG00000254572
chr11	122708574	122709359	11:122708574-122709359	ENSG00000154127
chr11	122714448	122714946	11:122714448-122714946	ENSG00000154127
chr11	122716982	122717977	11:122716982-122717977	ENSG00000199709,ENSG00000239079,ENSG00000286341,ENSG00000154127,ENSG00000254935,ENSG00000254572
chr11	122733281	122733756	11:122733281-122733756	ENSG00000239079
chr11	122743880	122744490	11:122743880-122744490	ENSG00000239079,ENSG00000254572
chr11	122745946	122746580	11:122745946-122746580	ENSG00000254944,ENSG00000199709,ENSG00000239079,ENSG00000286341,ENSG00000154127,ENSG00000254935,ENSG00000254572,ENSG00000223265,ENSG00000253035,ENSG00000252776
chr11	122748786	122749561	11:122748786-122749561	ENSG00000254944,ENSG00000199709,ENSG00000239079,ENSG00000286341,ENSG00000154127,ENSG00000254935,ENSG00000254572,ENSG00000223265,ENSG00000253035,ENSG00000252776
chr11	122751658	122752011	11:122751658-122752011	-
chr11	122754512	122754781	11:122754512-122754781	-
chr11	122755419	122755830	11:122755419-122755830	-
chr11	122756174	122757123	11:122756174-122757123	ENSG00000199709,ENSG00000239079,ENSG00000286341,ENSG00000154127,ENSG00000254935,ENSG00000254572,ENSG00000223265
chr11	122781409	122781833	11:122781409-122781833	ENSG00000154127
chr11	122781945	122782177	11:122781945-122782177	ENSG00000154127
chr11	122796228	122796456	11:122796228-122796456	-
chr11	122803280	122803612	11:122803280-122803612	-
chr11	122808568	122808768	11:122808568-122808768	-
chr11	122832645	122833452	11:122832645-122833452	ENSG00000109943
chr11	122833841	122834240	11:122833841-122834240	ENSG00000109943
chr11	122843415	122843818	11:122843415-122843818	ENSG00000109943
chr11	122847437	122847941	11:122847437-122847941	ENSG00000254944,ENSG00000199709,ENSG00000109943,ENSG00000285909,ENSG00000254572
chr11	122849899	122850324	11:122849899-122850324	ENSG00000285909
chr11	122851582	122851971	11:122851582-122851971	ENSG00000285909
chr11	122852532	122852958	11:122852532-122852958	ENSG00000285909
chr11	122856088	122857268	11:122856088-122857268	ENSG00000233541,ENSG00000244641,ENSG00000243669,ENSG00000213184,ENSG00000254944,ENSG00000199709,ENSG00000109944,ENSG00000109943,ENSG00000285909,ENSG00000254935,ENSG00000254572,ENSG00000223265
chr11	122863749	122863949	11:122863749-122863949	ENSG00000109943
chr11	122864381	122865336	11:122864381-122865336	ENSG00000233541,ENSG00000244641,ENSG00000213184,ENSG00000254944,ENSG00000199709,ENSG00000109943
chr11	122872084	122872534	11:122872084-122872534	-
chr11	122879988	122880700	11:122879988-122880700	ENSG00000199709,ENSG00000109944
chr11	122882615	122883700	11:122882615-122883700	ENSG00000254944,ENSG00000199709,ENSG00000109944
chr11	122981533	122982193	11:122981533-122982193	ENSG00000188909,ENSG00000254944,ENSG00000199709
chr11	122983785	122984026	11:122983785-122984026	ENSG00000188909,ENSG00000254944
chr11	122984449	122984855	11:122984449-122984855	ENSG00000188909,ENSG00000254944,ENSG00000199709
chr11	123020933	123021364	11:123020933-123021364	ENSG00000233541,ENSG00000244641,ENSG00000243669,ENSG00000213184,ENSG00000254944,ENSG00000199709
chr11	123023163	123023693	11:123023163-123023693	ENSG00000213184
chr11	123026302	123026694	11:123026302-123026694	ENSG00000243669
chr11	123034727	123035005	11:123034727-123035005	ENSG00000233541,ENSG00000244641,ENSG00000243669
chr11	123054235	123054635	11:123054235-123054635	ENSG00000202252,ENSG00000207118,ENSG00000200879,ENSG00000109971,ENSG00000233541,ENSG00000244641
chr11	123060460	123060660	11:123060460-123060660	ENSG00000288061,ENSG00000202252,ENSG00000207118,ENSG00000200879,ENSG00000109971
chr11	123061288	123063685	11:123061288-123063685	ENSG00000288061,ENSG00000166250,ENSG00000202252,ENSG00000207118,ENSG00000200879,ENSG00000109971,ENSG00000233541,ENSG00000244641
chr11	123069163	123069521	11:123069163-123069521	ENSG00000288061,ENSG00000109971
chr11	123069876	123070748	11:123069876-123070748	ENSG00000288061,ENSG00000166250,ENSG00000109971
chr11	123083593	123083994	11:123083593-123083994	ENSG00000166250
chr11	123137450	123137946	11:123137450-123137946	ENSG00000255342,ENSG00000254710
chr11	123195178	123195401	11:123195178-123195401	ENSG00000166250,ENSG00000254710
chr11	123195458	123195776	11:123195458-123195776	ENSG00000166250,ENSG00000254710
chr11	123209570	123210027	11:123209570-123210027	ENSG00000166250,ENSG00000254710
chr11	123228149	123228368	11:123228149-123228368	-
chr11	123233293	123233493	11:123233293-123233493	-
chr11	123238292	123238591	11:123238292-123238591	ENSG00000254710
chr11	123247147	123247611	11:123247147-123247611	ENSG00000254710
chr11	123261526	123261815	11:123261526-123261815	-
chr11	123263564	123264648	11:123263564-123264648	ENSG00000254710,ENSG00000254823,ENSG00000254407,ENSG00000265357
chr11	123286727	123286946	11:123286727-123286946	-
chr11	123300994	123303183	11:123300994-123303183	ENSG00000200496,ENSG00000254823,ENSG00000254407,ENSG00000265357
chr11	123328453	123328653	11:123328453-123328653	ENSG00000254823,ENSG00000254407
chr11	123358187	123358734	11:123358187-123358734	ENSG00000254823,ENSG00000254407,ENSG00000023171,ENSG00000265357
chr11	123362294	123362591	11:123362294-123362591	ENSG00000254407,ENSG00000265357
chr11	123413705	123414043	11:123413705-123414043	ENSG00000265357
chr11	123421518	123422250	11:123421518-123422250	ENSG00000254407,ENSG00000265357
chr11	123429288	123429704	11:123429288-123429704	ENSG00000023171,ENSG00000265357
chr11	123429936	123432148	11:123429936-123432148	ENSG00000254823,ENSG00000254407,ENSG00000023171,ENSG00000265357
chr11	123434277	123434530	11:123434277-123434530	-
chr11	123434787	123435159	11:123434787-123435159	ENSG00000023171
chr11	123451263	123451625	11:123451263-123451625	ENSG00000023171
chr11	123452632	123453214	11:123452632-123453214	ENSG00000254407,ENSG00000023171,ENSG00000265357
chr11	123454160	123454783	11:123454160-123454783	ENSG00000254823,ENSG00000254407,ENSG00000023171,ENSG00000265357
chr11	123457070	123457754	11:123457070-123457754	ENSG00000254823,ENSG00000023171,ENSG00000265357
chr11	123465605	123466166	11:123465605-123466166	ENSG00000254823,ENSG00000254407,ENSG00000265357
chr11	123474178	123474693	11:123474178-123474693	ENSG00000254823,ENSG00000265357
chr11	123478282	123478731	11:123478282-123478731	ENSG00000200496
chr11	123478976	123479360	11:123478976-123479360	-
chr11	123483179	123483384	11:123483179-123483384	-
chr11	123484375	123485058	11:123484375-123485058	ENSG00000023171,ENSG00000265357
chr11	123511032	123511763	11:123511032-123511763	ENSG00000023171
chr11	123519102	123519416	11:123519102-123519416	-
chr11	123547172	123547729	11:123547172-123547729	ENSG00000196099
chr11	123549944	123550569	11:123549944-123550569	-
chr11	123554756	123555157	11:123554756-123555157	-
chr11	123559542	123559749	11:123559542-123559749	-
chr11	123559955	123560453	11:123559955-123560453	ENSG00000023171
chr11	123571243	123571557	11:123571243-123571557	-
chr11	123576691	123577356	11:123576691-123577356	-
chr11	123580495	123580953	11:123580495-123580953	ENSG00000254449
chr11	123590628	123590908	11:123590628-123590908	ENSG00000254449
chr11	123603671	123604032	11:123603671-123604032	ENSG00000254449
chr11	123640916	123641292	11:123640916-123641292	ENSG00000166257
chr11	123653908	123654336	11:123653908-123654336	ENSG00000166257,ENSG00000254467
chr11	123659996	123660350	11:123659996-123660350	ENSG00000166257,ENSG00000254467
chr11	123698650	123699004	11:123698650-123699004	-
chr11	123700856	123701256	11:123700856-123701256	ENSG00000166257,ENSG00000254467,ENSG00000200197,ENSG00000196099
chr11	123707575	123707916	11:123707575-123707916	ENSG00000166257
chr11	123740477	123742387	11:123740477-123742387	ENSG00000166261,ENSG00000221931,ENSG00000200197,ENSG00000196099,ENSG00000254430,ENSG00000204300,ENSG00000181518,ENSG00000171014,ENSG00000181499,ENSG00000196248,ENSG00000198674,ENSG00000226461,ENSG00000236981,ENSG00000234560
chr11	123841239	123841533	11:123841239-123841533	ENSG00000196099,ENSG00000254613,ENSG00000254430,ENSG00000204300,ENSG00000181518,ENSG00000181499
chr11	124067873	124068102	11:124067873-124068102	ENSG00000254737,ENSG00000236981,ENSG00000234560,ENSG00000182634,ENSG00000213182
chr11	124068634	124069831	11:124068634-124069831	ENSG00000204300,ENSG00000181518,ENSG00000171014,ENSG00000181499,ENSG00000196248,ENSG00000198674,ENSG00000226461,ENSG00000254737,ENSG00000236981,ENSG00000234560,ENSG00000182634,ENSG00000213182,ENSG00000186268,ENSG00000229254,ENSG00000284680
chr11	124070886	124071655	11:124070886-124071655	ENSG00000196099,ENSG00000254430,ENSG00000204300,ENSG00000181518,ENSG00000171014,ENSG00000181499,ENSG00000196248,ENSG00000198674,ENSG00000226461,ENSG00000254737,ENSG00000236981,ENSG00000234560,ENSG00000182634,ENSG00000213182,ENSG00000186268,ENSG00000110002,ENSG00000276316,ENSG00000197849,ENSG00000255030,ENSG00000227737,ENSG00000229254,ENSG00000284680,ENSG00000285561,ENSG00000280090,ENSG00000196119
chr11	124074953	124075391	11:124074953-124075391	ENSG00000186268
chr11	124075707	124076945	11:124075707-124076945	ENSG00000196099,ENSG00000254430,ENSG00000204300,ENSG00000181518,ENSG00000171014,ENSG00000181499,ENSG00000196248,ENSG00000198674,ENSG00000226461,ENSG00000254737,ENSG00000236981,ENSG00000234560,ENSG00000182634,ENSG00000213182,ENSG00000186268,ENSG00000110002,ENSG00000197849,ENSG00000255030,ENSG00000227737,ENSG00000229254,ENSG00000284680,ENSG00000280090,ENSG00000196119
chr11	124101650	124102166	11:124101650-124102166	ENSG00000226461,ENSG00000254737,ENSG00000236981,ENSG00000234560,ENSG00000182634,ENSG00000213182,ENSG00000186268,ENSG00000213181,ENSG00000110002
chr11	124104647	124104888	11:124104647-124104888	ENSG00000186268,ENSG00000213181
chr11	124108183	124108394	11:124108183-124108394	ENSG00000213181
chr11	124109084	124109797	11:124109084-124109797	ENSG00000186268,ENSG00000213181
chr11	124113391	124113631	11:124113391-124113631	ENSG00000213181,ENSG00000110002
chr11	124114069	124114269	11:124114069-124114269	ENSG00000213181,ENSG00000110002
chr11	124114987	124116614	11:124114987-124116614	ENSG00000198674,ENSG00000236981,ENSG00000186268,ENSG00000213181,ENSG00000110002
chr11	124150685	124150958	11:124150685-124150958	ENSG00000196403
chr11	124192917	124193719	11:124192917-124193719	ENSG00000204300,ENSG00000181518,ENSG00000171014,ENSG00000181499,ENSG00000196248,ENSG00000198674,ENSG00000226461,ENSG00000254737,ENSG00000236981,ENSG00000234560,ENSG00000196403,ENSG00000197309,ENSG00000239426,ENSG00000255425,ENSG00000276316,ENSG00000197849,ENSG00000229254
chr11	124195075	124195542	11:124195075-124195542	ENSG00000198674,ENSG00000254737,ENSG00000236981,ENSG00000234560,ENSG00000197309,ENSG00000239426,ENSG00000255425,ENSG00000197849
chr11	124198915	124199152	11:124198915-124199152	ENSG00000197309,ENSG00000239426
chr11	124207329	124207671	11:124207329-124207671	ENSG00000239426,ENSG00000255425
chr11	124211327	124211780	11:124211327-124211780	ENSG00000239426,ENSG00000255425,ENSG00000181214,ENSG00000276316,ENSG00000197849
chr11	124224864	124225285	11:124224864-124225285	ENSG00000196099,ENSG00000204300,ENSG00000181518,ENSG00000171014,ENSG00000181499,ENSG00000196248,ENSG00000198674,ENSG00000226461,ENSG00000254737,ENSG00000236981,ENSG00000234560,ENSG00000182634,ENSG00000239426,ENSG00000255425,ENSG00000181214,ENSG00000276316,ENSG00000197849,ENSG00000255298,ENSG00000255030,ENSG00000227737,ENSG00000229254,ENSG00000284680
chr11	124265094	124265498	11:124265094-124265498	ENSG00000276316,ENSG00000197849,ENSG00000255298,ENSG00000255116
chr11	124276132	124276444	11:124276132-124276444	ENSG00000197849,ENSG00000255116
chr11	124294588	124295067	11:124294588-124295067	ENSG00000171014,ENSG00000236981,ENSG00000197849,ENSG00000196341,ENSG00000255030,ENSG00000227737,ENSG00000229254,ENSG00000284680
chr11	124315055	124315459	11:124315055-124315459	ENSG00000196341,ENSG00000279116,ENSG00000255030,ENSG00000227737,ENSG00000229254
chr11	124325491	124325869	11:124325491-124325869	ENSG00000196341,ENSG00000279116,ENSG00000254976,ENSG00000255225,ENSG00000255030,ENSG00000227737,ENSG00000229254,ENSG00000284680
chr11	124328264	124329038	11:124328264-124329038	ENSG00000196341,ENSG00000279116,ENSG00000254976,ENSG00000255030,ENSG00000227737,ENSG00000229254,ENSG00000284680
chr11	124329929	124330697	11:124329929-124330697	ENSG00000196099,ENSG00000204300,ENSG00000181518,ENSG00000171014,ENSG00000181499,ENSG00000196248,ENSG00000198674,ENSG00000226461,ENSG00000254737,ENSG00000236981,ENSG00000276316,ENSG00000197849,ENSG00000196341,ENSG00000279116,ENSG00000254976,ENSG00000255225,ENSG00000255030,ENSG00000227737,ENSG00000229254,ENSG00000284680,ENSG00000285561,ENSG00000280090,ENSG00000197125
chr11	124339625	124340127	11:124339625-124340127	ENSG00000255225,ENSG00000255030,ENSG00000227737,ENSG00000229254,ENSG00000284680
chr11	124402464	124402747	11:124402464-124402747	ENSG00000229254,ENSG00000284680,ENSG00000284609,ENSG00000255048,ENSG00000285561,ENSG00000280090,ENSG00000197125
chr11	124475303	124475778	11:124475303-124475778	ENSG00000280090,ENSG00000197125,ENSG00000255510,ENSG00000229386
chr11	124479664	124479892	11:124479664-124479892	ENSG00000197125,ENSG00000255510,ENSG00000229386
chr11	124481442	124482097	11:124481442-124482097	ENSG00000280090,ENSG00000197125,ENSG00000255510,ENSG00000229386,ENSG00000196119
chr11	124501522	124501725	11:124501522-124501725	ENSG00000197125,ENSG00000255510
chr11	124511840	124512182	11:124511840-124512182	ENSG00000254646
chr11	124514095	124515197	11:124514095-124515197	ENSG00000227737,ENSG00000285561,ENSG00000280090,ENSG00000197125,ENSG00000255510,ENSG00000254646,ENSG00000255315,ENSG00000196119
chr11	124518504	124519414	11:124518504-124519414	ENSG00000284680,ENSG00000285561,ENSG00000280090,ENSG00000197125,ENSG00000255510,ENSG00000254646,ENSG00000255315,ENSG00000196119
chr11	124536496	124537010	11:124536496-124537010	ENSG00000285561,ENSG00000280090,ENSG00000197125,ENSG00000255510,ENSG00000255315,ENSG00000254937,ENSG00000170953,ENSG00000196119
chr11	124543261	124543486	11:124543261-124543486	ENSG00000254937,ENSG00000170953,ENSG00000196119
chr11	124586418	124586639	11:124586418-124586639	ENSG00000285561,ENSG00000280090,ENSG00000197125,ENSG00000196119
chr11	124602325	124602530	11:124602325-124602530	ENSG00000255341
chr11	124605446	124606182	11:124605446-124606182	ENSG00000227737,ENSG00000229254,ENSG00000284680,ENSG00000285561,ENSG00000280090,ENSG00000197125,ENSG00000255510,ENSG00000196119,ENSG00000255341,ENSG00000154143,ENSG00000154144,ENSG00000200278
chr11	124622186	124623663	11:124622186-124623663	ENSG00000196119,ENSG00000154143,ENSG00000154144,ENSG00000200278
chr11	124644317	124645140	11:124644317-124645140	ENSG00000200278
chr11	124669150	124669474	11:124669150-124669474	ENSG00000110013,ENSG00000064199
chr11	124670720	124671181	11:124670720-124671181	ENSG00000110013,ENSG00000064199
chr11	124672285	124672531	11:124672285-124672531	ENSG00000110013,ENSG00000064199
chr11	124672856	124673122	11:124672856-124673122	ENSG00000110013,ENSG00000064199
chr11	124673214	124674207	11:124673214-124674207	ENSG00000110013,ENSG00000064199,ENSG00000149564,ENSG00000250073,ENSG00000120458,ENSG00000279342,ENSG00000254509,ENSG00000245498
chr11	124718039	124718487	11:124718039-124718487	-
chr11	124725692	124726138	11:124725692-124726138	-
chr11	124732165	124732613	11:124732165-124732613	ENSG00000154146
chr11	124736352	124736573	11:124736352-124736573	ENSG00000154146
chr11	124736703	124737108	11:124736703-124737108	ENSG00000154146
chr11	124737225	124737425	11:124737225-124737425	ENSG00000154146
chr11	124739617	124740970	11:124739617-124740970	ENSG00000110013,ENSG00000064199,ENSG00000154146,ENSG00000255045,ENSG00000019102,ENSG00000149564,ENSG00000250073,ENSG00000279342,ENSG00000254509
chr11	124746003	124747235	11:124746003-124747235	ENSG00000154146,ENSG00000255045,ENSG00000019102,ENSG00000149564,ENSG00000250073,ENSG00000279342,ENSG00000254509
chr11	124748489	124749217	11:124748489-124749217	ENSG00000110013,ENSG00000064199,ENSG00000154146,ENSG00000255045,ENSG00000019102,ENSG00000149564,ENSG00000250073,ENSG00000120458,ENSG00000279342,ENSG00000254509
chr11	124749837	124750385	11:124749837-124750385	ENSG00000255045,ENSG00000019102,ENSG00000149564,ENSG00000250073
chr11	124752686	124753082	11:124752686-124753082	ENSG00000255045,ENSG00000019102,ENSG00000149564,ENSG00000250073
chr11	124753178	124753674	11:124753178-124753674	ENSG00000255045,ENSG00000019102,ENSG00000149564,ENSG00000250073
chr11	124757913	124758901	11:124757913-124758901	ENSG00000110013,ENSG00000064199,ENSG00000255045,ENSG00000019102,ENSG00000149564,ENSG00000250073,ENSG00000120458,ENSG00000279342,ENSG00000254509
chr11	124759980	124760506	11:124759980-124760506	ENSG00000149564,ENSG00000250073
chr11	124762014	124762545	11:124762014-124762545	ENSG00000149564,ENSG00000250073,ENSG00000279342,ENSG00000254509
chr11	124762647	124763478	11:124762647-124763478	ENSG00000149564,ENSG00000250073
chr11	124793693	124794107	11:124793693-124794107	ENSG00000120458,ENSG00000279342,ENSG00000254509
chr11	124799320	124801479	11:124799320-124801479	ENSG00000120458,ENSG00000279342,ENSG00000254509,ENSG00000245498,ENSG00000254941
chr11	124836770	124837704	11:124836770-124837704	-
chr11	124839638	124840167	11:124839638-124840167	-
chr11	124847320	124847749	11:124847320-124847749	-
chr11	124866073	124866681	11:124866073-124866681	ENSG00000154134
chr11	124867738	124868010	11:124867738-124868010	-
chr11	124869604	124869981	11:124869604-124869981	ENSG00000154134
chr11	124872722	124872961	11:124872722-124872961	ENSG00000154134
chr11	124876031	124877018	11:124876031-124877018	ENSG00000154134,ENSG00000254568
chr11	124880228	124880462	11:124880228-124880462	ENSG00000154134,ENSG00000254568
chr11	124889075	124889936	11:124889075-124889936	ENSG00000254568,ENSG00000154133,ENSG00000254943
chr11	124891593	124892344	11:124891593-124892344	ENSG00000254568,ENSG00000154133,ENSG00000254943
chr11	124893001	124893477	11:124893001-124893477	ENSG00000154134,ENSG00000254568,ENSG00000154133,ENSG00000254943
chr11	124897473	124898168	11:124897473-124898168	ENSG00000154133,ENSG00000254943
chr11	124898350	124898817	11:124898350-124898817	ENSG00000154133,ENSG00000254943
chr11	124900584	124900832	11:124900584-124900832	ENSG00000154133
chr11	124903312	124903577	11:124903312-124903577	ENSG00000154133
chr11	124915591	124915945	11:124915591-124915945	ENSG00000165478,ENSG00000221932
chr11	124920695	124921446	11:124920695-124921446	ENSG00000165478,ENSG00000221932
chr11	124929278	124929826	11:124929278-124929826	ENSG00000165478,ENSG00000221932
chr11	124930821	124931253	11:124930821-124931253	ENSG00000165478
chr11	124953756	124954476	11:124953756-124954476	ENSG00000154134,ENSG00000165478,ENSG00000285825,ENSG00000149548,ENSG00000259290,ENSG00000222844
chr11	124961962	124962408	11:124961962-124962408	-
chr11	125036675	125037237	11:125036675-125037237	ENSG00000149548
chr11	125062419	125063968	11:125062419-125063968	ENSG00000149548,ENSG00000134955,ENSG00000255475,ENSG00000254880,ENSG00000165495,ENSG00000259290,ENSG00000254932,ENSG00000222844,ENSG00000134940,ENSG00000171053,ENSG00000196844,ENSG00000236027,ENSG00000237353,ENSG00000254833
chr11	125065993	125066316	11:125065993-125066316	ENSG00000134955
chr11	125068515	125068773	11:125068515-125068773	-
chr11	125069060	125069493	11:125069060-125069493	-
chr11	125069905	125071359	11:125069905-125071359	ENSG00000134955,ENSG00000254880,ENSG00000165495,ENSG00000259290,ENSG00000254932,ENSG00000222844,ENSG00000134940,ENSG00000196844,ENSG00000236027,ENSG00000237353
chr11	125072324	125072972	11:125072324-125072972	ENSG00000134955,ENSG00000255475,ENSG00000254880,ENSG00000165495,ENSG00000259290,ENSG00000254932,ENSG00000222844,ENSG00000252255,ENSG00000134940,ENSG00000171053,ENSG00000196844,ENSG00000236027,ENSG00000237353
chr11	125075881	125076132	11:125075881-125076132	-
chr11	125079457	125080085	11:125079457-125080085	ENSG00000134955
chr11	125082997	125083367	11:125082997-125083367	ENSG00000134955
chr11	125091383	125091583	11:125091383-125091583	-
chr11	125102388	125102920	11:125102388-125102920	ENSG00000150433
chr11	125110859	125112355	11:125110859-125112355	ENSG00000150433,ENSG00000187686,ENSG00000255475,ENSG00000254880,ENSG00000165495,ENSG00000259290,ENSG00000254932,ENSG00000222844
chr11	125124204	125125130	11:125124204-125125130	-
chr11	125134223	125134614	11:125134223-125134614	ENSG00000255475
chr11	125141661	125142076	11:125141661-125142076	ENSG00000255475
chr11	125164336	125166025	11:125164336-125166025	ENSG00000254880,ENSG00000165495,ENSG00000259290
chr11	125166530	125166805	11:125166530-125166805	ENSG00000254880,ENSG00000165495,ENSG00000259290
chr11	125258087	125258287	11:125258087-125258287	ENSG00000259290,ENSG00000254932,ENSG00000222844
chr11	125345766	125346130	11:125345766-125346130	ENSG00000254880,ENSG00000165495,ENSG00000259290,ENSG00000222844
chr11	125348771	125349111	11:125348771-125349111	ENSG00000165495,ENSG00000222844
chr11	125349615	125349953	11:125349615-125349953	ENSG00000254880,ENSG00000165495,ENSG00000259290,ENSG00000254932,ENSG00000222844
chr11	125355126	125355588	11:125355126-125355588	ENSG00000222844
chr11	125404829	125405290	11:125404829-125405290	ENSG00000222844
chr11	125433546	125433827	11:125433546-125433827	-
chr11	125435993	125436193	11:125435993-125436193	-
chr11	125451348	125451771	11:125451348-125451771	ENSG00000149557
chr11	125452679	125453064	11:125452679-125453064	ENSG00000149557
chr11	125494643	125495784	11:125494643-125495784	ENSG00000149557,ENSG00000255537
chr11	125495857	125496600	11:125495857-125496600	ENSG00000149557,ENSG00000255537
chr11	125505303	125505931	11:125505303-125505931	ENSG00000149557,ENSG00000255537,ENSG00000134940
chr11	125506110	125506357	11:125506110-125506357	ENSG00000255537
chr11	125513022	125513222	11:125513022-125513222	-
chr11	125514195	125515027	11:125514195-125515027	ENSG00000149557,ENSG00000255537,ENSG00000252255,ENSG00000134940,ENSG00000171053,ENSG00000196844,ENSG00000236027,ENSG00000237353
chr11	125516017	125516256	11:125516017-125516256	-
chr11	125569053	125570328	11:125569053-125570328	ENSG00000149557,ENSG00000255537,ENSG00000149547,ENSG00000222297,ENSG00000134910,ENSG00000149554,ENSG00000252255,ENSG00000134940,ENSG00000171053,ENSG00000196844,ENSG00000236027,ENSG00000237353
chr11	125570530	125570921	11:125570530-125570921	ENSG00000149547,ENSG00000222297
chr11	125577755	125578270	11:125577755-125578270	ENSG00000149547,ENSG00000222297,ENSG00000252255
chr11	125591317	125593713	11:125591317-125593713	ENSG00000149557,ENSG00000149547,ENSG00000222297,ENSG00000134910,ENSG00000149554,ENSG00000252255,ENSG00000134940,ENSG00000171053,ENSG00000196844,ENSG00000236027,ENSG00000237353
chr11	125595062	125595378	11:125595062-125595378	ENSG00000134910
chr11	125625251	125626780	11:125625251-125626780	ENSG00000149554,ENSG00000252255,ENSG00000134940
chr11	125872202	125872480	11:125872202-125872480	ENSG00000237353,ENSG00000260209
chr11	125874536	125874860	11:125874536-125874860	ENSG00000196844,ENSG00000236027,ENSG00000237353,ENSG00000260209
chr11	125886836	125888499	11:125886836-125888499	ENSG00000149554,ENSG00000252255,ENSG00000134940,ENSG00000171053,ENSG00000196844,ENSG00000236027,ENSG00000237353,ENSG00000260209,ENSG00000198331,ENSG00000110060,ENSG00000255027,ENSG00000109832,ENSG00000254790,ENSG00000283703,ENSG00000261257,ENSG00000287666,ENSG00000254833,ENSG00000254771,ENSG00000240098
chr11	125902407	125903482	11:125902407-125903482	ENSG00000110060,ENSG00000255027,ENSG00000109832,ENSG00000254790,ENSG00000283703,ENSG00000254833,ENSG00000254771
chr11	125903887	125904248	11:125903887-125904248	ENSG00000110060,ENSG00000255027,ENSG00000109832
chr11	126062204	126063542	11:126062204-126063542	ENSG00000255027,ENSG00000254790,ENSG00000283703,ENSG00000064309,ENSG00000254759,ENSG00000261257,ENSG00000287666,ENSG00000254833,ENSG00000254771
chr11	126210859	126212405	11:126210859-126212405	ENSG00000255027,ENSG00000254790,ENSG00000283703,ENSG00000261257,ENSG00000287666,ENSG00000254833,ENSG00000254771,ENSG00000165526,ENSG00000254694,ENSG00000197798,ENSG00000222067,ENSG00000240098
chr11	126214537	126215072	11:126214537-126215072	ENSG00000165526,ENSG00000254694,ENSG00000197798,ENSG00000222067
chr11	126217474	126218117	11:126217474-126218117	ENSG00000165526,ENSG00000197798,ENSG00000222067
chr11	126268340	126269693	11:126268340-126269693	ENSG00000255027,ENSG00000254790,ENSG00000283703,ENSG00000261257,ENSG00000287666,ENSG00000254833,ENSG00000254771,ENSG00000165526,ENSG00000254694,ENSG00000197798,ENSG00000222067,ENSG00000240098,ENSG00000182934,ENSG00000110074,ENSG00000243607,ENSG00000150455,ENSG00000254905,ENSG00000255062
chr11	126280609	126280996	11:126280609-126280996	ENSG00000243607,ENSG00000150455,ENSG00000254905
chr11	126282241	126284275	11:126282241-126284275	ENSG00000240098,ENSG00000110074,ENSG00000243607,ENSG00000150455,ENSG00000254905,ENSG00000255062
chr11	126284783	126285210	11:126284783-126285210	ENSG00000240098,ENSG00000110074,ENSG00000243607,ENSG00000150455,ENSG00000254905,ENSG00000255062
chr11	126293887	126294139	11:126293887-126294139	ENSG00000254905,ENSG00000255062
chr11	126303175	126304705	11:126303175-126304705	ENSG00000150455,ENSG00000254905,ENSG00000110063,ENSG00000255062
chr11	126304795	126305172	11:126304795-126305172	ENSG00000254905,ENSG00000110063,ENSG00000255062
chr11	126307750	126308059	11:126307750-126308059	ENSG00000110063,ENSG00000255062
chr11	126310243	126312405	11:126310243-126312405	ENSG00000254905,ENSG00000110063,ENSG00000255062
chr11	126313519	126314304	11:126313519-126314304	ENSG00000255062
chr11	126317596	126319898	11:126317596-126319898	ENSG00000110063
chr11	126332322	126332545	11:126332322-126332545	ENSG00000110063
chr11	126336155	126336413	11:126336155-126336413	ENSG00000110063
chr11	126336485	126337223	11:126336485-126337223	ENSG00000110063
chr11	126337312	126337934	11:126337312-126337934	ENSG00000278215,ENSG00000280832,ENSG00000110063
chr11	126345743	126346676	11:126345743-126346676	ENSG00000255027,ENSG00000283703,ENSG00000261257,ENSG00000287666,ENSG00000254833,ENSG00000254771,ENSG00000240098,ENSG00000254905,ENSG00000223315,ENSG00000222774,ENSG00000254960,ENSG00000279358,ENSG00000254938,ENSG00000254607,ENSG00000278215,ENSG00000110080,ENSG00000280832,ENSG00000110063
chr11	126346988	126347243	11:126346988-126347243	-
chr11	126347882	126348100	11:126347882-126348100	-
chr11	126351333	126351622	11:126351333-126351622	ENSG00000110080,ENSG00000280832
chr11	126353325	126353840	11:126353325-126353840	ENSG00000110080,ENSG00000280832
chr11	126354706	126357081	11:126354706-126357081	ENSG00000278215,ENSG00000110080,ENSG00000280832
chr11	126366194	126366433	11:126366194-126366433	ENSG00000278215
chr11	126367229	126367429	11:126367229-126367429	ENSG00000278215
chr11	126368518	126369017	11:126368518-126369017	ENSG00000278215,ENSG00000280832
chr11	126386341	126387067	11:126386341-126387067	ENSG00000278215,ENSG00000110080
chr11	126391171	126391804	11:126391171-126391804	ENSG00000278215,ENSG00000110080
chr11	126391911	126392956	11:126391911-126392956	ENSG00000278215,ENSG00000110080
chr11	126416390	126417030	11:126416390-126417030	ENSG00000278215,ENSG00000110080
chr11	126420217	126421010	11:126420217-126421010	-
chr11	126436376	126436700	11:126436376-126436700	ENSG00000149571
chr11	126440852	126441174	11:126440852-126441174	ENSG00000149571
chr11	126456776	126457231	11:126456776-126457231	ENSG00000279358,ENSG00000254607,ENSG00000257271,ENSG00000149571
chr11	126457293	126457762	11:126457293-126457762	-
chr11	126464719	126466490	11:126464719-126466490	ENSG00000273409,ENSG00000272642,ENSG00000254960,ENSG00000279358,ENSG00000254938,ENSG00000254607,ENSG00000257271,ENSG00000149571
chr11	126467660	126467897	11:126467660-126467897	-
chr11	126467937	126468894	11:126467937-126468894	ENSG00000272642,ENSG00000254960,ENSG00000279358,ENSG00000254938,ENSG00000254607,ENSG00000257271,ENSG00000149571
chr11	126468963	126469961	11:126468963-126469961	ENSG00000254960,ENSG00000279358,ENSG00000254938,ENSG00000254607,ENSG00000257271,ENSG00000149571
chr11	126475238	126475661	11:126475238-126475661	-
chr11	126477880	126478374	11:126477880-126478374	ENSG00000254960,ENSG00000254938,ENSG00000254607,ENSG00000257271,ENSG00000149571
chr11	126480505	126481175	11:126480505-126481175	ENSG00000254960,ENSG00000279358,ENSG00000254938,ENSG00000254607,ENSG00000257271,ENSG00000149571
chr11	126484990	126485624	11:126484990-126485624	ENSG00000254960,ENSG00000279358,ENSG00000254938,ENSG00000254607,ENSG00000257271
chr11	126487608	126488026	11:126487608-126488026	ENSG00000257271
chr11	126499143	126499563	11:126499143-126499563	ENSG00000254607,ENSG00000257271
chr11	126585895	126586183	11:126585895-126586183	ENSG00000254960,ENSG00000254938,ENSG00000254607,ENSG00000257271
chr11	126803081	126803472	11:126803081-126803472	ENSG00000254960,ENSG00000279358,ENSG00000254938,ENSG00000254607
chr11	126990388	126990684	11:126990388-126990684	ENSG00000218109,ENSG00000255317,ENSG00000266215,ENSG00000254960,ENSG00000279358,ENSG00000254938,ENSG00000149571
chr11	127000847	127001099	11:127000847-127001099	ENSG00000255087,ENSG00000218109,ENSG00000255317,ENSG00000149571
chr11	127074350	127074892	11:127074350-127074892	ENSG00000272642,ENSG00000255087
chr11	127632682	127632916	11:127632682-127632916	ENSG00000254591,ENSG00000223315,ENSG00000222774
chr11	128026714	128026951	11:128026714-128026951	-
chr11	128031497	128031957	11:128031497-128031957	ENSG00000254612
chr11	128036491	128036691	11:128036491-128036691	-
chr11	128038779	128040286	11:128038779-128040286	ENSG00000206847,ENSG00000212597,ENSG00000254612,ENSG00000254591,ENSG00000223315,ENSG00000222774,ENSG00000273409,ENSG00000272642,ENSG00000254960,ENSG00000279358,ENSG00000254938,ENSG00000254607
chr11	128052752	128053583	11:128052752-128053583	ENSG00000254612,ENSG00000254591,ENSG00000223315,ENSG00000222774,ENSG00000273409,ENSG00000272642
chr11	128054350	128054960	11:128054350-128054960	ENSG00000254612
chr11	128095407	128096143	11:128095407-128096143	ENSG00000273415,ENSG00000254612
chr11	128098808	128099249	11:128098808-128099249	ENSG00000273415
chr11	128147383	128147583	11:128147383-128147583	-
chr11	128157679	128158157	11:128157679-128158157	-
chr11	128172324	128172571	11:128172324-128172571	-
chr11	128182029	128182317	11:128182029-128182317	ENSG00000272575,ENSG00000273415
chr11	128195099	128195517	11:128195099-128195517	ENSG00000272575
chr11	128238609	128239288	11:128238609-128239288	ENSG00000272575
chr11	128271516	128271888	11:128271516-128271888	-
chr11	128273500	128273746	11:128273500-128273746	-
chr11	128290035	128290437	11:128290035-128290437	-
chr11	128290490	128290695	11:128290490-128290695	-
chr11	128294558	128294763	11:128294558-128294763	-
chr11	128302537	128302745	11:128302537-128302745	-
chr11	128308422	128308649	11:128308422-128308649	-
chr11	128315912	128316442	11:128315912-128316442	-
chr11	128316482	128317055	11:128316482-128317055	-
chr11	128318959	128319852	11:128318959-128319852	-
chr11	128342722	128343112	11:128342722-128343112	-
chr11	128374056	128374286	11:128374056-128374286	-
chr11	128398415	128399780	11:128398415-128399780	ENSG00000212597,ENSG00000272575,ENSG00000254612,ENSG00000254591,ENSG00000223315,ENSG00000222774,ENSG00000273409,ENSG00000272642,ENSG00000254960,ENSG00000254938
chr11	128483313	128483919	11:128483313-128483919	ENSG00000276176,ENSG00000134954
chr11	128507181	128507660	11:128507181-128507660	ENSG00000134954
chr11	128521818	128523539	11:128521818-128523539	ENSG00000254588,ENSG00000276176,ENSG00000134954
chr11	128527980	128528180	11:128527980-128528180	ENSG00000254588,ENSG00000276176,ENSG00000134954
chr11	128548586	128549363	11:128548586-128549363	ENSG00000254588,ENSG00000276176,ENSG00000134954
chr11	128551519	128552141	11:128551519-128552141	ENSG00000254588,ENSG00000276176,ENSG00000134954
chr11	128552674	128553404	11:128552674-128553404	ENSG00000254588,ENSG00000276176,ENSG00000134954
chr11	128563912	128564385	11:128563912-128564385	-
chr11	128575596	128576168	11:128575596-128576168	-
chr11	128579755	128580194	11:128579755-128580194	ENSG00000134954
chr11	128582950	128583219	11:128582950-128583219	ENSG00000134954
chr11	128610904	128611738	11:128610904-128611738	ENSG00000245008
chr11	128624181	128624858	11:128624181-128624858	ENSG00000245008
chr11	128625315	128625701	11:128625315-128625701	ENSG00000245008
chr11	128630383	128631285	11:128630383-128631285	-
chr11	128646151	128646637	11:128646151-128646637	-
chr11	128653613	128654236	11:128653613-128654236	-
chr11	128658469	128658860	11:128658469-128658860	-
chr11	128663831	128664280	11:128663831-128664280	-
chr11	128669460	128669878	11:128669460-128669878	-
chr11	128684511	128684742	11:128684511-128684742	ENSG00000245008
chr11	128685005	128685364	11:128685005-128685364	ENSG00000151702,ENSG00000245008
chr11	128685939	128686394	11:128685939-128686394	ENSG00000151702,ENSG00000245008
chr11	128686908	128687706	11:128686908-128687706	ENSG00000151702,ENSG00000245008
chr11	128692850	128693622	11:128692850-128693622	ENSG00000254703,ENSG00000151702,ENSG00000245008
chr11	128693672	128696596	11:128693672-128696596	ENSG00000254703,ENSG00000151702,ENSG00000245008
chr11	128703807	128704058	11:128703807-128704058	ENSG00000254703
chr11	128713396	128714155	11:128713396-128714155	ENSG00000254703
chr11	128714851	128715304	11:128714851-128715304	-
chr11	128715895	128717242	11:128715895-128717242	-
chr11	128717557	128717925	11:128717557-128717925	-
chr11	128718606	128719258	11:128718606-128719258	ENSG00000254703,ENSG00000151702
chr11	128720752	128720957	11:128720752-128720957	-
chr11	128725331	128726081	11:128725331-128726081	-
chr11	128726313	128727693	11:128726313-128727693	-
chr11	128727751	128728455	11:128727751-128728455	-
chr11	128728638	128729165	11:128728638-128729165	ENSG00000254703,ENSG00000151702
chr11	128731066	128731313	11:128731066-128731313	-
chr11	128733756	128734166	11:128733756-128734166	-
chr11	128734230	128735054	11:128734230-128735054	ENSG00000254703,ENSG00000151702
chr11	128737749	128737974	11:128737749-128737974	-
chr11	128739100	128739308	11:128739100-128739308	-
chr11	128745739	128746290	11:128745739-128746290	-
chr11	128754500	128754700	11:128754500-128754700	-
chr11	128755565	128755931	11:128755565-128755931	ENSG00000151702
chr11	128755997	128756197	11:128755997-128756197	-
chr11	128757160	128758206	11:128757160-128758206	ENSG00000151702
chr11	128772596	128773295	11:128772596-128773295	-
chr11	128802401	128802797	11:128802401-128802797	ENSG00000151702
chr11	128830837	128831582	11:128830837-128831582	-
chr11	128836195	128836487	11:128836195-128836487	ENSG00000151704
chr11	128837564	128838004	11:128837564-128838004	ENSG00000151704
chr11	128840867	128841188	11:128840867-128841188	ENSG00000151704
chr11	128841510	128841960	11:128841510-128841960	ENSG00000151704
chr11	128843438	128843766	11:128843438-128843766	ENSG00000151704
chr11	128845232	128845828	11:128845232-128845828	ENSG00000151704
chr11	128848781	128849184	11:128848781-128849184	ENSG00000151704
chr11	128853566	128853910	11:128853566-128853910	-
chr11	128859800	128860266	11:128859800-128860266	ENSG00000151704
chr11	128869113	128869365	11:128869113-128869365	ENSG00000151704
chr11	128884728	128885064	11:128884728-128885064	ENSG00000120471,ENSG00000255369
chr11	128886443	128887149	11:128886443-128887149	ENSG00000120471,ENSG00000120457,ENSG00000255369
chr11	128890510	128891288	11:128890510-128891288	ENSG00000120457
chr11	128893671	128893937	11:128893671-128893937	ENSG00000120457
chr11	128903613	128904237	11:128903613-128904237	ENSG00000212597,ENSG00000120471,ENSG00000174370,ENSG00000120457,ENSG00000255369
chr11	128904642	128906587	11:128904642-128906587	ENSG00000120471,ENSG00000174370,ENSG00000120457
chr11	128907697	128907965	11:128907697-128907965	ENSG00000174370,ENSG00000120457
chr11	128908395	128909086	11:128908395-128909086	ENSG00000206847,ENSG00000212597,ENSG00000120471,ENSG00000174370,ENSG00000120457,ENSG00000255369
chr11	128928413	128928754	11:128928413-128928754	ENSG00000120471
chr11	128954321	128954521	11:128954321-128954521	ENSG00000120471
chr11	128956539	128956805	11:128956539-128956805	ENSG00000212597,ENSG00000120471,ENSG00000255369
chr11	128965519	128965719	11:128965519-128965719	ENSG00000212597
chr11	129117629	129117934	11:129117629-129117934	ENSG00000199260
chr11	129247203	129247452	11:129247203-129247452	ENSG00000199260
chr11	129263841	129264084	11:129263841-129264084	ENSG00000199260
chr11	129267691	129268103	11:129267691-129268103	ENSG00000199260,ENSG00000134909
chr11	129273974	129274532	11:129273974-129274532	ENSG00000199260,ENSG00000134909
chr11	129278104	129278304	11:129278104-129278304	ENSG00000134909
chr11	129278378	129280798	11:129278378-129280798	ENSG00000255259,ENSG00000199260,ENSG00000206847,ENSG00000134909
chr11	129284264	129285521	11:129284264-129285521	ENSG00000255259,ENSG00000199260,ENSG00000206847,ENSG00000134909
chr11	129314060	129314783	11:129314060-129314783	ENSG00000281097,ENSG00000281386,ENSG00000240121,ENSG00000255259,ENSG00000199260,ENSG00000206847,ENSG00000212597
chr11	129315414	129315688	11:129315414-129315688	ENSG00000255259
chr11	129316897	129317128	11:129316897-129317128	ENSG00000255259
chr11	129317506	129318284	11:129317506-129318284	ENSG00000281097,ENSG00000240121,ENSG00000255259,ENSG00000199260,ENSG00000206847
chr11	129323970	129324860	11:129323970-129324860	ENSG00000240121,ENSG00000255259,ENSG00000199260,ENSG00000206847,ENSG00000212597
chr11	129327629	129328076	11:129327629-129328076	ENSG00000240121,ENSG00000255259,ENSG00000199260,ENSG00000206847,ENSG00000212597
chr11	129331776	129332307	11:129331776-129332307	ENSG00000255259,ENSG00000199260,ENSG00000206847,ENSG00000212597
chr11	129333938	129334284	11:129333938-129334284	ENSG00000199260
chr11	129364052	129364599	11:129364052-129364599	ENSG00000255188,ENSG00000281097,ENSG00000281386,ENSG00000240121,ENSG00000043039,ENSG00000199260,ENSG00000206847,ENSG00000212597,ENSG00000254612
chr11	129372756	129373124	11:129372756-129373124	ENSG00000240121,ENSG00000043039
chr11	129373436	129373636	11:129373436-129373636	ENSG00000043039
chr11	129430654	129430854	11:129430654-129430854	ENSG00000240121,ENSG00000043039
chr11	129695537	129696426	11:129695537-129696426	ENSG00000281097,ENSG00000281386,ENSG00000240121
chr11	129698207	129698630	11:129698207-129698630	ENSG00000281097,ENSG00000281386,ENSG00000240121
chr11	129750559	129751258	11:129750559-129751258	ENSG00000255188,ENSG00000287426,ENSG00000281097,ENSG00000281386,ENSG00000240121,ENSG00000206847,ENSG00000212597
chr11	129825288	129825829	11:129825288-129825829	ENSG00000151715,ENSG00000255188,ENSG00000287426,ENSG00000281097,ENSG00000281386,ENSG00000240121
chr11	129840192	129840564	11:129840192-129840564	ENSG00000151715,ENSG00000255188,ENSG00000287426
chr11	129865814	129866112	11:129865814-129866112	ENSG00000170322
chr11	129866743	129867427	11:129866743-129867427	ENSG00000170322,ENSG00000151715,ENSG00000255188,ENSG00000287426
chr11	129894559	129896494	11:129894559-129896494	ENSG00000170322
chr11	129921640	129921840	11:129921640-129921840	-
chr11	129923301	129923608	11:129923301-129923608	-
chr11	129949975	129950962	11:129949975-129950962	ENSG00000170325
chr11	129960281	129960492	11:129960281-129960492	-
chr11	129969732	129970280	11:129969732-129970280	-
chr11	129992542	129992742	11:129992542-129992742	-
chr11	130001386	130004187	11:130001386-130004187	ENSG00000084234,ENSG00000255057,ENSG00000233220,ENSG00000170325
chr11	130014464	130014702	11:130014464-130014702	ENSG00000255057
chr11	130034291	130034557	11:130034291-130034557	ENSG00000255262
chr11	130041953	130042457	11:130041953-130042457	ENSG00000255535,ENSG00000255262
chr11	130043575	130044021	11:130043575-130044021	ENSG00000255535,ENSG00000255262
chr11	130049304	130050075	11:130049304-130050075	ENSG00000255535,ENSG00000255262
chr11	130050203	130050747	11:130050203-130050747	ENSG00000084234,ENSG00000255535,ENSG00000255262
chr11	130050850	130051531	11:130050850-130051531	ENSG00000084234,ENSG00000255535,ENSG00000255262
chr11	130068730	130071264	11:130068730-130071264	ENSG00000084234,ENSG00000233220,ENSG00000170325
chr11	130071352	130071800	11:130071352-130071800	ENSG00000244451,ENSG00000084234
chr11	130072040	130072580	11:130072040-130072580	ENSG00000244451,ENSG00000084234
chr11	130072621	130073053	11:130072621-130073053	ENSG00000084234
chr11	130085922	130086324	11:130085922-130086324	ENSG00000244451
chr11	130087511	130087916	11:130087511-130087916	ENSG00000244451
chr11	130094451	130095245	11:130094451-130095245	ENSG00000274197,ENSG00000244451,ENSG00000084234
chr11	130118824	130119400	11:130118824-130119400	ENSG00000274197
chr11	130121443	130121862	11:130121443-130121862	ENSG00000274197
chr11	130122092	130122616	11:130122092-130122616	ENSG00000274197
chr11	130123626	130124833	11:130123626-130124833	ENSG00000274197,ENSG00000244451,ENSG00000084234,ENSG00000233220,ENSG00000170325,ENSG00000170322,ENSG00000255188
chr11	130126649	130126967	11:130126649-130126967	-
chr11	130132276	130132671	11:130132276-130132671	-
chr11	130145025	130145225	11:130145025-130145225	-
chr11	130145512	130145736	11:130145512-130145736	-
chr11	130146194	130147452	11:130146194-130147452	ENSG00000255358,ENSG00000149418,ENSG00000084234,ENSG00000170322,ENSG00000255188
chr11	130154618	130154939	11:130154618-130154939	-
chr11	130156092	130157339	11:130156092-130157339	ENSG00000149418
chr11	130159563	130161123	11:130159563-130161123	ENSG00000149418
chr11	130161310	130161850	11:130161310-130161850	-
chr11	130162600	130163184	11:130162600-130163184	ENSG00000149418
chr11	130163663	130164520	11:130163663-130164520	ENSG00000255352,ENSG00000288013,ENSG00000255358,ENSG00000149418
chr11	130165749	130166958	11:130165749-130166958	ENSG00000255352,ENSG00000255358,ENSG00000149418
chr11	130168105	130168411	11:130168105-130168411	-
chr11	130171579	130171843	11:130171579-130171843	-
chr11	130180120	130181063	11:130180120-130181063	ENSG00000255358,ENSG00000149418
chr11	130181352	130181775	11:130181352-130181775	ENSG00000149418
chr11	130181888	130182395	11:130181888-130182395	ENSG00000149418
chr11	130189845	130190415	11:130189845-130190415	ENSG00000149418
chr11	130202099	130202317	11:130202099-130202317	-
chr11	130213011	130213420	11:130213011-130213420	ENSG00000255358
chr11	130237488	130237860	11:130237488-130237860	ENSG00000196323
chr11	130269478	130269927	11:130269478-130269927	ENSG00000255358,ENSG00000196323
chr11	130300591	130301101	11:130300591-130301101	ENSG00000272412,ENSG00000255220,ENSG00000255358,ENSG00000196323
chr11	130313436	130313675	11:130313436-130313675	ENSG00000175773,ENSG00000272412,ENSG00000196323
chr11	130314001	130316156	11:130314001-130316156	ENSG00000175773,ENSG00000272412,ENSG00000255220,ENSG00000255358,ENSG00000196323
chr11	130331760	130331962	11:130331760-130331962	-
chr11	130333902	130334252	11:130333902-130334252	-
chr11	130397667	130398216	11:130397667-130398216	ENSG00000175773
chr11	130400515	130401411	11:130400515-130401411	ENSG00000175773
chr11	130402591	130402964	11:130402591-130402964	ENSG00000175773
chr11	130414624	130414927	11:130414624-130414927	ENSG00000134917
chr11	130420914	130421323	11:130420914-130421323	ENSG00000134917
chr11	130427748	130428658	11:130427748-130428658	ENSG00000255455,ENSG00000134917
chr11	130429705	130429905	11:130429705-130429905	ENSG00000134917
chr11	130429988	130430188	11:130429988-130430188	ENSG00000134917
chr11	130431158	130431618	11:130431158-130431618	ENSG00000255352,ENSG00000254842,ENSG00000255455,ENSG00000288013,ENSG00000274999,ENSG00000134917
chr11	130434356	130435263	11:130434356-130435263	ENSG00000255352,ENSG00000254842,ENSG00000255455,ENSG00000288013,ENSG00000175728,ENSG00000274999,ENSG00000236616,ENSG00000166106,ENSG00000134917
chr11	130448369	130448825	11:130448369-130448825	ENSG00000255352,ENSG00000288013,ENSG00000175728,ENSG00000274999,ENSG00000236616,ENSG00000255155,ENSG00000166106
chr11	130561524	130561775	11:130561524-130561775	ENSG00000236616,ENSG00000255155
chr11	130601292	130601676	11:130601292-130601676	ENSG00000255352,ENSG00000288013,ENSG00000175728,ENSG00000274999,ENSG00000236616,ENSG00000255155
chr11	130609158	130609358	11:130609158-130609358	ENSG00000255352,ENSG00000175728,ENSG00000274999,ENSG00000236616,ENSG00000255155
chr11	130611938	130612280	11:130611938-130612280	ENSG00000255352,ENSG00000288013,ENSG00000175728,ENSG00000274999,ENSG00000236616,ENSG00000255155
chr11	130612658	130613035	11:130612658-130613035	ENSG00000255352,ENSG00000288013,ENSG00000175728,ENSG00000274999,ENSG00000236616,ENSG00000255155
chr11	130616588	130617433	11:130616588-130617433	ENSG00000255352,ENSG00000288013,ENSG00000175728,ENSG00000274999,ENSG00000236616,ENSG00000255155
chr11	130631111	130631439	11:130631111-130631439	ENSG00000255352,ENSG00000288013,ENSG00000175728,ENSG00000274999,ENSG00000236616,ENSG00000255155
chr11	130634895	130635216	11:130634895-130635216	ENSG00000255352,ENSG00000288013,ENSG00000175728,ENSG00000274999,ENSG00000236616,ENSG00000255155
chr11	130637141	130637364	11:130637141-130637364	ENSG00000255352,ENSG00000288013,ENSG00000175728,ENSG00000274999,ENSG00000236616,ENSG00000255155
chr11	130861869	130862435	11:130861869-130862435	ENSG00000255352,ENSG00000254842,ENSG00000255455,ENSG00000288013,ENSG00000175728,ENSG00000274999,ENSG00000236616,ENSG00000255155
chr11	130894373	130894778	11:130894373-130894778	ENSG00000120451,ENSG00000255455
chr11	130915999	130916892	11:130915999-130916892	ENSG00000255352,ENSG00000120451,ENSG00000255455,ENSG00000288013
chr11	130920177	130920377	11:130920177-130920377	ENSG00000120451
chr11	130923259	130923650	11:130923259-130923650	ENSG00000120451
chr11	130924747	130924947	11:130924747-130924947	ENSG00000120451
chr11	130995097	130996013	11:130995097-130996013	ENSG00000242673,ENSG00000237612,ENSG00000231698,ENSG00000252351,ENSG00000237654,ENSG00000285980
chr11	131186434	131187244	11:131186434-131187244	ENSG00000236129,ENSG00000227125,ENSG00000237612,ENSG00000231698,ENSG00000252351,ENSG00000237654,ENSG00000285980,ENSG00000279090,ENSG00000279497,ENSG00000255371
chr11	131474931	131475294	11:131474931-131475294	ENSG00000252351,ENSG00000237654,ENSG00000285980
chr11	131626740	131627185	11:131626740-131627185	ENSG00000231698,ENSG00000252351,ENSG00000237654,ENSG00000285980
chr11	131658373	131659700	11:131658373-131659700	ENSG00000237612,ENSG00000231698,ENSG00000252351,ENSG00000237654,ENSG00000285980,ENSG00000224795,ENSG00000271624,ENSG00000283489,ENSG00000279497,ENSG00000255371
chr11	131662237	131662588	11:131662237-131662588	ENSG00000224795
chr11	131665211	131665415	11:131665211-131665415	ENSG00000224795
chr11	131668442	131669425	11:131668442-131669425	ENSG00000252351,ENSG00000237654,ENSG00000285980,ENSG00000224795
chr11	131673972	131674379	11:131673972-131674379	ENSG00000237654,ENSG00000285980
chr11	131677104	131677311	11:131677104-131677311	ENSG00000285980
chr11	131687873	131688348	11:131687873-131688348	ENSG00000237654,ENSG00000285980,ENSG00000283489
chr11	131691610	131692123	11:131691610-131692123	ENSG00000237654,ENSG00000285980,ENSG00000271624
chr11	131694756	131695250	11:131694756-131695250	ENSG00000252351,ENSG00000237654,ENSG00000285980,ENSG00000271624,ENSG00000279090
chr11	131748110	131748497	11:131748110-131748497	ENSG00000271624,ENSG00000279090,ENSG00000183715
chr11	131811444	131811672	11:131811444-131811672	ENSG00000271624
chr11	131822479	131822905	11:131822479-131822905	ENSG00000271624
chr11	131824759	131825142	11:131824759-131825142	ENSG00000271624
chr11	131827362	131827903	11:131827362-131827903	ENSG00000271624,ENSG00000279090
chr11	131833379	131833812	11:131833379-131833812	ENSG00000271624
chr11	131840534	131841579	11:131840534-131841579	ENSG00000271624,ENSG00000283489,ENSG00000279497
chr11	131841654	131841966	11:131841654-131841966	ENSG00000271624
chr11	131842089	131842350	11:131842089-131842350	ENSG00000271624
chr11	131900144	131900394	11:131900144-131900394	ENSG00000182667,ENSG00000238117
chr11	131929005	131929385	11:131929005-131929385	ENSG00000182667,ENSG00000224700
chr11	131938361	131938818	11:131938361-131938818	ENSG00000182667,ENSG00000224700
chr11	132006637	132007026	11:132006637-132007026	ENSG00000224700,ENSG00000238262,ENSG00000279090,ENSG00000283489
chr11	132028705	132028986	11:132028705-132028986	ENSG00000224700
chr11	132032406	132032764	11:132032406-132032764	ENSG00000224700
chr11	132045020	132045771	11:132045020-132045771	ENSG00000224700,ENSG00000238262,ENSG00000279090
chr11	132050061	132050428	11:132050061-132050428	ENSG00000224700,ENSG00000283489,ENSG00000255371
chr11	132050701	132051007	11:132050701-132051007	-
chr11	132054846	132055176	11:132054846-132055176	-
chr11	132056663	132057232	11:132056663-132057232	ENSG00000182667,ENSG00000271624,ENSG00000224700,ENSG00000238262,ENSG00000279090,ENSG00000183715,ENSG00000283489,ENSG00000279497,ENSG00000255371
chr11	132057305	132059255	11:132057305-132059255	ENSG00000255352,ENSG00000237612,ENSG00000231698,ENSG00000182667,ENSG00000252351,ENSG00000237654,ENSG00000285980,ENSG00000271624,ENSG00000238117,ENSG00000224700,ENSG00000238262,ENSG00000279090,ENSG00000183715,ENSG00000283489,ENSG00000279497,ENSG00000255371,ENSG00000279711,ENSG00000279189,ENSG00000254896,ENSG00000287068,ENSG00000255258,ENSG00000166118,ENSG00000213153,ENSG00000255545,ENSG00000284020
chr11	132072077	132072551	11:132072077-132072551	ENSG00000224700,ENSG00000238262,ENSG00000279090,ENSG00000279497
chr11	132093860	132094139	11:132093860-132094139	-
chr11	132099770	132100112	11:132099770-132100112	ENSG00000279090
chr11	132114325	132114535	11:132114325-132114535	ENSG00000279090
chr11	132123552	132123752	11:132123552-132123752	-
chr11	132123875	132124137	11:132123875-132124137	-
chr11	132126242	132126766	11:132126242-132126766	ENSG00000182667,ENSG00000238262,ENSG00000279090,ENSG00000283489
chr11	133078507	133078920	11:133078507-133078920	ENSG00000183715,ENSG00000279711,ENSG00000279189,ENSG00000255258,ENSG00000166118,ENSG00000213153
chr11	133081157	133081357	11:133081157-133081357	ENSG00000279711,ENSG00000255258,ENSG00000166118
chr11	133082669	133083487	11:133082669-133083487	ENSG00000238262,ENSG00000279090,ENSG00000183715,ENSG00000283489,ENSG00000279497,ENSG00000255371,ENSG00000279711,ENSG00000279189,ENSG00000254896,ENSG00000287068,ENSG00000255258,ENSG00000166118,ENSG00000213153,ENSG00000109956,ENSG00000255545,ENSG00000285640,ENSG00000255344,ENSG00000251226,ENSG00000255327,ENSG00000279046,ENSG00000284020
chr11	133084275	133084475	11:133084275-133084475	ENSG00000279711,ENSG00000166118
chr11	133134478	133134909	11:133134478-133134909	ENSG00000279189,ENSG00000254896,ENSG00000255258,ENSG00000166118,ENSG00000213153
chr11	133163589	133163872	11:133163589-133163872	ENSG00000279189,ENSG00000254896,ENSG00000255258,ENSG00000166118,ENSG00000213153,ENSG00000284020
chr11	133180151	133180551	11:133180151-133180551	ENSG00000279189,ENSG00000254896,ENSG00000287068,ENSG00000255258,ENSG00000166118
chr11	133190992	133191192	11:133190992-133191192	ENSG00000279189,ENSG00000254896,ENSG00000255258
chr11	133192503	133192877	11:133192503-133192877	ENSG00000279497,ENSG00000279189,ENSG00000254896,ENSG00000287068,ENSG00000255258,ENSG00000166118,ENSG00000213153
chr11	133505918	133506364	11:133505918-133506364	ENSG00000183715,ENSG00000279189,ENSG00000254896,ENSG00000287068,ENSG00000255258
chr11	133634919	133635330	11:133634919-133635330	ENSG00000183715,ENSG00000279189,ENSG00000254896,ENSG00000287068,ENSG00000255258,ENSG00000166118,ENSG00000213153,ENSG00000284020
chr11	133927601	133927979	11:133927601-133927979	ENSG00000284020
chr11	133945096	133945651	11:133945096-133945651	ENSG00000284020,ENSG00000080854
chr11	133956567	133957381	11:133956567-133957381	ENSG00000213153,ENSG00000255348,ENSG00000254616,ENSG00000254648,ENSG00000284020,ENSG00000080854
chr11	133957447	133957729	11:133957447-133957729	ENSG00000080854
chr11	133977139	133977390	11:133977139-133977390	ENSG00000284020
chr11	134024367	134025441	11:134024367-134025441	ENSG00000255258,ENSG00000213153,ENSG00000255545,ENSG00000254989,ENSG00000285640,ENSG00000251226,ENSG00000287251,ENSG00000255327,ENSG00000279046,ENSG00000255512,ENSG00000255348,ENSG00000254616,ENSG00000254648,ENSG00000204241,ENSG00000255406,ENSG00000284020
chr11	134030943	134031321	11:134030943-134031321	ENSG00000254648,ENSG00000204241,ENSG00000255406
chr11	134032368	134033110	11:134032368-134033110	ENSG00000254648,ENSG00000204241,ENSG00000255406
chr11	134033849	134034401	11:134033849-134034401	ENSG00000254648,ENSG00000204241,ENSG00000255406
chr11	134036433	134038214	11:134036433-134038214	ENSG00000254648,ENSG00000204241
chr11	134050399	134050919	11:134050399-134050919	ENSG00000255348,ENSG00000254616,ENSG00000254481,ENSG00000166086,ENSG00000254648,ENSG00000284020
chr11	134068743	134069258	11:134068743-134069258	ENSG00000255348,ENSG00000254616,ENSG00000254481,ENSG00000166086,ENSG00000284020
chr11	134124990	134125247	11:134124990-134125247	ENSG00000255348,ENSG00000254616,ENSG00000254481,ENSG00000166086
chr11	134126260	134126654	11:134126260-134126654	ENSG00000255348,ENSG00000254616,ENSG00000254481,ENSG00000166086
chr11	134139787	134140031	11:134139787-134140031	ENSG00000255348,ENSG00000254616,ENSG00000254481,ENSG00000166086
chr11	134151446	134151674	11:134151446-134151674	ENSG00000255348,ENSG00000254616,ENSG00000151503,ENSG00000166086
chr11	134207482	134207822	11:134207482-134207822	ENSG00000255348,ENSG00000254616,ENSG00000151503
chr11	134223170	134225821	11:134223170-134225821	ENSG00000255512,ENSG00000254442,ENSG00000151500,ENSG00000151502,ENSG00000255348,ENSG00000254616,ENSG00000151503
chr11	134231958	134232601	11:134231958-134232601	ENSG00000151502,ENSG00000255348,ENSG00000254616,ENSG00000151503
chr11	134250191	134250669	11:134250191-134250669	ENSG00000151498,ENSG00000151500
chr11	134252805	134254219	11:134252805-134254219	ENSG00000109956,ENSG00000255545,ENSG00000251226,ENSG00000255327,ENSG00000255512,ENSG00000254442,ENSG00000151498,ENSG00000151500,ENSG00000151502,ENSG00000255348,ENSG00000254616,ENSG00000151503
chr11	134258604	134259017	11:134258604-134259017	ENSG00000151498,ENSG00000151500
chr11	134260493	134261000	11:134260493-134261000	ENSG00000254442,ENSG00000166105,ENSG00000151498,ENSG00000151500,ENSG00000255348,ENSG00000254616
chr11	134262053	134262378	11:134262053-134262378	ENSG00000151498
chr11	134266531	134267291	11:134266531-134267291	ENSG00000109956,ENSG00000255545,ENSG00000285640,ENSG00000255344,ENSG00000251226,ENSG00000287251,ENSG00000255327,ENSG00000279046,ENSG00000255512,ENSG00000254442,ENSG00000166105,ENSG00000151498,ENSG00000255348,ENSG00000254616
chr11	134269710	134269910	11:134269710-134269910	ENSG00000166105
chr11	134273099	134273465	11:134273099-134273465	ENSG00000166105
chr11	134275522	134276858	11:134275522-134276858	ENSG00000109956,ENSG00000255512,ENSG00000254442,ENSG00000166105,ENSG00000255348
chr11	134331533	134332612	11:134331533-134332612	ENSG00000109956,ENSG00000255545,ENSG00000251226,ENSG00000255327,ENSG00000149328,ENSG00000254442
chr11	134333814	134334241	11:134333814-134334241	ENSG00000149328,ENSG00000254442
chr11	134360166	134360601	11:134360166-134360601	ENSG00000109956,ENSG00000255545,ENSG00000286374,ENSG00000254989,ENSG00000285640,ENSG00000255344,ENSG00000251226,ENSG00000287251,ENSG00000255327,ENSG00000279046,ENSG00000255512,ENSG00000149328,ENSG00000254442
chr11	134559869	134560127	11:134559869-134560127	ENSG00000255545,ENSG00000254573,ENSG00000286374,ENSG00000254989,ENSG00000285640,ENSG00000255344,ENSG00000251226
chr11	134579354	134579554	11:134579354-134579554	ENSG00000109956,ENSG00000255545,ENSG00000254573,ENSG00000286374,ENSG00000254989,ENSG00000285640,ENSG00000255344,ENSG00000251226,ENSG00000255327,ENSG00000279046
chr11	134582316	134582734	11:134582316-134582734	ENSG00000109956,ENSG00000255545,ENSG00000286374,ENSG00000254989,ENSG00000285640,ENSG00000255344,ENSG00000251226,ENSG00000255327,ENSG00000279046
chr11	134583334	134583842	11:134583334-134583842	ENSG00000213153,ENSG00000109956,ENSG00000255545,ENSG00000254573,ENSG00000286374,ENSG00000254989,ENSG00000285640,ENSG00000255344,ENSG00000251226,ENSG00000287251,ENSG00000255327,ENSG00000279046,ENSG00000285735,ENSG00000255512
chr11	134584592	134585461	11:134584592-134585461	ENSG00000109956,ENSG00000255545,ENSG00000254573,ENSG00000286374,ENSG00000254989,ENSG00000285640,ENSG00000255344,ENSG00000251226,ENSG00000287251,ENSG00000255327,ENSG00000255512
chr11	134587555	134588060	11:134587555-134588060	ENSG00000109956,ENSG00000255545,ENSG00000254573,ENSG00000286374,ENSG00000254989,ENSG00000285640,ENSG00000255344,ENSG00000251226,ENSG00000287251,ENSG00000255327,ENSG00000279046,ENSG00000255512
chr11	135030710	135030920	11:135030710-135030920	ENSG00000286374,ENSG00000254989,ENSG00000255344,ENSG00000251226,ENSG00000287251,ENSG00000255327,ENSG00000279046,ENSG00000285735,ENSG00000255512
chr12	21453	22374	12:21453-22374	-
chr12	27946	28359	12:27946-28359	-
chr12	30978	31349	12:30978-31349	-
chr12	31391	31827	12:31391-31827	-
chr12	67271	67471	12:67271-67471	-
chr12	77968	78223	12:77968-78223	ENSG00000256263,ENSG00000120645
chr12	93550	93750	12:93550-93750	-
chr12	111403	112221	12:111403-112221	ENSG00000256948,ENSG00000255746
chr12	128017	128495	12:128017-128495	ENSG00000226210,ENSG00000249054,ENSG00000256948,ENSG00000249695,ENSG00000255746,ENSG00000073614
chr12	143963	144295	12:143963-144295	ENSG00000249695
chr12	153112	153660	12:153112-153660	ENSG00000256263,ENSG00000249695,ENSG00000256694,ENSG00000255746
chr12	172337	173176	12:172337-173176	ENSG00000256263,ENSG00000120645,ENSG00000256694,ENSG00000255746,ENSG00000073614
chr12	173457	173657	12:173457-173657	ENSG00000120645,ENSG00000256694
chr12	176385	176764	12:176385-176764	ENSG00000256263,ENSG00000120645,ENSG00000256694,ENSG00000256540
chr12	176828	177155	12:176828-177155	ENSG00000256263,ENSG00000120645,ENSG00000256540
chr12	180368	180983	12:180368-180983	ENSG00000256263,ENSG00000226210,ENSG00000249054,ENSG00000120645,ENSG00000256694,ENSG00000256540,ENSG00000111181,ENSG00000255671,ENSG00000256577,ENSG00000255746,ENSG00000073614,ENSG00000120647
chr12	182610	183038	12:182610-183038	ENSG00000120645,ENSG00000256540,ENSG00000255671,ENSG00000256577
chr12	188936	189491	12:188936-189491	ENSG00000256263,ENSG00000256540,ENSG00000255671,ENSG00000256577,ENSG00000255746
chr12	199770	199970	12:199770-199970	ENSG00000111181,ENSG00000255671,ENSG00000256577
chr12	208654	208986	12:208654-208986	ENSG00000111181,ENSG00000256577
chr12	211511	212996	12:211511-212996	ENSG00000256263,ENSG00000111181,ENSG00000256577,ENSG00000255746
chr12	213268	213511	12:213268-213511	ENSG00000111181,ENSG00000256577
chr12	213845	214237	12:213845-214237	ENSG00000111181,ENSG00000256577
chr12	214418	214799	12:214418-214799	ENSG00000111181,ENSG00000256577
chr12	219798	220323	12:219798-220323	ENSG00000256263,ENSG00000111181,ENSG00000256577,ENSG00000010379,ENSG00000255746,ENSG00000073614
chr12	273120	273663	12:273120-273663	ENSG00000010379,ENSG00000255746,ENSG00000261799,ENSG00000073614
chr12	388382	389907	12:388382-389907	-
chr12	401274	401999	12:401274-401999	-
chr12	459541	460571	12:459541-460571	ENSG00000120647,ENSG00000139044
chr12	526048	526407	12:526048-526407	-
chr12	538674	538979	12:538674-538979	ENSG00000139044
chr12	546374	546639	12:546374-546639	ENSG00000120647,ENSG00000139044
chr12	546979	547179	12:546979-547179	ENSG00000120647,ENSG00000139044
chr12	553480	553899	12:553480-553899	ENSG00000120647,ENSG00000139044
chr12	559862	560336	12:559862-560336	ENSG00000120647
chr12	561793	562893	12:561793-562893	ENSG00000226210,ENSG00000249054,ENSG00000073614,ENSG00000120647,ENSG00000139044,ENSG00000256020,ENSG00000238370,ENSG00000285704
chr12	563296	564596	12:563296-564596	ENSG00000120647
chr12	568205	568516	12:568205-568516	-
chr12	569702	570091	12:569702-570091	ENSG00000285704
chr12	576115	576505	12:576115-576505	ENSG00000256020,ENSG00000238370,ENSG00000255825
chr12	577909	578229	12:577909-578229	ENSG00000256020,ENSG00000238370
chr12	591179	591613	12:591179-591613	ENSG00000256020,ENSG00000238370,ENSG00000255825
chr12	609675	611163	12:609675-611163	ENSG00000226210,ENSG00000249054,ENSG00000171840,ENSG00000256020,ENSG00000238370,ENSG00000255825,ENSG00000285704
chr12	614175	614529	12:614175-614529	ENSG00000171840
chr12	617286	617902	12:617286-617902	ENSG00000171840,ENSG00000256020,ENSG00000238370,ENSG00000255825
chr12	622370	622809	12:622370-622809	-
chr12	630505	631146	12:630505-631146	ENSG00000226210,ENSG00000249054,ENSG00000171840,ENSG00000256020,ENSG00000238370,ENSG00000255825,ENSG00000177406
chr12	632389	633046	12:632389-633046	ENSG00000171840,ENSG00000177406
chr12	636651	636962	12:636651-636962	ENSG00000171840,ENSG00000177406
chr12	638909	639443	12:638909-639443	ENSG00000171840,ENSG00000177406
chr12	642094	644161	12:642094-644161	ENSG00000171840,ENSG00000177406
chr12	669091	669402	12:669091-669402	ENSG00000171840
chr12	673413	673613	12:673413-673613	-
chr12	674231	674905	12:674231-674905	ENSG00000171840,ENSG00000256672
chr12	685253	686080	12:685253-686080	ENSG00000226210,ENSG00000249054,ENSG00000073614,ENSG00000120647,ENSG00000256672,ENSG00000285704
chr12	719241	720013	12:719241-720013	ENSG00000226210,ENSG00000249054
chr12	724332	724844	12:724332-724844	ENSG00000226210,ENSG00000249054,ENSG00000285704
chr12	726208	726528	12:726208-726528	-
chr12	743873	744224	12:743873-744224	-
chr12	751003	751653	12:751003-751653	ENSG00000226210,ENSG00000249054,ENSG00000073614,ENSG00000120647,ENSG00000060237,ENSG00000221439,ENSG00000285704
chr12	751935	754408	12:751935-754408	ENSG00000120647,ENSG00000060237,ENSG00000285704
chr12	754646	755346	12:754646-755346	ENSG00000060237
chr12	758109	758510	12:758109-758510	ENSG00000060237
chr12	779615	780126	12:779615-780126	ENSG00000256263,ENSG00000221439
chr12	789874	790291	12:789874-790291	ENSG00000221439
chr12	797968	798168	12:797968-798168	ENSG00000221439
chr12	805036	805366	12:805036-805366	ENSG00000221439
chr12	807371	807834	12:807371-807834	ENSG00000221439,ENSG00000285704
chr12	823007	823840	12:823007-823840	ENSG00000060237,ENSG00000285704
chr12	848570	848862	12:848570-848862	ENSG00000285704
chr12	905354	906077	12:905354-906077	ENSG00000060237,ENSG00000285704,ENSG00000002016
chr12	911495	911828	12:911495-911828	ENSG00000285704,ENSG00000002016
chr12	913856	914811	12:913856-914811	ENSG00000060237,ENSG00000285704,ENSG00000002016
chr12	916225	916632	12:916225-916632	ENSG00000002016
chr12	948898	950545	12:948898-950545	ENSG00000256263,ENSG00000073614,ENSG00000120647,ENSG00000285704,ENSG00000002016,ENSG00000250132,ENSG00000082805
chr12	953893	954093	12:953893-954093	ENSG00000002016
chr12	966760	967126	12:966760-967126	-
chr12	989727	991898	12:989727-991898	ENSG00000250132,ENSG00000082805
chr12	993843	994157	12:993843-994157	ENSG00000250132,ENSG00000082805
chr12	1046790	1046990	12:1046790-1046990	-
chr12	1048201	1048693	12:1048201-1048693	ENSG00000082805
chr12	1050152	1050415	12:1050152-1050415	-
chr12	1080693	1081236	12:1080693-1081236	ENSG00000082805
chr12	1108161	1108705	12:1108161-1108705	ENSG00000256263,ENSG00000275811,ENSG00000249028,ENSG00000267285
chr12	1161260	1161503	12:1161260-1161503	ENSG00000275811
chr12	1277767	1278127	12:1277767-1278127	ENSG00000249028,ENSG00000267285
chr12	1289732	1289932	12:1289732-1289932	ENSG00000249028,ENSG00000267285
chr12	1324935	1325298	12:1324935-1325298	ENSG00000249028,ENSG00000267285
chr12	1328334	1328899	12:1328334-1328899	ENSG00000275811,ENSG00000249028,ENSG00000267285
chr12	1473377	1473920	12:1473377-1473920	ENSG00000249028,ENSG00000267285
chr12	1474093	1474378	12:1474093-1474378	ENSG00000249028,ENSG00000267285
chr12	1504340	1504693	12:1504340-1504693	ENSG00000249028,ENSG00000267285,ENSG00000249628
chr12	1533456	1533656	12:1533456-1533656	ENSG00000111186
chr12	1533712	1533944	12:1533712-1533944	ENSG00000249028,ENSG00000267285,ENSG00000111186
chr12	1583494	1583812	12:1583494-1583812	-
chr12	1592515	1592908	12:1592515-1592908	ENSG00000171823
chr12	1593275	1595722	12:1593275-1595722	ENSG00000267285,ENSG00000171823
chr12	1596135	1596335	12:1596135-1596335	ENSG00000171823
chr12	1601345	1602099	12:1601345-1602099	ENSG00000275811,ENSG00000249028,ENSG00000267285,ENSG00000171823
chr12	1605231	1606476	12:1605231-1606476	ENSG00000275811,ENSG00000249028,ENSG00000267285,ENSG00000111186,ENSG00000171823
chr12	1608694	1609158	12:1608694-1609158	-
chr12	1616495	1616896	12:1616495-1616896	ENSG00000111186
chr12	1618469	1618783	12:1618469-1618783	ENSG00000111186
chr12	1619473	1619984	12:1619473-1619984	ENSG00000111186
chr12	1629718	1630664	12:1629718-1630664	ENSG00000111186
chr12	1652783	1653157	12:1652783-1653157	ENSG00000285627,ENSG00000243663
chr12	1661519	1662335	12:1661519-1662335	ENSG00000226210,ENSG00000249054,ENSG00000266043,ENSG00000006831,ENSG00000271500,ENSG00000285627,ENSG00000243663,ENSG00000256837
chr12	1663121	1663582	12:1663121-1663582	ENSG00000266043,ENSG00000243663
chr12	1669011	1669444	12:1669011-1669444	ENSG00000266043,ENSG00000285627,ENSG00000243663
chr12	1688362	1688727	12:1688362-1688727	ENSG00000006831,ENSG00000285627,ENSG00000243663
chr12	1690497	1691715	12:1690497-1691715	ENSG00000006831,ENSG00000271500,ENSG00000285627,ENSG00000243663
chr12	1692923	1693432	12:1692923-1693432	ENSG00000006831,ENSG00000271500,ENSG00000285627,ENSG00000243663
chr12	1791261	1791472	12:1791261-1791472	-
chr12	1795796	1797970	12:1795796-1797970	ENSG00000243663,ENSG00000151062,ENSG00000287698,ENSG00000166159,ENSG00000235049
chr12	1800631	1801292	12:1800631-1801292	ENSG00000151062,ENSG00000287698,ENSG00000166159
chr12	1804462	1804883	12:1804462-1804883	ENSG00000151062,ENSG00000287698,ENSG00000166159,ENSG00000235049
chr12	1809976	1810544	12:1809976-1810544	ENSG00000151062,ENSG00000166159
chr12	1811591	1811965	12:1811591-1811965	ENSG00000151062,ENSG00000166159
chr12	1812389	1813444	12:1812389-1813444	ENSG00000151062,ENSG00000287698,ENSG00000166159
chr12	1831078	1831468	12:1831078-1831468	ENSG00000166159
chr12	1842288	1842945	12:1842288-1842945	ENSG00000166159
chr12	1915425	1916076	12:1915425-1916076	ENSG00000151062,ENSG00000256706
chr12	1917445	1918529	12:1917445-1918529	ENSG00000151062,ENSG00000256706
chr12	1918652	1918852	12:1918652-1918852	ENSG00000151062,ENSG00000256706
chr12	1920894	1921364	12:1920894-1921364	ENSG00000151062,ENSG00000166159,ENSG00000256706,ENSG00000235049
chr12	1929382	1929730	12:1929382-1929730	ENSG00000235049
chr12	1930170	1930576	12:1930170-1930576	ENSG00000235049
chr12	1932308	1932758	12:1932308-1932758	ENSG00000235049
chr12	1940015	1940353	12:1940015-1940353	ENSG00000235049
chr12	1995518	1995968	12:1995518-1995968	ENSG00000151065,ENSG00000203593,ENSG00000256837
chr12	2003837	2004763	12:2003837-2004763	ENSG00000151065,ENSG00000151067,ENSG00000203593,ENSG00000256837,ENSG00000278255
chr12	2034936	2035322	12:2034936-2035322	ENSG00000151067,ENSG00000256837
chr12	2283877	2284297	12:2283877-2284297	ENSG00000278255,ENSG00000256025,ENSG00000256721
chr12	2284542	2285173	12:2284542-2285173	ENSG00000278255,ENSG00000256025,ENSG00000256721
chr12	2287975	2288371	12:2287975-2288371	ENSG00000278255,ENSG00000256025,ENSG00000256721
chr12	2294549	2295581	12:2294549-2295581	ENSG00000226210,ENSG00000249054,ENSG00000151067,ENSG00000256837,ENSG00000278255,ENSG00000256025,ENSG00000256721,ENSG00000203648,ENSG00000256271,ENSG00000283587
chr12	2295903	2296391	12:2295903-2296391	ENSG00000278255,ENSG00000256025,ENSG00000256721
chr12	2309719	2309943	12:2309719-2309943	-
chr12	2323563	2323852	12:2323563-2323852	-
chr12	2336261	2336872	12:2336261-2336872	ENSG00000278255,ENSG00000256025,ENSG00000256721,ENSG00000285555
chr12	2341877	2342352	12:2341877-2342352	ENSG00000278255,ENSG00000256025,ENSG00000256721,ENSG00000285555
chr12	2345058	2345300	12:2345058-2345300	-
chr12	2357945	2358175	12:2357945-2358175	-
chr12	2358295	2359020	12:2358295-2359020	ENSG00000278255,ENSG00000256025
chr12	2364485	2365136	12:2364485-2365136	-
chr12	2378933	2379200	12:2378933-2379200	-
chr12	2383606	2384133	12:2383606-2384133	ENSG00000278255
chr12	2453879	2454182	12:2453879-2454182	ENSG00000151067,ENSG00000285734
chr12	2500269	2500469	12:2500269-2500469	ENSG00000151067
chr12	2547263	2547754	12:2547263-2547754	ENSG00000278255
chr12	2582958	2583356	12:2582958-2583356	-
chr12	2613560	2614174	12:2613560-2614174	ENSG00000151067,ENSG00000256769,ENSG00000203648
chr12	2616987	2617187	12:2616987-2617187	ENSG00000256769,ENSG00000203648
chr12	2618451	2618672	12:2618451-2618672	ENSG00000256769,ENSG00000203648
chr12	2640670	2641125	12:2640670-2641125	ENSG00000151067,ENSG00000203648,ENSG00000256271
chr12	2682451	2682809	12:2682451-2682809	ENSG00000151067,ENSG00000203648,ENSG00000256271
chr12	2682883	2684101	12:2682883-2684101	ENSG00000151067,ENSG00000203648,ENSG00000256271,ENSG00000246627,ENSG00000283587
chr12	2690918	2691456	12:2690918-2691456	ENSG00000203648,ENSG00000256271,ENSG00000246627,ENSG00000283587,ENSG00000274659
chr12	2693280	2693582	12:2693280-2693582	ENSG00000256271,ENSG00000246627,ENSG00000283587
chr12	2752566	2753083	12:2752566-2753083	ENSG00000256271,ENSG00000283587,ENSG00000274659,ENSG00000256902,ENSG00000255669
chr12	2777919	2778119	12:2777919-2778119	ENSG00000274659,ENSG00000255669,ENSG00000224438
chr12	2779367	2779626	12:2779367-2779626	ENSG00000283587,ENSG00000274659,ENSG00000255669,ENSG00000224438
chr12	2783959	2784422	12:2783959-2784422	ENSG00000283587,ENSG00000274659,ENSG00000255669,ENSG00000224438,ENSG00000256030
chr12	2794283	2795407	12:2794283-2795407	ENSG00000256150,ENSG00000283587,ENSG00000274659,ENSG00000224438,ENSG00000256030,ENSG00000004478,ENSG00000258092
chr12	2795455	2796972	12:2795455-2796972	ENSG00000256150,ENSG00000256030,ENSG00000004478,ENSG00000258092
chr12	2812298	2813428	12:2812298-2813428	ENSG00000256150,ENSG00000283587,ENSG00000274659,ENSG00000224438,ENSG00000256030,ENSG00000004478,ENSG00000258325,ENSG00000258092,ENSG00000111203,ENSG00000053702,ENSG00000283297,ENSG00000252996,ENSG00000197905
chr12	2813557	2813970	12:2813557-2813970	ENSG00000256150,ENSG00000004478,ENSG00000258325,ENSG00000258092,ENSG00000111203
chr12	2836537	2836918	12:2836537-2836918	ENSG00000111203,ENSG00000053702,ENSG00000283297
chr12	2876538	2877861	12:2876538-2877861	ENSG00000283297,ENSG00000111206,ENSG00000171792,ENSG00000078246,ENSG00000278356,ENSG00000252996,ENSG00000197905
chr12	2878185	2878840	12:2878185-2878840	ENSG00000053702,ENSG00000283297,ENSG00000111206,ENSG00000171792,ENSG00000078246,ENSG00000278356,ENSG00000252996,ENSG00000197905
chr12	2885362	2885677	12:2885362-2885677	ENSG00000283297,ENSG00000078246,ENSG00000278356,ENSG00000252996
chr12	2890272	2891737	12:2890272-2891737	ENSG00000053702,ENSG00000283297,ENSG00000111206,ENSG00000171792,ENSG00000078246,ENSG00000278356,ENSG00000252996,ENSG00000197905
chr12	3034160	3034400	12:3034160-3034400	ENSG00000283297,ENSG00000252996,ENSG00000197905,ENSG00000250899
chr12	3041555	3041900	12:3041555-3041900	ENSG00000283297,ENSG00000252996,ENSG00000197905,ENSG00000250899
chr12	3073422	3073760	12:3073422-3073760	ENSG00000234589,ENSG00000011105
chr12	3073854	3074164	12:3073854-3074164	ENSG00000234589,ENSG00000011105
chr12	3076796	3077592	12:3076796-3077592	ENSG00000234589,ENSG00000011105
chr12	3129320	3129814	12:3129320-3129814	ENSG00000278469,ENSG00000256197,ENSG00000275850
chr12	3130224	3130491	12:3130224-3130491	ENSG00000278469,ENSG00000256197,ENSG00000275850
chr12	3135481	3135767	12:3135481-3135767	ENSG00000256197,ENSG00000275850
chr12	3225257	3226269	12:3225257-3226269	ENSG00000252996,ENSG00000197905,ENSG00000011105,ENSG00000256197,ENSG00000275850,ENSG00000227081
chr12	3236880	3237198	12:3236880-3237198	ENSG00000256197,ENSG00000275850,ENSG00000227081
chr12	3249048	3249309	12:3249048-3249309	ENSG00000275850,ENSG00000227081
chr12	3250920	3251400	12:3250920-3251400	ENSG00000275850,ENSG00000227081
chr12	3299839	3300969	12:3299839-3300969	ENSG00000256197,ENSG00000275850,ENSG00000250770,ENSG00000287712,ENSG00000236908,ENSG00000111218,ENSG00000243507,ENSG00000287243,ENSG00000280202,ENSG00000118976
chr12	3304375	3304860	12:3304375-3304860	ENSG00000250770,ENSG00000287712
chr12	3313607	3314053	12:3313607-3314053	ENSG00000236908
chr12	3318297	3318703	12:3318297-3318703	ENSG00000236908
chr12	3336817	3337372	12:3336817-3337372	ENSG00000250770
chr12	3363309	3364264	12:3363309-3364264	ENSG00000275850,ENSG00000250770,ENSG00000236908,ENSG00000257048,ENSG00000111218,ENSG00000256691,ENSG00000243507,ENSG00000287243,ENSG00000280202,ENSG00000118976
chr12	3365942	3366411	12:3365942-3366411	ENSG00000250770,ENSG00000257048,ENSG00000111218
chr12	3454267	3454725	12:3454267-3454725	ENSG00000111218,ENSG00000256691,ENSG00000243507,ENSG00000287243
chr12	3455423	3455663	12:3455423-3455663	ENSG00000256691,ENSG00000243507
chr12	3492231	3492455	12:3492231-3492455	ENSG00000111218,ENSG00000287243
chr12	3622971	3623382	12:3622971-3623382	ENSG00000280202
chr12	3704795	3705023	12:3704795-3705023	-
chr12	3709184	3709502	12:3709184-3709502	-
chr12	3717796	3718510	12:3717796-3718510	ENSG00000243507,ENSG00000130038,ENSG00000280202,ENSG00000222338,ENSG00000283138,ENSG00000118976
chr12	3727952	3729233	12:3727952-3729233	ENSG00000130038,ENSG00000280202,ENSG00000222338,ENSG00000283138,ENSG00000118976
chr12	3730074	3730403	12:3730074-3730403	ENSG00000222338
chr12	3733094	3733294	12:3733094-3733294	ENSG00000222338
chr12	3752000	3753932	12:3752000-3753932	ENSG00000130038,ENSG00000283138,ENSG00000118976
chr12	3759925	3760200	12:3759925-3760200	ENSG00000130038,ENSG00000283138
chr12	3795906	3796106	12:3795906-3796106	-
chr12	3869884	3870247	12:3869884-3870247	ENSG00000111224,ENSG00000118976,ENSG00000256862
chr12	3872694	3873867	12:3872694-3873867	ENSG00000111224,ENSG00000118976,ENSG00000256862
chr12	3896877	3897416	12:3896877-3897416	ENSG00000256862
chr12	3897545	3898044	12:3897545-3898044	ENSG00000256862
chr12	3947795	3948257	12:3947795-3948257	-
chr12	3962313	3963137	12:3962313-3963137	ENSG00000118976,ENSG00000256969
chr12	3973921	3974514	12:3973921-3974514	-
chr12	3974896	3975297	12:3974896-3975297	-
chr12	3988400	3988768	12:3988400-3988768	-
chr12	3994664	3994864	12:3994664-3994864	-
chr12	4001858	4002179	12:4001858-4002179	ENSG00000256969
chr12	4031030	4032212	12:4031030-4032212	ENSG00000256969
chr12	4035867	4036200	12:4035867-4036200	-
chr12	4091311	4091791	12:4091311-4091791	ENSG00000256356
chr12	4107327	4108048	12:4107327-4108048	ENSG00000256356,ENSG00000242444,ENSG00000255920,ENSG00000118971,ENSG00000285901
chr12	4117485	4117911	12:4117485-4117911	ENSG00000242444
chr12	4117956	4118469	12:4117956-4118469	ENSG00000256356,ENSG00000242444
chr12	4119134	4119347	12:4119134-4119347	ENSG00000242444
chr12	4132879	4133255	12:4132879-4133255	-
chr12	4133688	4134067	12:4133688-4134067	-
chr12	4135674	4136516	12:4135674-4136516	ENSG00000118976,ENSG00000256356,ENSG00000242444,ENSG00000118971,ENSG00000285901,ENSG00000255474
chr12	4142754	4143457	12:4142754-4143457	ENSG00000256356,ENSG00000242444,ENSG00000118971,ENSG00000285901,ENSG00000255474
chr12	4145945	4146320	12:4145945-4146320	-
chr12	4146814	4147668	12:4146814-4147668	-
chr12	4148349	4149052	12:4148349-4149052	ENSG00000118976,ENSG00000256356,ENSG00000242444,ENSG00000118971,ENSG00000285901,ENSG00000118972,ENSG00000255474,ENSG00000256115,ENSG00000256146,ENSG00000256218
chr12	4153264	4153784	12:4153264-4153784	-
chr12	4158355	4158675	12:4158355-4158675	-
chr12	4164737	4165215	12:4164737-4165215	-
chr12	4169940	4170317	12:4169940-4170317	-
chr12	4174432	4174699	12:4174432-4174699	-
chr12	4177280	4177666	12:4177280-4177666	-
chr12	4202524	4202724	12:4202524-4202724	-
chr12	4203798	4204120	12:4203798-4204120	-
chr12	4214982	4216446	12:4214982-4216446	ENSG00000118976,ENSG00000118972,ENSG00000255474
chr12	4217080	4217482	12:4217080-4217482	-
chr12	4223126	4223920	12:4223126-4223920	-
chr12	4224289	4224805	12:4224289-4224805	-
chr12	4241584	4242043	12:4241584-4242043	-
chr12	4243174	4243897	12:4243174-4243897	ENSG00000255920
chr12	4246181	4246549	12:4246181-4246549	ENSG00000255920
chr12	4268726	4269986	12:4268726-4269986	ENSG00000255920,ENSG00000118971,ENSG00000285901
chr12	4270783	4271240	12:4270783-4271240	ENSG00000255920,ENSG00000118971,ENSG00000285901
chr12	4271511	4273106	12:4271511-4273106	ENSG00000255920,ENSG00000118971,ENSG00000285901
chr12	4273534	4274356	12:4273534-4274356	ENSG00000255920,ENSG00000118971,ENSG00000285901
chr12	4276947	4277317	12:4276947-4277317	ENSG00000255920,ENSG00000118971,ENSG00000285901
chr12	4278614	4279005	12:4278614-4279005	ENSG00000255920,ENSG00000118971,ENSG00000285901
chr12	4286047	4286636	12:4286047-4286636	ENSG00000118976,ENSG00000255920,ENSG00000118971,ENSG00000285901,ENSG00000118972,ENSG00000255474
chr12	4287754	4288603	12:4287754-4288603	ENSG00000118976,ENSG00000255920,ENSG00000118971,ENSG00000285901,ENSG00000118972,ENSG00000255474
chr12	4288749	4289941	12:4288749-4289941	ENSG00000255920,ENSG00000118971,ENSG00000285901,ENSG00000118972
chr12	4293404	4294176	12:4293404-4294176	-
chr12	4307876	4308350	12:4307876-4308350	ENSG00000078237
chr12	4320534	4321788	12:4320534-4321788	ENSG00000118976,ENSG00000255920,ENSG00000078237,ENSG00000213970,ENSG00000118972,ENSG00000047621,ENSG00000111247,ENSG00000255474
chr12	4322867	4323067	12:4322867-4323067	ENSG00000078237,ENSG00000213970
chr12	4323377	4323832	12:4323377-4323832	ENSG00000078237,ENSG00000213970
chr12	4415322	4415554	12:4415322-4415554	ENSG00000118972
chr12	4431946	4432147	12:4431946-4432147	ENSG00000111241
chr12	4434453	4435169	12:4434453-4435169	ENSG00000118972,ENSG00000111241,ENSG00000255474
chr12	4439000	4439659	12:4439000-4439659	ENSG00000118972,ENSG00000111241
chr12	4451850	4452103	12:4451850-4452103	ENSG00000111241
chr12	4455927	4456127	12:4455927-4456127	-
chr12	4471292	4471586	12:4471292-4471586	-
chr12	4471998	4472597	12:4471998-4472597	ENSG00000118972,ENSG00000111241,ENSG00000047621,ENSG00000256799,ENSG00000255474
chr12	4476974	4477428	12:4476974-4477428	ENSG00000118972
chr12	4538214	4539293	12:4538214-4539293	ENSG00000047621,ENSG00000111247
chr12	4540677	4541018	12:4540677-4541018	ENSG00000047621,ENSG00000111247
chr12	4561961	4562592	12:4561961-4562592	ENSG00000010219
chr12	4564883	4565507	12:4564883-4565507	ENSG00000010219
chr12	4566539	4566922	12:4566539-4566922	ENSG00000010219
chr12	4566993	4568014	12:4566993-4568014	ENSG00000010219,ENSG00000255474
chr12	4579375	4579681	12:4579375-4579681	-
chr12	4604652	4605229	12:4604652-4605229	ENSG00000010219,ENSG00000256748,ENSG00000272921,ENSG00000111254,ENSG00000256799,ENSG00000256381,ENSG00000139180,ENSG00000255639,ENSG00000255474
chr12	4643791	4644038	12:4643791-4644038	ENSG00000111254,ENSG00000256799,ENSG00000256381,ENSG00000139180,ENSG00000255639
chr12	4648052	4649465	12:4648052-4649465	ENSG00000111254,ENSG00000256799,ENSG00000256381,ENSG00000139180,ENSG00000255639,ENSG00000255474
chr12	4819611	4820078	12:4819611-4820078	ENSG00000255474,ENSG00000130035,ENSG00000256988,ENSG00000151079,ENSG00000255608,ENSG00000287835,ENSG00000111262
chr12	4825512	4825824	12:4825512-4825824	ENSG00000256988,ENSG00000151079,ENSG00000255608
chr12	4829369	4829761	12:4829369-4829761	ENSG00000256988,ENSG00000151079,ENSG00000255608
chr12	4833483	4833683	12:4833483-4833683	ENSG00000256988,ENSG00000255608
chr12	4855478	4855887	12:4855478-4855887	ENSG00000255608,ENSG00000286866,ENSG00000287835,ENSG00000256654,ENSG00000111262,ENSG00000285523
chr12	4857676	4858052	12:4857676-4858052	ENSG00000255608,ENSG00000286866,ENSG00000287835,ENSG00000256654,ENSG00000111262,ENSG00000285523
chr12	4943778	4944138	12:4943778-4944138	ENSG00000287835,ENSG00000111262
chr12	4962539	4962964	12:4962539-4962964	ENSG00000287835,ENSG00000256654,ENSG00000111262,ENSG00000284513
chr12	4985797	4986245	12:4985797-4986245	ENSG00000287835,ENSG00000256654,ENSG00000111262,ENSG00000285523
chr12	4996865	4997073	12:4996865-4997073	ENSG00000287835,ENSG00000256654,ENSG00000111262
chr12	5002977	5003400	12:5002977-5003400	ENSG00000286866,ENSG00000287835,ENSG00000256654,ENSG00000111262,ENSG00000285523
chr12	5043689	5043977	12:5043689-5043977	ENSG00000256654,ENSG00000255996,ENSG00000130037,ENSG00000285523
chr12	5049418	5049639	12:5049418-5049639	ENSG00000256654,ENSG00000255996,ENSG00000130037,ENSG00000285523
chr12	5050681	5050933	12:5050681-5050933	ENSG00000256654,ENSG00000255996,ENSG00000130037,ENSG00000285523
chr12	5051376	5051807	12:5051376-5051807	ENSG00000256654,ENSG00000255996,ENSG00000130037,ENSG00000285523
chr12	5051877	5052379	12:5051877-5052379	ENSG00000256654,ENSG00000255996,ENSG00000130037,ENSG00000285523
chr12	5053787	5053987	12:5053787-5053987	ENSG00000255996,ENSG00000130037,ENSG00000285523
chr12	5059563	5059878	12:5059563-5059878	ENSG00000256654,ENSG00000255996,ENSG00000130037,ENSG00000285523
chr12	5428927	5429127	12:5428927-5429127	ENSG00000256115,ENSG00000256218,ENSG00000255983,ENSG00000185652
chr12	5439885	5440246	12:5439885-5440246	ENSG00000256115,ENSG00000256417,ENSG00000256146,ENSG00000256218,ENSG00000255983,ENSG00000185652,ENSG00000255973
chr12	5440875	5441448	12:5440875-5441448	ENSG00000285523,ENSG00000256115,ENSG00000256417,ENSG00000256146,ENSG00000256218,ENSG00000255983,ENSG00000185652,ENSG00000255973
chr12	5442410	5442610	12:5442410-5442610	ENSG00000256115,ENSG00000256146,ENSG00000256218,ENSG00000255983,ENSG00000185652
chr12	5447285	5447731	12:5447285-5447731	ENSG00000256115,ENSG00000256417,ENSG00000256146,ENSG00000256218,ENSG00000255983,ENSG00000185652,ENSG00000255973
chr12	5449093	5449503	12:5449093-5449503	ENSG00000256115,ENSG00000256417,ENSG00000256146,ENSG00000256218,ENSG00000255983,ENSG00000185652,ENSG00000255973
chr12	5456810	5457545	12:5456810-5457545	ENSG00000256115,ENSG00000256417,ENSG00000256146,ENSG00000256218,ENSG00000255983,ENSG00000185652,ENSG00000255973
chr12	5459003	5459449	12:5459003-5459449	ENSG00000256115,ENSG00000256417,ENSG00000256146,ENSG00000256218,ENSG00000255983,ENSG00000185652,ENSG00000255973
chr12	5745406	5745606	12:5745406-5745606	ENSG00000047617
chr12	5797197	5797427	12:5797197-5797427	-
chr12	5966015	5966226	12:5966015-5966226	ENSG00000047617,ENSG00000110799
chr12	5988592	5988983	12:5988592-5988983	-
chr12	6038099	6038413	12:6038099-6038413	-
chr12	6039925	6040323	12:6039925-6040323	-
chr12	6056698	6057095	12:6056698-6057095	-
chr12	6063095	6063574	12:6063095-6063574	-
chr12	6065633	6066224	12:6065633-6066224	-
chr12	6069351	6069738	12:6069351-6069738	-
chr12	6073525	6073725	12:6073525-6073725	-
chr12	6074192	6075913	12:6074192-6075913	ENSG00000110799
chr12	6088949	6089313	12:6088949-6089313	ENSG00000110799,ENSG00000240533
chr12	6092135	6092518	12:6092135-6092518	ENSG00000240533
chr12	6092954	6094140	12:6092954-6094140	ENSG00000110799,ENSG00000240533
chr12	6096653	6096950	12:6096653-6096950	ENSG00000240533
chr12	6106268	6106557	12:6106268-6106557	ENSG00000110799,ENSG00000240533
chr12	6135205	6135435	12:6135205-6135435	ENSG00000110799
chr12	6138625	6139427	12:6138625-6139427	ENSG00000256115,ENSG00000047617,ENSG00000255973,ENSG00000110799
chr12	6140679	6141508	12:6140679-6141508	ENSG00000110799
chr12	6145424	6146038	12:6145424-6146038	ENSG00000110799
chr12	6160419	6160630	12:6160419-6160630	ENSG00000255775
chr12	6163348	6163803	12:6163348-6163803	ENSG00000255775
chr12	6167153	6168655	12:6167153-6168655	ENSG00000256115,ENSG00000256417,ENSG00000256146,ENSG00000256218,ENSG00000047617,ENSG00000255973,ENSG00000110799,ENSG00000255775,ENSG00000010278
chr12	6169486	6169707	12:6169486-6169707	ENSG00000255775
chr12	6177684	6177984	12:6177684-6177984	-
chr12	6180251	6180586	12:6180251-6180586	-
chr12	6182545	6182834	12:6182545-6182834	-
chr12	6182987	6183341	12:6182987-6183341	-
chr12	6192538	6193084	12:6192538-6193084	ENSG00000010278
chr12	6193809	6194338	12:6193809-6194338	ENSG00000010278
chr12	6195804	6196068	12:6195804-6196068	ENSG00000010278
chr12	6199739	6200650	12:6199739-6200650	ENSG00000010278
chr12	6215953	6216226	12:6215953-6216226	-
chr12	6226255	6226455	12:6226255-6226455	ENSG00000010278,ENSG00000202318
chr12	6229704	6230431	12:6229704-6230431	ENSG00000010278,ENSG00000202318
chr12	6230618	6231090	12:6230618-6231090	ENSG00000010278,ENSG00000202318
chr12	6278251	6279151	12:6278251-6279151	ENSG00000010278,ENSG00000202318,ENSG00000256103
chr12	6285011	6285346	12:6285011-6285346	-
chr12	6295108	6295598	12:6295108-6295598	-
chr12	6307401	6307854	12:6307401-6307854	ENSG00000008323
chr12	6310453	6310920	12:6310453-6310920	ENSG00000008323
chr12	6313007	6313219	12:6313007-6313219	ENSG00000008323
chr12	6318303	6318825	12:6318303-6318825	ENSG00000008323
chr12	6322763	6323015	12:6322763-6323015	ENSG00000008323
chr12	6323186	6324019	12:6323186-6324019	ENSG00000008323
chr12	6326415	6326708	12:6326415-6326708	ENSG00000067182
chr12	6330168	6330535	12:6330168-6330535	ENSG00000067182
chr12	6332384	6333580	12:6332384-6333580	ENSG00000067182,ENSG00000265388
chr12	6335481	6337418	12:6335481-6337418	ENSG00000067182,ENSG00000265388
chr12	6340373	6341364	12:6340373-6341364	ENSG00000067182,ENSG00000265388
chr12	6341478	6342251	12:6341478-6342251	ENSG00000067182,ENSG00000265388
chr12	6345250	6346222	12:6345250-6346222	ENSG00000067182,ENSG00000265388,ENSG00000111319
chr12	6347544	6348024	12:6347544-6348024	ENSG00000067182,ENSG00000265388
chr12	6352281	6352774	12:6352281-6352774	ENSG00000111319
chr12	6355901	6356740	12:6355901-6356740	ENSG00000067182,ENSG00000265388,ENSG00000111319
chr12	6358928	6359313	12:6358928-6359313	ENSG00000111319
chr12	6361180	6361519	12:6361180-6361519	-
chr12	6361764	6362319	12:6361764-6362319	ENSG00000265388,ENSG00000111319
chr12	6363165	6364250	12:6363165-6364250	ENSG00000111319
chr12	6367588	6368571	12:6367588-6368571	ENSG00000111319
chr12	6371059	6371262	12:6371059-6371262	ENSG00000111319
chr12	6372494	6373041	12:6372494-6373041	ENSG00000111319,ENSG00000111321
chr12	6376601	6377167	12:6376601-6377167	ENSG00000111319,ENSG00000111321
chr12	6378533	6379200	12:6378533-6379200	ENSG00000111319,ENSG00000111321
chr12	6383649	6384543	12:6383649-6384543	ENSG00000111319,ENSG00000111321,ENSG00000256433
chr12	6392607	6393069	12:6392607-6393069	ENSG00000111321,ENSG00000256433
chr12	6416462	6416992	12:6416462-6416992	ENSG00000213942,ENSG00000276232,ENSG00000239002
chr12	6423485	6424027	12:6423485-6424027	ENSG00000213942,ENSG00000224906,ENSG00000215039,ENSG00000139193,ENSG00000139192,ENSG00000269968,ENSG00000276232,ENSG00000239002,ENSG00000276718
chr12	6425981	6426327	12:6425981-6426327	ENSG00000224906,ENSG00000139193
chr12	6426998	6427341	12:6426998-6427341	ENSG00000224906,ENSG00000139193
chr12	6430252	6431564	12:6430252-6431564	ENSG00000224906,ENSG00000215039,ENSG00000139193,ENSG00000139192
chr12	6451046	6452334	12:6451046-6452334	ENSG00000215039,ENSG00000139193,ENSG00000139192
chr12	6459967	6460331	12:6459967-6460331	ENSG00000215039,ENSG00000139193,ENSG00000139192,ENSG00000276718
chr12	6461469	6462596	12:6461469-6462596	ENSG00000213942,ENSG00000224906,ENSG00000215039,ENSG00000139193,ENSG00000139192,ENSG00000139190,ENSG00000276232,ENSG00000239002,ENSG00000010292,ENSG00000111639,ENSG00000276718
chr12	6465538	6465847	12:6465538-6465847	ENSG00000139190,ENSG00000276718
chr12	6470222	6471327	12:6470222-6471327	ENSG00000213942,ENSG00000224906,ENSG00000215039,ENSG00000139193,ENSG00000139192,ENSG00000139190,ENSG00000251898,ENSG00000247853,ENSG00000269968,ENSG00000111640,ENSG00000255966,ENSG00000276232,ENSG00000239002,ENSG00000010292,ENSG00000111639,ENSG00000256913,ENSG00000276718
chr12	6493007	6494340	12:6493007-6494340	ENSG00000139190,ENSG00000111640,ENSG00000255966,ENSG00000276232,ENSG00000239002,ENSG00000010292,ENSG00000111639,ENSG00000256913
chr12	6532121	6536117	12:6532121-6536117	ENSG00000251898,ENSG00000247853,ENSG00000245667,ENSG00000269968,ENSG00000111640,ENSG00000255966,ENSG00000276232,ENSG00000239002,ENSG00000010292,ENSG00000111639
chr12	6537751	6538133	12:6537751-6538133	ENSG00000245667,ENSG00000269968,ENSG00000111640,ENSG00000255966
chr12	6540231	6540970	12:6540231-6540970	ENSG00000245667,ENSG00000010295,ENSG00000269968,ENSG00000111640
chr12	6548933	6549251	12:6548933-6549251	ENSG00000245667,ENSG00000010295
chr12	6550098	6550789	12:6550098-6550789	ENSG00000251898,ENSG00000247853,ENSG00000111641,ENSG00000245667,ENSG00000010295,ENSG00000269968,ENSG00000276232,ENSG00000239002
chr12	6554041	6554578	12:6554041-6554578	ENSG00000251898,ENSG00000247853,ENSG00000111641,ENSG00000245667,ENSG00000010295,ENSG00000269968,ENSG00000276232,ENSG00000239002
chr12	6554993	6556428	12:6554993-6556428	ENSG00000251898,ENSG00000247853,ENSG00000111641,ENSG00000245667,ENSG00000010295,ENSG00000276232,ENSG00000239002
chr12	6558064	6558375	12:6558064-6558375	ENSG00000111641,ENSG00000010295
chr12	6567269	6568753	12:6567269-6568753	ENSG00000251898,ENSG00000247853,ENSG00000111642,ENSG00000111641
chr12	6605955	6606767	12:6605955-6606767	ENSG00000251898,ENSG00000247853,ENSG00000111642,ENSG00000285238
chr12	6607118	6607535	12:6607118-6607535	ENSG00000111642,ENSG00000285238
chr12	6607793	6608771	12:6607793-6608771	ENSG00000111642,ENSG00000285238
chr12	6608934	6609241	12:6608934-6609241	ENSG00000111642,ENSG00000285238
chr12	6613851	6614711	12:6613851-6614711	ENSG00000251898,ENSG00000247853,ENSG00000111642,ENSG00000285238
chr12	6617756	6618058	12:6617756-6618058	-
chr12	6618528	6618916	12:6618528-6618916	ENSG00000111642
chr12	6620324	6620788	12:6620324-6620788	-
chr12	6632310	6632667	12:6632310-6632667	ENSG00000111644,ENSG00000184574
chr12	6635422	6636751	12:6635422-6636751	ENSG00000219410,ENSG00000111653,ENSG00000111644,ENSG00000184574,ENSG00000251898,ENSG00000247853
chr12	6638314	6638946	12:6638314-6638946	ENSG00000219410,ENSG00000111653,ENSG00000111644,ENSG00000184574,ENSG00000251898,ENSG00000247853
chr12	6639396	6639772	12:6639396-6639772	ENSG00000184574
chr12	6643470	6644718	12:6643470-6644718	ENSG00000219410,ENSG00000111653,ENSG00000111644,ENSG00000184574,ENSG00000251898,ENSG00000247853
chr12	6647203	6647657	12:6647203-6647657	ENSG00000111653,ENSG00000111644
chr12	6662644	6663785	12:6662644-6663785	ENSG00000111652,ENSG00000270068,ENSG00000126746,ENSG00000219410,ENSG00000111653,ENSG00000247853
chr12	6688468	6689932	12:6688468-6689932	ENSG00000139200,ENSG00000126746,ENSG00000219410,ENSG00000111653
chr12	6696755	6697206	12:6696755-6697206	ENSG00000252186,ENSG00000139200,ENSG00000126746
chr12	6700735	6701165	12:6700735-6701165	ENSG00000252186,ENSG00000139200
chr12	6723639	6724848	12:6723639-6724848	ENSG00000111652,ENSG00000270068,ENSG00000252186,ENSG00000139200,ENSG00000126746
chr12	6735654	6735876	12:6735654-6735876	ENSG00000269892
chr12	6745497	6746658	12:6745497-6746658	ENSG00000111664,ENSG00000110811,ENSG00000244532,ENSG00000089692,ENSG00000159335,ENSG00000089693,ENSG00000269892,ENSG00000111652,ENSG00000270068,ENSG00000252186
chr12	6752599	6754067	12:6752599-6754067	ENSG00000111664,ENSG00000110811,ENSG00000250510,ENSG00000244532,ENSG00000089692,ENSG00000159335,ENSG00000089693,ENSG00000269892,ENSG00000111652,ENSG00000270068,ENSG00000252186,ENSG00000126746
chr12	6754374	6754663	12:6754374-6754663	-
chr12	6764136	6764825	12:6764136-6764825	ENSG00000089692,ENSG00000159335,ENSG00000089693
chr12	6766297	6767425	12:6766297-6767425	ENSG00000089692,ENSG00000159335
chr12	6771070	6771540	12:6771070-6771540	ENSG00000089692,ENSG00000159335,ENSG00000089693
chr12	6778632	6779353	12:6778632-6779353	ENSG00000244532,ENSG00000089692,ENSG00000159335,ENSG00000089693
chr12	6780074	6780384	12:6780074-6780384	ENSG00000010610,ENSG00000244532
chr12	6784419	6784706	12:6784419-6784706	ENSG00000010610,ENSG00000244532,ENSG00000089692
chr12	6784862	6785099	12:6784862-6785099	ENSG00000010610,ENSG00000244532
chr12	6785143	6785343	12:6785143-6785343	ENSG00000010610,ENSG00000244532
chr12	6786999	6787280	12:6786999-6787280	ENSG00000010610,ENSG00000244532
chr12	6789196	6789699	12:6789196-6789699	ENSG00000010610,ENSG00000244532
chr12	6790728	6791111	12:6790728-6791111	ENSG00000010610
chr12	6791956	6793243	12:6791956-6793243	ENSG00000010610,ENSG00000244532
chr12	6812564	6812946	12:6812564-6812946	ENSG00000010610
chr12	6821035	6821896	12:6821035-6821896	ENSG00000111664,ENSG00000110811,ENSG00000250510
chr12	6825339	6826010	12:6825339-6826010	ENSG00000111664,ENSG00000110811,ENSG00000250510
chr12	6828556	6828923	12:6828556-6828923	ENSG00000110811,ENSG00000250510
chr12	6829099	6829675	12:6829099-6829675	ENSG00000110811,ENSG00000250510
chr12	6851129	6853162	12:6851129-6853162	ENSG00000240370,ENSG00000111671,ENSG00000111669,ENSG00000111667,ENSG00000111665,ENSG00000111664,ENSG00000110811
chr12	6866932	6868323	12:6866932-6868323	ENSG00000010626,ENSG00000240370,ENSG00000111671,ENSG00000111669,ENSG00000111667
chr12	6869375	6869870	12:6869375-6869870	ENSG00000240370,ENSG00000111671,ENSG00000111669,ENSG00000111667
chr12	6872224	6874263	12:6872224-6874263	ENSG00000248593,ENSG00000010626,ENSG00000240370,ENSG00000111671,ENSG00000111669,ENSG00000111667
chr12	6887384	6887828	12:6887384-6887828	ENSG00000248593,ENSG00000240370,ENSG00000111671
chr12	6890719	6891746	12:6890719-6891746	ENSG00000111674,ENSG00000275703,ENSG00000248593,ENSG00000010626,ENSG00000240370,ENSG00000111671,ENSG00000111669
chr12	6899683	6900249	12:6899683-6900249	ENSG00000275703,ENSG00000010626
chr12	6903789	6904076	12:6903789-6904076	ENSG00000275703,ENSG00000010626
chr12	6904493	6905145	12:6904493-6905145	ENSG00000111674,ENSG00000275703,ENSG00000248593,ENSG00000010626
chr12	6914044	6915023	12:6914044-6915023	ENSG00000111674,ENSG00000010626
chr12	6922567	6923077	12:6922567-6923077	ENSG00000111676,ENSG00000111674
chr12	6924185	6924690	12:6924185-6924690	ENSG00000111676,ENSG00000111674
chr12	6927515	6928122	12:6927515-6928122	ENSG00000111676
chr12	6928277	6928581	12:6928277-6928581	ENSG00000111676
chr12	6936714	6936988	12:6936714-6936988	ENSG00000238923,ENSG00000272173,ENSG00000111678,ENSG00000111676
chr12	6937222	6938319	12:6937222-6938319	ENSG00000238923,ENSG00000272173,ENSG00000111678,ENSG00000111676,ENSG00000111674
chr12	6943336	6945005	12:6943336-6945005	ENSG00000159403,ENSG00000257078,ENSG00000238795,ENSG00000215021,ENSG00000271969,ENSG00000207708,ENSG00000207713,ENSG00000257084,ENSG00000111679,ENSG00000238923,ENSG00000272173,ENSG00000111678,ENSG00000111676
chr12	6945895	6947032	12:6945895-6947032	ENSG00000257078,ENSG00000238795,ENSG00000271969,ENSG00000207708,ENSG00000207713,ENSG00000257084,ENSG00000111679,ENSG00000238923,ENSG00000272173,ENSG00000111678
chr12	6949081	6949704	12:6949081-6949704	ENSG00000257078,ENSG00000238795,ENSG00000271969,ENSG00000207708,ENSG00000207713,ENSG00000257084,ENSG00000111679,ENSG00000238923,ENSG00000272173,ENSG00000111678
chr12	6950361	6951687	12:6950361-6951687	ENSG00000257078,ENSG00000238795,ENSG00000271969,ENSG00000207708,ENSG00000207713,ENSG00000257084,ENSG00000111679,ENSG00000238923,ENSG00000272173,ENSG00000111678
chr12	6951975	6952175	12:6951975-6952175	ENSG00000111679
chr12	6952336	6952617	12:6952336-6952617	ENSG00000111679
chr12	6953349	6954583	12:6953349-6954583	ENSG00000238795,ENSG00000271969,ENSG00000207708,ENSG00000207713,ENSG00000257084,ENSG00000111679
chr12	6958654	6959763	12:6958654-6959763	ENSG00000257078,ENSG00000238795,ENSG00000271969,ENSG00000207708,ENSG00000207713,ENSG00000257084,ENSG00000111679,ENSG00000238923,ENSG00000272173,ENSG00000111678
chr12	6960837	6962431	12:6960837-6962431	ENSG00000257078,ENSG00000126749,ENSG00000238795,ENSG00000215021,ENSG00000271969,ENSG00000207708,ENSG00000207713,ENSG00000257084,ENSG00000111679,ENSG00000238923,ENSG00000272173,ENSG00000111678
chr12	6964973	6965500	12:6964973-6965500	ENSG00000126749,ENSG00000238795,ENSG00000215021,ENSG00000271969,ENSG00000207708,ENSG00000207713,ENSG00000257084
chr12	6970113	6971219	12:6970113-6971219	ENSG00000159403,ENSG00000257078,ENSG00000239701,ENSG00000182326,ENSG00000111684,ENSG00000126749,ENSG00000238795,ENSG00000215021,ENSG00000271969,ENSG00000207708,ENSG00000207713,ENSG00000257084
chr12	7005232	7005715	12:7005232-7005715	ENSG00000257078,ENSG00000239701,ENSG00000111684
chr12	7017802	7019141	12:7017802-7019141	ENSG00000159403,ENSG00000257078,ENSG00000239701,ENSG00000182326,ENSG00000111684,ENSG00000126749,ENSG00000215021
chr12	7021901	7022497	12:7021901-7022497	ENSG00000257078,ENSG00000239701,ENSG00000182326,ENSG00000111684
chr12	7023541	7023847	12:7023541-7023847	ENSG00000257078,ENSG00000239701,ENSG00000111684
chr12	7058449	7058796	12:7058449-7058796	ENSG00000257078,ENSG00000182326
chr12	7092478	7092732	12:7092478-7092732	ENSG00000159403,ENSG00000182326
chr12	7099344	7099544	12:7099344-7099544	ENSG00000139178,ENSG00000159403
chr12	7107728	7107965	12:7107728-7107965	ENSG00000205885,ENSG00000139178
chr12	7108122	7108808	12:7108122-7108808	ENSG00000200345,ENSG00000139194,ENSG00000205885,ENSG00000139178,ENSG00000159403,ENSG00000257078,ENSG00000182326
chr12	7109093	7109445	12:7109093-7109445	ENSG00000200345,ENSG00000205885,ENSG00000139178,ENSG00000159403,ENSG00000182326
chr12	7113342	7113617	12:7113342-7113617	ENSG00000200345,ENSG00000205885,ENSG00000139178
chr12	7118662	7119214	12:7118662-7119214	ENSG00000200345,ENSG00000139194,ENSG00000205885
chr12	7129821	7130930	12:7129821-7130930	ENSG00000285770,ENSG00000139182,ENSG00000256967,ENSG00000139194
chr12	7131142	7131404	12:7131142-7131404	ENSG00000285770,ENSG00000139182,ENSG00000256967,ENSG00000139194
chr12	7142098	7142426	12:7142098-7142426	ENSG00000285770,ENSG00000139182,ENSG00000256967
chr12	7188440	7190300	12:7188440-7190300	ENSG00000256480,ENSG00000139197,ENSG00000255572,ENSG00000285770
chr12	7345268	7345530	12:7345268-7345530	ENSG00000215009,ENSG00000256480
chr12	7369311	7369608	12:7369311-7369608	ENSG00000177675,ENSG00000215009,ENSG00000256480
chr12	7439872	7440510	12:7439872-7440510	ENSG00000255836,ENSG00000177675,ENSG00000215009,ENSG00000256480
chr12	7444196	7444411	12:7444196-7444411	ENSG00000255836,ENSG00000177675,ENSG00000215009,ENSG00000256480
chr12	7485800	7486030	12:7485800-7486030	ENSG00000177575
chr12	7498713	7499219	12:7498713-7499219	ENSG00000235868,ENSG00000177575,ENSG00000215009,ENSG00000256480
chr12	7499779	7499979	12:7499779-7499979	ENSG00000177575
chr12	7501183	7501383	12:7501183-7501383	ENSG00000177575
chr12	7503624	7504057	12:7503624-7504057	ENSG00000177575,ENSG00000215009
chr12	7512679	7512957	12:7512679-7512957	ENSG00000235868,ENSG00000256480
chr12	7542783	7543176	12:7542783-7543176	ENSG00000235868,ENSG00000215009,ENSG00000256480
chr12	7557304	7557562	12:7557304-7557562	ENSG00000235868
chr12	7584212	7584530	12:7584212-7584530	ENSG00000284522,ENSG00000235868
chr12	7588705	7589221	12:7588705-7589221	ENSG00000285142,ENSG00000284522,ENSG00000284591,ENSG00000284327,ENSG00000235868,ENSG00000215009,ENSG00000256480
chr12	7601332	7601745	12:7601332-7601745	ENSG00000284522,ENSG00000284591,ENSG00000284327,ENSG00000255977,ENSG00000256331,ENSG00000235868,ENSG00000256480
chr12	7612758	7613195	12:7612758-7613195	ENSG00000285142,ENSG00000284522,ENSG00000284591,ENSG00000284327,ENSG00000255977,ENSG00000256331,ENSG00000235868,ENSG00000215009,ENSG00000256480
chr12	7638172	7640542	12:7638172-7640542	ENSG00000285142,ENSG00000284522,ENSG00000284591,ENSG00000284327,ENSG00000215009,ENSG00000256480
chr12	7666657	7666898	12:7666657-7666898	ENSG00000187569,ENSG00000184344,ENSG00000111701,ENSG00000285142
chr12	7674840	7675215	12:7674840-7675215	ENSG00000187569,ENSG00000184344,ENSG00000111701,ENSG00000285142
chr12	7675413	7675881	12:7675413-7675881	ENSG00000199912,ENSG00000205857,ENSG00000187569,ENSG00000184344,ENSG00000111701,ENSG00000285142,ENSG00000256480
chr12	7729696	7730332	12:7729696-7730332	ENSG00000205857,ENSG00000198178,ENSG00000187569,ENSG00000184344
chr12	7747270	7747712	12:7747270-7747712	ENSG00000205857,ENSG00000198178,ENSG00000187569
chr12	7752393	7752964	12:7752393-7752964	ENSG00000111704,ENSG00000201549,ENSG00000205857,ENSG00000198178,ENSG00000187569,ENSG00000184344
chr12	7753866	7754097	12:7753866-7754097	ENSG00000205857,ENSG00000198178,ENSG00000187569,ENSG00000184344
chr12	7754173	7754374	12:7754173-7754374	ENSG00000205857,ENSG00000198178,ENSG00000187569
chr12	7787843	7788140	12:7787843-7788140	ENSG00000199912,ENSG00000111704,ENSG00000201549,ENSG00000205857
chr12	7806860	7807083	12:7806860-7807083	ENSG00000199912,ENSG00000187569
chr12	7832140	7832516	12:7832140-7832516	ENSG00000201663,ENSG00000287713,ENSG00000173262
chr12	7859951	7860337	12:7859951-7860337	ENSG00000255885,ENSG00000241828,ENSG00000278459,ENSG00000201663,ENSG00000173262
chr12	7863098	7863466	12:7863098-7863466	ENSG00000255885,ENSG00000241828,ENSG00000278459,ENSG00000201663,ENSG00000173262
chr12	7884573	7884937	12:7884573-7884937	ENSG00000176654,ENSG00000255885,ENSG00000173262
chr12	7891008	7891392	12:7891008-7891392	ENSG00000255356,ENSG00000176654,ENSG00000255885,ENSG00000173262
chr12	7933187	7933828	12:7933187-7933828	ENSG00000240739,ENSG00000059804,ENSG00000255885,ENSG00000278459
chr12	7935792	7936747	12:7935792-7936747	ENSG00000059804
chr12	7948712	7949472	12:7948712-7949472	ENSG00000288043,ENSG00000059804,ENSG00000255356,ENSG00000255885,ENSG00000278459,ENSG00000201663,ENSG00000173262
chr12	7958536	7959045	12:7958536-7959045	ENSG00000255581,ENSG00000255964,ENSG00000282080,ENSG00000288043,ENSG00000059804,ENSG00000255885,ENSG00000201663,ENSG00000173262
chr12	7959699	7961152	12:7959699-7961152	ENSG00000059804,ENSG00000255885,ENSG00000201663
chr12	7970397	7971088	12:7970397-7971088	ENSG00000206636
chr12	7971360	7971787	12:7971360-7971787	ENSG00000206636
chr12	7972408	7972769	12:7972408-7972769	ENSG00000206636
chr12	7977245	7978152	12:7977245-7978152	ENSG00000206636,ENSG00000255885,ENSG00000201663
chr12	7989658	7990465	12:7989658-7990465	ENSG00000214487,ENSG00000238152,ENSG00000255581,ENSG00000255964,ENSG00000282080,ENSG00000240739,ENSG00000206636,ENSG00000059804,ENSG00000255356,ENSG00000176654,ENSG00000255885,ENSG00000241828,ENSG00000278459,ENSG00000201663,ENSG00000173262,ENSG00000285142
chr12	7994582	7994850	12:7994582-7994850	ENSG00000240739
chr12	7995136	7995702	12:7995136-7995702	ENSG00000255581,ENSG00000255964,ENSG00000282080,ENSG00000240739,ENSG00000059804,ENSG00000255885,ENSG00000241828,ENSG00000278459,ENSG00000201663,ENSG00000173262
chr12	8000843	8001285	12:8000843-8001285	ENSG00000255581,ENSG00000255964,ENSG00000282080,ENSG00000240739
chr12	8001453	8001818	12:8001453-8001818	ENSG00000255581,ENSG00000255964,ENSG00000282080,ENSG00000240739,ENSG00000201663
chr12	8026370	8027609	12:8026370-8027609	ENSG00000284697,ENSG00000279865,ENSG00000089818,ENSG00000065970,ENSG00000255581,ENSG00000255964,ENSG00000282080,ENSG00000201663
chr12	8031910	8033590	12:8031910-8033590	ENSG00000065970,ENSG00000255581,ENSG00000255964,ENSG00000282080
chr12	8037049	8037724	12:8037049-8037724	ENSG00000065970,ENSG00000255581,ENSG00000255964,ENSG00000282080
chr12	8038908	8039152	12:8038908-8039152	ENSG00000065970
chr12	8051192	8051619	12:8051192-8051619	ENSG00000065970
chr12	8052724	8053053	12:8052724-8053053	ENSG00000065970
chr12	8057795	8058186	12:8057795-8058186	-
chr12	8064377	8064614	12:8064377-8064614	ENSG00000171860
chr12	8066138	8066833	12:8066138-8066833	ENSG00000177586,ENSG00000256589,ENSG00000276417,ENSG00000284393,ENSG00000284697,ENSG00000279865,ENSG00000089818,ENSG00000171860,ENSG00000255581,ENSG00000255964,ENSG00000282080
chr12	8069602	8069932	12:8069602-8069932	ENSG00000171860
chr12	8070642	8071005	12:8070642-8071005	ENSG00000089818,ENSG00000171860
chr12	8077195	8077621	12:8077195-8077621	ENSG00000284697,ENSG00000279865,ENSG00000089818
chr12	8078530	8078743	12:8078530-8078743	ENSG00000284697,ENSG00000279865,ENSG00000089818
chr12	8080133	8080479	12:8080133-8080479	ENSG00000284697,ENSG00000279865,ENSG00000089818
chr12	8081827	8082686	12:8081827-8082686	ENSG00000284697,ENSG00000279865,ENSG00000089818
chr12	8088726	8088926	12:8088726-8088926	ENSG00000284697,ENSG00000279865,ENSG00000089818
chr12	8123167	8124241	12:8123167-8124241	ENSG00000275367,ENSG00000276417,ENSG00000244050,ENSG00000226711,ENSG00000256171,ENSG00000284393,ENSG00000235602,ENSG00000111729
chr12	8156580	8157381	12:8156580-8157381	ENSG00000277952,ENSG00000256589,ENSG00000275367,ENSG00000276417,ENSG00000244050,ENSG00000226711,ENSG00000196946,ENSG00000256171,ENSG00000284393,ENSG00000235602
chr12	8180049	8180703	12:8180049-8180703	ENSG00000277952,ENSG00000275367,ENSG00000276417,ENSG00000244050,ENSG00000226711,ENSG00000196946,ENSG00000256171,ENSG00000284393,ENSG00000235602
chr12	8226956	8227744	12:8226956-8227744	ENSG00000256136,ENSG00000242661,ENSG00000256101,ENSG00000256552,ENSG00000215241,ENSG00000254016,ENSG00000171847,ENSG00000275367,ENSG00000276417,ENSG00000244050,ENSG00000226711,ENSG00000256171,ENSG00000284393,ENSG00000235602
chr12	8231741	8232112	12:8231741-8232112	ENSG00000215241,ENSG00000254016,ENSG00000171847,ENSG00000275367,ENSG00000276417,ENSG00000244050
chr12	8237417	8237802	12:8237417-8237802	ENSG00000286895,ENSG00000215241,ENSG00000164845,ENSG00000254016,ENSG00000171847,ENSG00000275367,ENSG00000276417,ENSG00000244050,ENSG00000226711,ENSG00000284393
chr12	8242170	8244151	12:8242170-8244151	ENSG00000256101,ENSG00000256552,ENSG00000286504,ENSG00000256589,ENSG00000286895,ENSG00000215241,ENSG00000164845,ENSG00000275367,ENSG00000276417,ENSG00000244050,ENSG00000226711,ENSG00000256171
chr12	8266629	8267173	12:8266629-8267173	ENSG00000242661,ENSG00000277952,ENSG00000256101,ENSG00000256552,ENSG00000286504,ENSG00000256589,ENSG00000275367,ENSG00000276417,ENSG00000244050
chr12	8269087	8269839	12:8269087-8269839	ENSG00000242661,ENSG00000277952,ENSG00000256101,ENSG00000256552,ENSG00000286504,ENSG00000256589,ENSG00000275367,ENSG00000276417,ENSG00000244050
chr12	8376775	8377142	12:8376775-8377142	ENSG00000177586,ENSG00000284673,ENSG00000284687,ENSG00000242661,ENSG00000277952,ENSG00000256101,ENSG00000256552,ENSG00000226091,ENSG00000286504,ENSG00000256589
chr12	8390418	8390820	12:8390418-8390820	ENSG00000256136,ENSG00000284673,ENSG00000284687,ENSG00000277952,ENSG00000256101,ENSG00000256552,ENSG00000226091,ENSG00000256589
chr12	8396497	8397046	12:8396497-8397046	ENSG00000177586,ENSG00000256136,ENSG00000284673,ENSG00000284687,ENSG00000242661,ENSG00000277952,ENSG00000256101,ENSG00000256552,ENSG00000226091,ENSG00000256589
chr12	8452917	8453610	12:8452917-8453610	ENSG00000201780,ENSG00000243830,ENSG00000205846,ENSG00000177586,ENSG00000256136,ENSG00000284673,ENSG00000242661,ENSG00000277952,ENSG00000256552,ENSG00000256589
chr12	8455710	8456171	12:8455710-8456171	ENSG00000243830,ENSG00000205846,ENSG00000177586,ENSG00000242661,ENSG00000277952
chr12	8491999	8492396	12:8491999-8492396	ENSG00000246115,ENSG00000166527,ENSG00000201780
chr12	8492978	8493576	12:8492978-8493576	ENSG00000256904,ENSG00000249790,ENSG00000256661,ENSG00000238943,ENSG00000166523,ENSG00000246115,ENSG00000166527,ENSG00000201780,ENSG00000243830,ENSG00000177586,ENSG00000214487,ENSG00000238152,ENSG00000256136,ENSG00000284673,ENSG00000242661,ENSG00000277952,ENSG00000256101,ENSG00000256552,ENSG00000226091,ENSG00000286504,ENSG00000256589
chr12	8501748	8502071	12:8501748-8502071	ENSG00000246115,ENSG00000166527
chr12	8540905	8541241	12:8540905-8541241	ENSG00000166523
chr12	8544256	8544456	12:8544256-8544456	ENSG00000166523
chr12	8566324	8566524	12:8566324-8566524	ENSG00000238943,ENSG00000255801
chr12	8572369	8572997	12:8572369-8572997	ENSG00000256904,ENSG00000249790,ENSG00000256661,ENSG00000244131,ENSG00000252727,ENSG00000238943,ENSG00000255801,ENSG00000166523,ENSG00000246115,ENSG00000242661,ENSG00000277952,ENSG00000256101,ENSG00000256589
chr12	8609171	8609613	12:8609171-8609613	ENSG00000256904,ENSG00000249790,ENSG00000256661,ENSG00000255967,ENSG00000280345,ENSG00000111732,ENSG00000252727,ENSG00000238943,ENSG00000166523,ENSG00000277952
chr12	8618991	8619926	12:8618991-8619926	ENSG00000212440,ENSG00000166535,ENSG00000256904,ENSG00000249790,ENSG00000256661,ENSG00000244131,ENSG00000256004,ENSG00000255829,ENSG00000197614,ENSG00000255967,ENSG00000280345,ENSG00000111732,ENSG00000252727,ENSG00000238943,ENSG00000166523,ENSG00000246115,ENSG00000214487,ENSG00000238152,ENSG00000242661,ENSG00000256101,ENSG00000256589
chr12	8629550	8629987	12:8629550-8629987	ENSG00000255967,ENSG00000280345
chr12	8667339	8667654	12:8667339-8667654	ENSG00000256904,ENSG00000256004,ENSG00000255829,ENSG00000197614
chr12	8675520	8675865	12:8675520-8675865	ENSG00000256904,ENSG00000256661,ENSG00000166532,ENSG00000256004,ENSG00000255829,ENSG00000197614
chr12	8696904	8698790	12:8696904-8698790	ENSG00000256904,ENSG00000249790,ENSG00000256661,ENSG00000244131,ENSG00000166532,ENSG00000256004
chr12	8709493	8709809	12:8709493-8709809	ENSG00000256904,ENSG00000249790,ENSG00000256661,ENSG00000244131,ENSG00000166532
chr12	8849850	8850055	12:8849850-8850055	ENSG00000166535,ENSG00000256904,ENSG00000249790,ENSG00000256661
chr12	8890720	8891045	12:8890720-8891045	ENSG00000256904,ENSG00000249790,ENSG00000256661,ENSG00000244131,ENSG00000256004
chr12	8899817	8900068	12:8899817-8900068	-
chr12	8902620	8903105	12:8902620-8903105	ENSG00000111752,ENSG00000282022,ENSG00000166535,ENSG00000256904,ENSG00000249790,ENSG00000256661,ENSG00000244131,ENSG00000256004
chr12	8906653	8906878	12:8906653-8906878	ENSG00000111752,ENSG00000282022
chr12	8914072	8915253	12:8914072-8915253	ENSG00000111752,ENSG00000282022
chr12	8947568	8948083	12:8947568-8948083	ENSG00000139187,ENSG00000003056,ENSG00000111752,ENSG00000282022
chr12	8948560	8951293	12:8948560-8951293	ENSG00000139187,ENSG00000003056,ENSG00000111752,ENSG00000282022
chr12	8951923	8952123	12:8951923-8952123	ENSG00000139187,ENSG00000003056
chr12	8987140	8987649	12:8987140-8987649	ENSG00000139187
chr12	8989215	8989892	12:8989215-8989892	ENSG00000213049,ENSG00000257105,ENSG00000139187,ENSG00000256904,ENSG00000249790,ENSG00000256661,ENSG00000244131
chr12	8991971	8992377	12:8991971-8992377	ENSG00000257105,ENSG00000139187
chr12	8996563	8997216	12:8996563-8997216	ENSG00000255753,ENSG00000212440,ENSG00000256817,ENSG00000255776,ENSG00000213049,ENSG00000257105,ENSG00000139187,ENSG00000256904,ENSG00000249790,ENSG00000256661,ENSG00000244131
chr12	9032515	9033029	12:9032515-9033029	ENSG00000255776,ENSG00000213049,ENSG00000256904,ENSG00000249790,ENSG00000256661,ENSG00000244131
chr12	9049689	9049963	12:9049689-9049963	ENSG00000255776
chr12	9051272	9051568	12:9051272-9051568	-
chr12	9064046	9065380	12:9064046-9065380	ENSG00000278635,ENSG00000255753,ENSG00000212440,ENSG00000256817,ENSG00000126838,ENSG00000245105,ENSG00000214851
chr12	9089963	9090163	12:9089963-9090163	-
chr12	9096494	9097014	12:9096494-9097014	ENSG00000255753,ENSG00000212440,ENSG00000256817,ENSG00000126838,ENSG00000175899,ENSG00000245105,ENSG00000214851
chr12	9103310	9103905	12:9103310-9103905	ENSG00000255753,ENSG00000256817,ENSG00000126838,ENSG00000256720,ENSG00000175899,ENSG00000245105,ENSG00000214851
chr12	9115012	9115382	12:9115012-9115382	ENSG00000256817,ENSG00000126838,ENSG00000256720,ENSG00000256937,ENSG00000175899
chr12	9116335	9116694	12:9116335-9116694	ENSG00000256817,ENSG00000126838,ENSG00000256720,ENSG00000256937,ENSG00000175899
chr12	9117832	9119041	12:9117832-9119041	ENSG00000278635,ENSG00000256673,ENSG00000287577,ENSG00000286911,ENSG00000255753,ENSG00000111788,ENSG00000256427,ENSG00000237248,ENSG00000231503,ENSG00000283429,ENSG00000256069,ENSG00000256817,ENSG00000126838,ENSG00000256720,ENSG00000256937,ENSG00000175899,ENSG00000245105,ENSG00000214851,ENSG00000256904,ENSG00000249790,ENSG00000256661,ENSG00000244131,ENSG00000214487,ENSG00000238152,ENSG00000256136
chr12	9240310	9240630	12:9240310-9240630	ENSG00000256427,ENSG00000237248,ENSG00000231503,ENSG00000283429,ENSG00000256069,ENSG00000126838
chr12	9275546	9275759	12:9275546-9275759	ENSG00000212440,ENSG00000111788,ENSG00000256069
chr12	9364299	9365220	12:9364299-9365220	ENSG00000278635,ENSG00000256673,ENSG00000287577,ENSG00000260423,ENSG00000286911,ENSG00000255753
chr12	9381620	9382085	12:9381620-9382085	ENSG00000278635,ENSG00000256673,ENSG00000287577,ENSG00000260423,ENSG00000286911,ENSG00000212440
chr12	9448076	9448595	12:9448076-9448595	ENSG00000284634,ENSG00000212432,ENSG00000214826,ENSG00000278635,ENSG00000256673,ENSG00000287577,ENSG00000286911,ENSG00000255753
chr12	9449346	9449546	12:9449346-9449546	ENSG00000284634,ENSG00000212432,ENSG00000214826,ENSG00000278635,ENSG00000256673
chr12	9455640	9455857	12:9455640-9455857	ENSG00000284634,ENSG00000212432,ENSG00000214826,ENSG00000278635,ENSG00000256673,ENSG00000212440
chr12	9509648	9509858	12:9509648-9509858	ENSG00000256975,ENSG00000214776,ENSG00000212440
chr12	9615444	9615773	12:9615444-9615773	ENSG00000212345,ENSG00000111796,ENSG00000284634
chr12	9634409	9634628	12:9634409-9634628	ENSG00000256582,ENSG00000213443,ENSG00000212345,ENSG00000111796,ENSG00000284634
chr12	9642669	9642967	12:9642669-9642967	ENSG00000213443,ENSG00000256594,ENSG00000256442,ENSG00000272917,ENSG00000233719
chr12	9644950	9645246	12:9644950-9645246	ENSG00000256582,ENSG00000256594,ENSG00000256442,ENSG00000272917,ENSG00000233719
chr12	9647674	9649253	12:9647674-9649253	ENSG00000256582,ENSG00000213443,ENSG00000069493,ENSG00000257027,ENSG00000256594,ENSG00000256442,ENSG00000272917,ENSG00000233719,ENSG00000212345,ENSG00000111796,ENSG00000284634,ENSG00000278635,ENSG00000256673,ENSG00000287577,ENSG00000286911
chr12	9649490	9649970	12:9649490-9649970	ENSG00000256582,ENSG00000213443,ENSG00000069493,ENSG00000257027,ENSG00000256594,ENSG00000256442,ENSG00000272917,ENSG00000233719,ENSG00000111796
chr12	9650585	9651278	12:9650585-9651278	ENSG00000256582,ENSG00000213443,ENSG00000069493,ENSG00000257027,ENSG00000256594,ENSG00000256442,ENSG00000272917,ENSG00000233719,ENSG00000212345,ENSG00000111796,ENSG00000284634,ENSG00000278635,ENSG00000256673,ENSG00000212440
chr12	9673500	9673981	12:9673500-9673981	ENSG00000213443,ENSG00000069493
chr12	9721363	9722145	12:9721363-9722145	ENSG00000184293,ENSG00000256582,ENSG00000213443,ENSG00000111796,ENSG00000212440
chr12	9731800	9732201	12:9731800-9732201	ENSG00000184293,ENSG00000256582,ENSG00000213443
chr12	9733008	9733501	12:9733008-9733501	ENSG00000184293,ENSG00000256582,ENSG00000213443,ENSG00000111796,ENSG00000212440
chr12	9735667	9735950	12:9735667-9735950	ENSG00000184293
chr12	9736910	9737741	12:9736910-9737741	ENSG00000184293,ENSG00000256582,ENSG00000213443
chr12	9741678	9742247	12:9741678-9742247	ENSG00000184293,ENSG00000256582,ENSG00000213443,ENSG00000111796
chr12	9743236	9743436	12:9743236-9743436	-
chr12	9750757	9751148	12:9750757-9751148	-
chr12	9751319	9751727	12:9751319-9751727	-
chr12	9758416	9759437	12:9758416-9759437	ENSG00000256797,ENSG00000150045,ENSG00000110848,ENSG00000256582,ENSG00000213443,ENSG00000278635
chr12	9760700	9761699	12:9760700-9761699	ENSG00000110848
chr12	9762959	9763523	12:9762959-9763523	ENSG00000256797,ENSG00000150045,ENSG00000110848
chr12	9764701	9765245	12:9764701-9765245	ENSG00000110848
chr12	9793248	9793489	12:9793248-9793489	-
chr12	9793774	9794337	12:9793774-9794337	-
chr12	9798100	9798357	12:9798100-9798357	-
chr12	9810518	9811229	12:9810518-9811229	ENSG00000188393,ENSG00000256797,ENSG00000150045,ENSG00000256912,ENSG00000212440
chr12	9813856	9814558	12:9813856-9814558	ENSG00000256797,ENSG00000150045,ENSG00000256912,ENSG00000212440
chr12	9869290	9870023	12:9869290-9870023	ENSG00000256797,ENSG00000255882,ENSG00000110852,ENSG00000150045
chr12	9872101	9872301	12:9872101-9872301	ENSG00000256797,ENSG00000255882,ENSG00000110852
chr12	9906796	9907161	12:9906796-9907161	ENSG00000256797,ENSG00000150045
chr12	9928576	9929089	12:9928576-9929089	ENSG00000225231,ENSG00000188393,ENSG00000256797,ENSG00000150045
chr12	9936742	9936942	12:9936742-9936942	ENSG00000225231,ENSG00000188393
chr12	9943333	9943592	12:9943333-9943592	ENSG00000225231
chr12	9944460	9944720	12:9944460-9944720	ENSG00000225231,ENSG00000188393
chr12	9948518	9949046	12:9948518-9949046	ENSG00000172322,ENSG00000231560,ENSG00000225231,ENSG00000188393
chr12	9951027	9951479	12:9951027-9951479	ENSG00000172322,ENSG00000231560
chr12	9957899	9958193	12:9957899-9958193	ENSG00000231560
chr12	9960564	9961005	12:9960564-9961005	ENSG00000172322,ENSG00000231560
chr12	9970572	9970831	12:9970572-9970831	ENSG00000172322
chr12	9970956	9971625	12:9970956-9971625	ENSG00000165682,ENSG00000172322
chr12	9980121	9980375	12:9980121-9980375	ENSG00000165682,ENSG00000172322
chr12	9992410	9992678	12:9992410-9992678	ENSG00000165682
chr12	10018413	10018731	12:10018413-10018731	ENSG00000256660,ENSG00000165682
chr12	10027727	10028228	12:10027727-10028228	ENSG00000256626,ENSG00000197992,ENSG00000256803,ENSG00000256660,ENSG00000165682
chr12	10052391	10052635	12:10052391-10052635	ENSG00000256626
chr12	10058067	10058267	12:10058067-10058267	ENSG00000256626,ENSG00000197992
chr12	10068533	10069539	12:10068533-10069539	ENSG00000255734,ENSG00000223042,ENSG00000256626,ENSG00000197992
chr12	10082051	10082474	12:10082051-10082474	ENSG00000255734,ENSG00000223042,ENSG00000256626
chr12	10094406	10095413	12:10094406-10095413	ENSG00000255734,ENSG00000223042,ENSG00000150048,ENSG00000256626
chr12	10101258	10102844	12:10101258-10102844	ENSG00000255734,ENSG00000223042,ENSG00000150048,ENSG00000256626
chr12	10121218	10121742	12:10121218-10121742	ENSG00000255734
chr12	10126486	10126806	12:10126486-10126806	ENSG00000172243,ENSG00000255734
chr12	10128321	10129310	12:10128321-10129310	ENSG00000172243,ENSG00000255734,ENSG00000150048,ENSG00000256626,ENSG00000256803
chr12	10129950	10130442	12:10129950-10130442	ENSG00000172243,ENSG00000255734,ENSG00000256626
chr12	10131059	10131539	12:10131059-10131539	ENSG00000172243,ENSG00000255734,ENSG00000256626
chr12	10153331	10154283	12:10153331-10154283	-
chr12	10158590	10158858	12:10158590-10158858	-
chr12	10161013	10161514	12:10161013-10161514	ENSG00000173391
chr12	10163117	10163406	12:10163117-10163406	ENSG00000173391
chr12	10167350	10168211	12:10167350-10168211	ENSG00000165685,ENSG00000173391
chr12	10172076	10172294	12:10172076-10172294	ENSG00000165685,ENSG00000173391
chr12	10182425	10183114	12:10182425-10183114	ENSG00000165685,ENSG00000173391
chr12	10184309	10185099	12:10184309-10185099	ENSG00000165685,ENSG00000173391
chr12	10186255	10187207	12:10186255-10187207	ENSG00000134539,ENSG00000165685,ENSG00000173391,ENSG00000212440
chr12	10190748	10191153	12:10190748-10191153	ENSG00000165685
chr12	10196093	10196629	12:10196093-10196629	-
chr12	10197884	10198163	12:10197884-10198163	-
chr12	10200886	10201329	12:10200886-10201329	-
chr12	10212076	10213944	12:10212076-10213944	ENSG00000256667,ENSG00000180574,ENSG00000256288,ENSG00000134539,ENSG00000255958,ENSG00000139112
chr12	10242589	10242933	12:10242589-10242933	ENSG00000256288,ENSG00000134539
chr12	10243844	10244465	12:10243844-10244465	ENSG00000256288,ENSG00000134539
chr12	10247604	10248078	12:10247604-10248078	ENSG00000134539
chr12	10363881	10365205	12:10363881-10365205	ENSG00000245648,ENSG00000256155,ENSG00000256288
chr12	10366911	10367226	12:10366911-10367226	ENSG00000245648,ENSG00000256155,ENSG00000256288
chr12	10372555	10372903	12:10372555-10372903	ENSG00000245648
chr12	10375599	10375809	12:10375599-10375809	ENSG00000213809
chr12	10392348	10393186	12:10392348-10393186	ENSG00000256667,ENSG00000256039,ENSG00000257016,ENSG00000180574,ENSG00000134545,ENSG00000205809,ENSG00000205810,ENSG00000255641,ENSG00000183542,ENSG00000255819,ENSG00000213809,ENSG00000245648,ENSG00000256155,ENSG00000256288,ENSG00000134539
chr12	10395120	10396211	12:10395120-10396211	ENSG00000256667,ENSG00000256039,ENSG00000257016,ENSG00000180574,ENSG00000134545,ENSG00000205809,ENSG00000205810,ENSG00000183542,ENSG00000255819,ENSG00000213809,ENSG00000245648,ENSG00000256155,ENSG00000256288,ENSG00000134539,ENSG00000212440
chr12	10406649	10407320	12:10406649-10407320	ENSG00000256667,ENSG00000180574,ENSG00000134545,ENSG00000205809,ENSG00000205810,ENSG00000255641,ENSG00000183542,ENSG00000255819,ENSG00000213809,ENSG00000256288,ENSG00000134539
chr12	10407443	10407690	12:10407443-10407690	ENSG00000183542,ENSG00000255819
chr12	10409401	10409739	12:10409401-10409739	ENSG00000134545,ENSG00000205810,ENSG00000183542,ENSG00000255819,ENSG00000256288
chr12	10435812	10436012	12:10435812-10436012	ENSG00000134545,ENSG00000205809,ENSG00000205810,ENSG00000255641
chr12	10540681	10541322	12:10540681-10541322	ENSG00000275119,ENSG00000256667,ENSG00000256039,ENSG00000257016,ENSG00000180574,ENSG00000134545,ENSG00000205810,ENSG00000256288,ENSG00000134539
chr12	10613132	10614114	12:10613132-10614114	ENSG00000256888,ENSG00000060140,ENSG00000111196,ENSG00000256667
chr12	10673879	10674315	12:10673879-10674315	ENSG00000060140,ENSG00000256667
chr12	10675184	10675384	12:10675184-10675384	ENSG00000060140
chr12	10721559	10723681	12:10721559-10723681	ENSG00000256888,ENSG00000060138,ENSG00000256667
chr12	10741867	10742270	12:10741867-10742270	ENSG00000235930,ENSG00000256888
chr12	10750036	10750563	12:10750036-10750563	ENSG00000255374,ENSG00000121314,ENSG00000235930,ENSG00000256888
chr12	11136183	11136528	12:11136183-11136528	ENSG00000230657,ENSG00000197870,ENSG00000275119,ENSG00000256657,ENSG00000186136,ENSG00000256981,ENSG00000256188,ENSG00000256400,ENSG00000255374,ENSG00000256274,ENSG00000226761,ENSG00000256019,ENSG00000256436,ENSG00000212124,ENSG00000255837,ENSG00000212126,ENSG00000212125,ENSG00000134551,ENSG00000212128,ENSG00000256682,ENSG00000111215,ENSG00000256651,ENSG00000121318,ENSG00000121381,ENSG00000121377
chr12	11170909	11172298	12:11170909-11172298	ENSG00000230657,ENSG00000197870,ENSG00000275119,ENSG00000256657,ENSG00000186136,ENSG00000256537,ENSG00000256712,ENSG00000256981,ENSG00000256400,ENSG00000255374,ENSG00000256274,ENSG00000226761,ENSG00000256019,ENSG00000256436,ENSG00000212124,ENSG00000255837,ENSG00000212126,ENSG00000212125,ENSG00000212127,ENSG00000134551,ENSG00000212128,ENSG00000256682,ENSG00000275778,ENSG00000111215,ENSG00000256651,ENSG00000121318,ENSG00000231887,ENSG00000121381,ENSG00000121314,ENSG00000121377,ENSG00000235930,ENSG00000212440
chr12	11486523	11487005	12:11486523-11487005	ENSG00000270863,ENSG00000237303,ENSG00000255790,ENSG00000251655,ENSG00000230657,ENSG00000197870,ENSG00000275119,ENSG00000256657,ENSG00000212125,ENSG00000256682,ENSG00000111215,ENSG00000256651,ENSG00000121318,ENSG00000121381,ENSG00000121314,ENSG00000121377,ENSG00000235930
chr12	11498742	11498942	12:11498742-11498942	ENSG00000270863,ENSG00000278654,ENSG00000255790,ENSG00000121335
chr12	11500498	11501042	12:11500498-11501042	ENSG00000274551,ENSG00000270863,ENSG00000277705,ENSG00000278654,ENSG00000255790,ENSG00000121335,ENSG00000251655,ENSG00000230657,ENSG00000197870,ENSG00000275119,ENSG00000212128,ENSG00000256682,ENSG00000121318,ENSG00000121381,ENSG00000121314,ENSG00000121377,ENSG00000235930
chr12	11538722	11539002	12:11538722-11539002	ENSG00000247157,ENSG00000251747,ENSG00000274551,ENSG00000270863
chr12	11553987	11554283	12:11553987-11554283	ENSG00000247157,ENSG00000251747,ENSG00000256237
chr12	11576185	11576566	12:11576185-11576566	ENSG00000247157,ENSG00000256237
chr12	11577891	11578947	12:11577891-11578947	ENSG00000247157,ENSG00000121380,ENSG00000198134,ENSG00000283475,ENSG00000199551,ENSG00000270857,ENSG00000251747,ENSG00000256237,ENSG00000274551,ENSG00000270863,ENSG00000251655,ENSG00000197870,ENSG00000212124,ENSG00000256682,ENSG00000111215,ENSG00000121314
chr12	11580024	11580890	12:11580024-11580890	ENSG00000247157,ENSG00000121380,ENSG00000199551,ENSG00000207010,ENSG00000251747,ENSG00000256237,ENSG00000274551,ENSG00000134551,ENSG00000121377,ENSG00000235930
chr12	11584528	11584825	12:11584528-11584825	ENSG00000256237
chr12	11595046	11595552	12:11595046-11595552	-
chr12	11622146	11622346	12:11622146-11622346	-
chr12	11648585	11650460	12:11648585-11650460	ENSG00000139083
chr12	11650773	11651605	12:11650773-11651605	-
chr12	11651939	11652180	12:11651939-11652180	-
chr12	11652253	11653129	12:11652253-11653129	ENSG00000139083
chr12	11653174	11653904	12:11653174-11653904	ENSG00000139083
chr12	11654329	11654529	12:11654329-11654529	-
chr12	11660077	11660491	12:11660077-11660491	-
chr12	11667157	11667604	12:11667157-11667604	-
chr12	11668825	11669178	12:11668825-11669178	-
chr12	11681203	11681499	12:11681203-11681499	-
chr12	11684360	11684811	12:11684360-11684811	-
chr12	11685222	11685866	12:11685222-11685866	-
chr12	11709723	11710206	12:11709723-11710206	-
chr12	11717139	11717590	12:11717139-11717590	-
chr12	11718638	11719083	12:11718638-11719083	-
chr12	11719229	11720351	12:11719229-11720351	ENSG00000242405,ENSG00000199551,ENSG00000207010,ENSG00000274551,ENSG00000251655,ENSG00000230657,ENSG00000197870,ENSG00000275119,ENSG00000255837,ENSG00000212126,ENSG00000212125,ENSG00000134551,ENSG00000212128,ENSG00000256682,ENSG00000111215,ENSG00000121318,ENSG00000121381,ENSG00000121314,ENSG00000121377
chr12	11723864	11724173	12:11723864-11724173	-
chr12	11724820	11725333	12:11724820-11725333	-
chr12	11727290	11727493	12:11727290-11727493	-
chr12	11729506	11729712	12:11729506-11729712	-
chr12	11729770	11729970	12:11729770-11729970	-
chr12	11730573	11731214	12:11730573-11731214	-
chr12	11731426	11731919	12:11731426-11731919	-
chr12	11731970	11732501	12:11731970-11732501	-
chr12	11732618	11733217	12:11732618-11733217	-
chr12	11745810	11746905	12:11745810-11746905	ENSG00000139083,ENSG00000230657
chr12	11748927	11749348	12:11748927-11749348	ENSG00000139083
chr12	11750101	11750739	12:11750101-11750739	ENSG00000139083
chr12	11752738	11753245	12:11752738-11753245	ENSG00000139083
chr12	11756095	11756334	12:11756095-11756334	-
chr12	11758543	11759561	12:11758543-11759561	ENSG00000139083
chr12	11762656	11763456	12:11762656-11763456	-
chr12	11764878	11765330	12:11764878-11765330	-
chr12	11765715	11766961	12:11765715-11766961	-
chr12	11770147	11770501	12:11770147-11770501	ENSG00000255374
chr12	11773803	11774453	12:11773803-11774453	ENSG00000255374
chr12	11774827	11775108	12:11774827-11775108	ENSG00000255374
chr12	11777987	11778249	12:11777987-11778249	-
chr12	11795761	11795965	12:11795761-11795965	-
chr12	11797190	11797826	12:11797190-11797826	-
chr12	11809025	11809295	12:11809025-11809295	-
chr12	11809338	11810503	12:11809338-11810503	-
chr12	11812525	11813573	12:11812525-11813573	-
chr12	11814329	11814777	12:11814329-11814777	-
chr12	11822361	11822817	12:11822361-11822817	-
chr12	11830183	11830655	12:11830183-11830655	-
chr12	11834299	11835322	12:11834299-11835322	-
chr12	11836169	11837268	12:11836169-11837268	ENSG00000247157,ENSG00000121380,ENSG00000198134,ENSG00000283475,ENSG00000242405,ENSG00000199551,ENSG00000270857,ENSG00000207010,ENSG00000256237,ENSG00000274551,ENSG00000270863,ENSG00000251655,ENSG00000230657,ENSG00000197870,ENSG00000275119,ENSG00000256400,ENSG00000255374,ENSG00000256274,ENSG00000226761,ENSG00000256019,ENSG00000256436,ENSG00000212124,ENSG00000255837,ENSG00000212126,ENSG00000212125,ENSG00000134551,ENSG00000212128,ENSG00000256682,ENSG00000111215,ENSG00000256651,ENSG00000121318,ENSG00000121381,ENSG00000121314,ENSG00000121377
chr12	11839169	11839775	12:11839169-11839775	-
chr12	11840025	11840418	12:11840025-11840418	-
chr12	11855265	11856327	12:11855265-11856327	-
chr12	11856902	11857500	12:11856902-11857500	ENSG00000256436
chr12	11862883	11863175	12:11862883-11863175	ENSG00000255374
chr12	11877953	11878153	12:11877953-11878153	-
chr12	11880482	11880757	12:11880482-11880757	-
chr12	11884601	11885595	12:11884601-11885595	ENSG00000139083,ENSG00000212125
chr12	11891392	11891676	12:11891392-11891676	-
chr12	11916723	11917216	12:11916723-11917216	-
chr12	11958561	11959245	12:11958561-11959245	-
chr12	11963079	11963283	12:11963079-11963283	-
chr12	11979036	11979354	12:11979036-11979354	-
chr12	11980045	11980524	12:11980045-11980524	-
chr12	11980984	11981713	12:11980984-11981713	ENSG00000121380,ENSG00000274551,ENSG00000251655,ENSG00000230657,ENSG00000197870,ENSG00000256400,ENSG00000256019,ENSG00000256436,ENSG00000212126,ENSG00000111215,ENSG00000256651,ENSG00000121314,ENSG00000121377
chr12	12006903	12007434	12:12006903-12007434	-
chr12	12008975	12011025	12:12008975-12011025	ENSG00000247157,ENSG00000121380,ENSG00000198134,ENSG00000283475,ENSG00000199551,ENSG00000207010,ENSG00000251747,ENSG00000256237,ENSG00000274551,ENSG00000251655,ENSG00000230657,ENSG00000197870,ENSG00000275119,ENSG00000256274,ENSG00000256019,ENSG00000256436,ENSG00000255837,ENSG00000212126,ENSG00000212125,ENSG00000134551,ENSG00000212128,ENSG00000256682,ENSG00000111215,ENSG00000256651,ENSG00000121318,ENSG00000121381,ENSG00000121314,ENSG00000121377
chr12	12011284	12011628	12:12011284-12011628	-
chr12	12022645	12022858	12:12022645-12022858	-
chr12	12024818	12025507	12:12024818-12025507	ENSG00000121380
chr12	12027611	12027948	12:12027611-12027948	-
chr12	12030269	12030572	12:12030269-12030572	-
chr12	12032760	12033308	12:12032760-12033308	-
chr12	12072054	12072286	12:12072054-12072286	ENSG00000121380
chr12	12128592	12128974	12:12128592-12128974	ENSG00000198134,ENSG00000283475,ENSG00000070018,ENSG00000242405
chr12	12172155	12172599	12:12172155-12172599	ENSG00000198134,ENSG00000283475,ENSG00000242405,ENSG00000199551,ENSG00000270857,ENSG00000207010
chr12	12176587	12176855	12:12176587-12176855	ENSG00000198134,ENSG00000283475,ENSG00000242405,ENSG00000199551,ENSG00000270857
chr12	12266717	12267446	12:12266717-12267446	ENSG00000198134,ENSG00000283475,ENSG00000070018,ENSG00000242405,ENSG00000199551,ENSG00000270857,ENSG00000207010
chr12	12334422	12334677	12:12334422-12334677	ENSG00000243141
chr12	12349721	12350667	12:12349721-12350667	ENSG00000111261,ENSG00000243141,ENSG00000205791,ENSG00000165714
chr12	12356548	12357909	12:12356548-12357909	ENSG00000121380,ENSG00000198134,ENSG00000283475,ENSG00000070018,ENSG00000242405,ENSG00000199551,ENSG00000270857,ENSG00000207010,ENSG00000111261,ENSG00000243141,ENSG00000205791,ENSG00000165714,ENSG00000271370,ENSG00000111266,ENSG00000255670,ENSG00000275963,ENSG00000183150,ENSG00000257004,ENSG00000207983,ENSG00000270296
chr12	12358027	12358227	12:12358027-12358227	-
chr12	12376672	12376976	12:12376672-12376976	-
chr12	12378611	12379015	12:12378611-12379015	ENSG00000271370,ENSG00000111266,ENSG00000255670,ENSG00000240424,ENSG00000275963,ENSG00000257004
chr12	12379689	12380649	12:12379689-12380649	ENSG00000271370,ENSG00000111266,ENSG00000255670,ENSG00000240424,ENSG00000275963,ENSG00000257004,ENSG00000207983
chr12	12560653	12562237	12:12560653-12562237	ENSG00000271370,ENSG00000111266,ENSG00000255670,ENSG00000240424
chr12	12562506	12563116	12:12562506-12563116	ENSG00000271370,ENSG00000111266,ENSG00000255670,ENSG00000240424,ENSG00000275963
chr12	12564033	12564376	12:12564033-12564376	ENSG00000271370,ENSG00000111266,ENSG00000255670,ENSG00000240424
chr12	12600772	12600994	12:12600772-12600994	-
chr12	12606522	12607332	12:12606522-12607332	ENSG00000111269,ENSG00000275963
chr12	12611426	12612770	12:12611426-12612770	ENSG00000271370,ENSG00000255670,ENSG00000111269,ENSG00000271215,ENSG00000275963
chr12	12613179	12613978	12:12613179-12613978	ENSG00000271370,ENSG00000255670,ENSG00000111269,ENSG00000271215,ENSG00000275963,ENSG00000257004
chr12	12636696	12636920	12:12636696-12636920	ENSG00000275963
chr12	12655863	12656336	12:12655863-12656336	ENSG00000271370,ENSG00000255670,ENSG00000275963,ENSG00000257004,ENSG00000207983
chr12	12691894	12692200	12:12691894-12692200	ENSG00000183150,ENSG00000111276
chr12	12696127	12697164	12:12696127-12697164	ENSG00000183150,ENSG00000257004,ENSG00000111276
chr12	12700256	12700708	12:12700256-12700708	ENSG00000275963,ENSG00000183150,ENSG00000111276
chr12	12704485	12705012	12:12704485-12705012	ENSG00000275963,ENSG00000183150,ENSG00000257004,ENSG00000111276
chr12	12714175	12714813	12:12714175-12714813	ENSG00000111276
chr12	12715417	12715779	12:12715417-12715779	ENSG00000111276,ENSG00000256658
chr12	12715911	12716615	12:12715911-12716615	ENSG00000111276,ENSG00000256658
chr12	12716655	12718486	12:12716655-12718486	ENSG00000111276,ENSG00000256658,ENSG00000178878
chr12	12719226	12719954	12:12719226-12719954	ENSG00000183150,ENSG00000111276,ENSG00000256658,ENSG00000178878
chr12	12722473	12722968	12:12722473-12722968	ENSG00000111276,ENSG00000256658,ENSG00000178878
chr12	12723520	12726416	12:12723520-12726416	ENSG00000111276,ENSG00000256658,ENSG00000178878
chr12	12726701	12727156	12:12726701-12727156	ENSG00000111276,ENSG00000256658,ENSG00000178878,ENSG00000207983
chr12	12736665	12737468	12:12736665-12737468	ENSG00000178878,ENSG00000207983,ENSG00000270296
chr12	12786592	12787473	12:12786592-12787473	ENSG00000178878,ENSG00000207983,ENSG00000270296,ENSG00000213782,ENSG00000241352
chr12	12788367	12789147	12:12788367-12789147	ENSG00000178878,ENSG00000207983,ENSG00000270296,ENSG00000213782
chr12	12801574	12802050	12:12801574-12802050	ENSG00000207983,ENSG00000270296,ENSG00000213782
chr12	12803133	12803663	12:12803133-12803663	ENSG00000207983,ENSG00000270296,ENSG00000213782,ENSG00000241352,ENSG00000111291,ENSG00000256011
chr12	12804604	12804848	12:12804604-12804848	-
chr12	12808046	12809661	12:12808046-12809661	ENSG00000207983,ENSG00000213782
chr12	12813036	12813621	12:12813036-12813621	ENSG00000207983,ENSG00000270296,ENSG00000213782,ENSG00000241352
chr12	12837056	12837458	12:12837056-12837458	ENSG00000242329,ENSG00000241352
chr12	12881455	12881959	12:12881455-12881959	ENSG00000241352,ENSG00000234498,ENSG00000013588
chr12	12890671	12891739	12:12890671-12891739	ENSG00000207983,ENSG00000270296,ENSG00000242329,ENSG00000241352,ENSG00000234498,ENSG00000013588,ENSG00000283759,ENSG00000247498,ENSG00000111291,ENSG00000256011,ENSG00000221611
chr12	12899493	12900032	12:12899493-12900032	ENSG00000241352,ENSG00000013588
chr12	12901529	12901729	12:12901529-12901729	ENSG00000013588
chr12	12903918	12904387	12:12903918-12904387	ENSG00000241352,ENSG00000013588,ENSG00000247498,ENSG00000111291,ENSG00000256011
chr12	12909191	12909657	12:12909191-12909657	ENSG00000013588,ENSG00000283759,ENSG00000247498,ENSG00000111291,ENSG00000256011,ENSG00000221611
chr12	12909829	12910413	12:12909829-12910413	ENSG00000013588,ENSG00000283759,ENSG00000247498
chr12	12916257	12916888	12:12916257-12916888	ENSG00000283759,ENSG00000247498,ENSG00000111291,ENSG00000256011,ENSG00000221611
chr12	12986037	12986242	12:12986037-12986242	ENSG00000247498,ENSG00000256011,ENSG00000221611,ENSG00000013583
chr12	12992063	12993211	12:12992063-12993211	ENSG00000247498,ENSG00000111291,ENSG00000256011,ENSG00000221611,ENSG00000013583,ENSG00000183935,ENSG00000255621
chr12	12999809	13001791	12:12999809-13001791	ENSG00000247498,ENSG00000111291,ENSG00000256011,ENSG00000221611,ENSG00000013583,ENSG00000183935,ENSG00000255621,ENSG00000243129,ENSG00000084444
chr12	13024308	13024525	12:13024308-13024525	ENSG00000243129
chr12	13028113	13028834	12:13028113-13028834	ENSG00000256011,ENSG00000243129,ENSG00000084444
chr12	13044157	13044926	12:13044157-13044926	ENSG00000084444
chr12	13082896	13083242	12:13082896-13083242	ENSG00000084444
chr12	13090081	13090455	12:13090081-13090455	-
chr12	13091962	13092212	12:13091962-13092212	-
chr12	13094065	13094973	12:13094065-13094973	ENSG00000084444,ENSG00000111305
chr12	13097395	13097814	12:13097395-13097814	ENSG00000111305
chr12	13097952	13099886	12:13097952-13099886	ENSG00000111305
chr12	13100146	13100348	12:13100146-13100348	-
chr12	13100734	13101834	12:13100734-13101834	ENSG00000247498,ENSG00000111291,ENSG00000256011,ENSG00000221611,ENSG00000084444,ENSG00000111305
chr12	13101949	13102726	12:13101949-13102726	ENSG00000111305
chr12	13103324	13103829	12:13103324-13103829	ENSG00000111305
chr12	13104309	13104820	12:13104309-13104820	ENSG00000111305
chr12	13119597	13120022	12:13119597-13120022	-
chr12	13144214	13144724	12:13144214-13144724	-
chr12	13153944	13154532	12:13153944-13154532	ENSG00000256011
chr12	13165396	13166114	12:13165396-13166114	ENSG00000256011
chr12	13173430	13174038	12:13173430-13174038	ENSG00000247498,ENSG00000111291,ENSG00000256011,ENSG00000221611,ENSG00000084444,ENSG00000201476
chr12	13179486	13180191	12:13179486-13180191	ENSG00000111291,ENSG00000256011
chr12	13187314	13187767	12:13187314-13187767	-
chr12	13194471	13194922	12:13194471-13194922	ENSG00000134531
chr12	13196033	13197049	12:13196033-13197049	ENSG00000241352,ENSG00000247498,ENSG00000111291,ENSG00000256011,ENSG00000221611,ENSG00000013583,ENSG00000183935,ENSG00000255621,ENSG00000084444,ENSG00000111305,ENSG00000134531
chr12	13197110	13197310	12:13197110-13197310	-
chr12	13197732	13198056	12:13197732-13198056	ENSG00000134531
chr12	13199199	13200224	12:13199199-13200224	ENSG00000134531
chr12	13202924	13203368	12:13202924-13203368	-
chr12	13206063	13206860	12:13206063-13206860	ENSG00000283759,ENSG00000247498,ENSG00000111291,ENSG00000256011,ENSG00000221611,ENSG00000134531
chr12	13207403	13207667	12:13207403-13207667	-
chr12	13208494	13209814	12:13208494-13209814	ENSG00000134531
chr12	13210230	13210577	12:13210230-13210577	ENSG00000283759
chr12	13212000	13212303	12:13212000-13212303	-
chr12	13212918	13213375	12:13212918-13213375	-
chr12	13234060	13234308	12:13234060-13234308	-
chr12	13255641	13256207	12:13255641-13256207	ENSG00000247498,ENSG00000111291,ENSG00000256011,ENSG00000221611,ENSG00000286869,ENSG00000180861,ENSG00000273079,ENSG00000201476,ENSG00000201909,ENSG00000287928,ENSG00000200475
chr12	13258153	13258547	12:13258153-13258547	-
chr12	13267862	13268184	12:13267862-13268184	ENSG00000286869
chr12	13278186	13278600	12:13278186-13278600	ENSG00000286869,ENSG00000180861,ENSG00000201476,ENSG00000201909,ENSG00000287928,ENSG00000200475
chr12	13347385	13347749	12:13347385-13347749	ENSG00000180861,ENSG00000201476,ENSG00000201909,ENSG00000287928,ENSG00000200475
chr12	13362264	13362548	12:13362264-13362548	ENSG00000180861,ENSG00000201476,ENSG00000201909,ENSG00000287928,ENSG00000200475
chr12	13472735	13472935	12:13472735-13472935	ENSG00000180861,ENSG00000201476,ENSG00000201909
chr12	13534837	13535082	12:13534837-13535082	ENSG00000201476,ENSG00000201909,ENSG00000256306,ENSG00000277935,ENSG00000287928
chr12	13536389	13536886	12:13536389-13536886	ENSG00000180861,ENSG00000273079,ENSG00000201476,ENSG00000201909,ENSG00000256306,ENSG00000277935,ENSG00000287928,ENSG00000200475
chr12	13739843	13740043	12:13739843-13740043	ENSG00000200475
chr12	13864130	13864446	12:13864130-13864446	ENSG00000273079,ENSG00000200475,ENSG00000256346
chr12	13937680	13938179	12:13937680-13938179	ENSG00000273079,ENSG00000200475
chr12	13941702	13942088	12:13941702-13942088	ENSG00000273079,ENSG00000200475
chr12	14157110	14157567	12:14157110-14157567	ENSG00000273079,ENSG00000256346
chr12	14166995	14167207	12:14166995-14167207	ENSG00000256346
chr12	14171183	14171478	12:14171183-14171478	ENSG00000256346
chr12	14185953	14186162	12:14185953-14186162	ENSG00000227760
chr12	14220921	14221536	12:14220921-14221536	ENSG00000227760,ENSG00000256084
chr12	14238178	14238643	12:14238178-14238643	ENSG00000255763
chr12	14239347	14240617	12:14239347-14240617	ENSG00000255763,ENSG00000251908,ENSG00000255749,ENSG00000214772
chr12	14244617	14244817	12:14244617-14244817	ENSG00000255763
chr12	14245174	14245376	12:14245174-14245376	ENSG00000251908,ENSG00000255749
chr12	14252686	14253118	12:14252686-14253118	ENSG00000251908,ENSG00000255749
chr12	14256063	14256937	12:14256063-14256937	ENSG00000251908,ENSG00000255749,ENSG00000171681
chr12	14257409	14258266	12:14257409-14258266	ENSG00000251908,ENSG00000255749,ENSG00000171681
chr12	14259989	14260440	12:14259989-14260440	-
chr12	14260759	14261061	12:14260759-14261061	-
chr12	14264834	14265179	12:14264834-14265179	-
chr12	14273184	14274354	12:14273184-14274354	-
chr12	14275907	14276242	12:14275907-14276242	-
chr12	14291030	14291230	12:14291030-14291230	-
chr12	14314806	14315283	12:14314806-14315283	-
chr12	14327605	14328269	12:14327605-14328269	ENSG00000273079,ENSG00000200475,ENSG00000244573,ENSG00000255649
chr12	14362207	14362777	12:14362207-14362777	ENSG00000244573,ENSG00000171681
chr12	14365232	14366434	12:14365232-14366434	ENSG00000244573,ENSG00000171681
chr12	14366986	14367682	12:14366986-14367682	ENSG00000244573,ENSG00000171681
chr12	14373331	14373645	12:14373331-14373645	ENSG00000244573,ENSG00000171681
chr12	14384798	14385573	12:14384798-14385573	ENSG00000171681
chr12	14394302	14395405	12:14394302-14395405	ENSG00000171681
chr12	14408298	14408530	12:14408298-14408530	-
chr12	14416563	14417018	12:14416563-14417018	ENSG00000171681
chr12	14417711	14418079	12:14417711-14418079	ENSG00000171681
chr12	14454235	14454441	12:14454235-14454441	-
chr12	14510602	14510829	12:14510602-14510829	ENSG00000255649
chr12	14519515	14519715	12:14519515-14519715	ENSG00000255649
chr12	14554260	14555145	12:14554260-14555145	ENSG00000121316,ENSG00000255649,ENSG00000200830,ENSG00000256751
chr12	14555633	14555833	12:14555633-14555833	ENSG00000200830
chr12	14558208	14558976	12:14558208-14558976	ENSG00000121316,ENSG00000255649,ENSG00000200830
chr12	14562221	14562818	12:14562221-14562818	ENSG00000121316,ENSG00000255649,ENSG00000200830,ENSG00000256751
chr12	14567220	14568530	12:14567220-14568530	ENSG00000121316,ENSG00000255649,ENSG00000256751
chr12	14577040	14577772	12:14577040-14577772	ENSG00000121316,ENSG00000255649,ENSG00000256751
chr12	14602190	14602418	12:14602190-14602418	-
chr12	14613620	14614308	12:14613620-14614308	ENSG00000273079,ENSG00000287928,ENSG00000200475,ENSG00000255649,ENSG00000214772
chr12	14614558	14615394	12:14614558-14615394	ENSG00000273079,ENSG00000287928,ENSG00000200475,ENSG00000255763,ENSG00000121316,ENSG00000255649,ENSG00000256751,ENSG00000214772
chr12	14621722	14622616	12:14621722-14622616	ENSG00000214772
chr12	14630124	14630475	12:14630124-14630475	ENSG00000214772
chr12	14643962	14644710	12:14643962-14644710	ENSG00000255649,ENSG00000214772
chr12	14664498	14664837	12:14664498-14664837	ENSG00000214772
chr12	14691372	14692245	12:14691372-14692245	ENSG00000273079,ENSG00000255649,ENSG00000070019,ENSG00000214772,ENSG00000256650
chr12	14694985	14695329	12:14694985-14695329	ENSG00000070019
chr12	14710961	14711317	12:14710961-14711317	-
chr12	14716896	14717124	12:14716896-14717124	-
chr12	14769415	14771426	12:14769415-14771426	ENSG00000261324,ENSG00000197837,ENSG00000246705,ENSG00000084463,ENSG00000182993,ENSG00000179256,ENSG00000111339,ENSG00000256339
chr12	14773585	14775857	12:14773585-14775857	ENSG00000261324,ENSG00000197837,ENSG00000246705,ENSG00000084463,ENSG00000182993,ENSG00000179256,ENSG00000111339,ENSG00000256339
chr12	14784482	14784814	12:14784482-14784814	-
chr12	14802836	14804254	12:14802836-14804254	ENSG00000261324,ENSG00000197837,ENSG00000246705,ENSG00000084463,ENSG00000182993,ENSG00000179256,ENSG00000286107,ENSG00000111339,ENSG00000256339,ENSG00000255727,ENSG00000256650
chr12	14828894	14829273	12:14828894-14829273	ENSG00000179256,ENSG00000111339,ENSG00000256339,ENSG00000255727
chr12	14835245	14835539	12:14835245-14835539	ENSG00000111339,ENSG00000256339
chr12	14846215	14846572	12:14846215-14846572	ENSG00000111339,ENSG00000256339,ENSG00000255727
chr12	14884383	14885048	12:14884383-14885048	ENSG00000182993,ENSG00000179256,ENSG00000111339,ENSG00000256339,ENSG00000111341,ENSG00000139055,ENSG00000255727,ENSG00000256650
chr12	14885538	14886306	12:14885538-14886306	ENSG00000182993,ENSG00000111341
chr12	14908137	14908337	12:14908137-14908337	-
chr12	14920722	14920989	12:14920722-14920989	ENSG00000139055
chr12	14937796	14937996	12:14937796-14937996	ENSG00000139055
chr12	14948683	14949252	12:14948683-14949252	ENSG00000179256,ENSG00000111339,ENSG00000256339,ENSG00000139055,ENSG00000111348,ENSG00000139053,ENSG00000255727,ENSG00000256650
chr12	14951710	14953048	12:14951710-14953048	ENSG00000139055,ENSG00000111348
chr12	14955875	14956982	12:14955875-14956982	ENSG00000139055,ENSG00000111348,ENSG00000139053,ENSG00000255727
chr12	14957842	14958252	12:14957842-14958252	ENSG00000111348
chr12	14958387	14959921	12:14958387-14959921	ENSG00000139055,ENSG00000111348,ENSG00000139053
chr12	14959986	14960481	12:14959986-14960481	ENSG00000111348,ENSG00000139053
chr12	14960635	14962506	12:14960635-14962506	ENSG00000139055,ENSG00000111348,ENSG00000139053,ENSG00000255727
chr12	14975483	14975886	12:14975483-14975886	ENSG00000139053
chr12	14980957	14981481	12:14980957-14981481	ENSG00000179256,ENSG00000111339,ENSG00000256339,ENSG00000139055,ENSG00000139053,ENSG00000255727,ENSG00000256650
chr12	14982984	14983471	12:14982984-14983471	ENSG00000139053
chr12	14983626	14983826	12:14983626-14983826	ENSG00000139053
chr12	14987947	14988541	12:14987947-14988541	ENSG00000111339,ENSG00000256339,ENSG00000139053,ENSG00000255727
chr12	14989912	14990147	12:14989912-14990147	ENSG00000255727
chr12	14991115	14991436	12:14991115-14991436	ENSG00000111339,ENSG00000256339,ENSG00000255727
chr12	14993564	14994252	12:14993564-14994252	ENSG00000111339,ENSG00000256339,ENSG00000255727
chr12	15220592	15220839	12:15220592-15220839	ENSG00000134533,ENSG00000255660
chr12	15220895	15221787	12:15220895-15221787	ENSG00000255727,ENSG00000134533,ENSG00000256650,ENSG00000255660,ENSG00000256283
chr12	15227088	15227401	12:15227088-15227401	ENSG00000134533,ENSG00000256650,ENSG00000255660
chr12	15257010	15257412	12:15257010-15257412	ENSG00000256283
chr12	15268992	15269311	12:15268992-15269311	ENSG00000255660,ENSG00000256283
chr12	15272238	15272443	12:15272238-15272443	-
chr12	15274008	15274266	12:15274008-15274266	-
chr12	15274604	15275055	12:15274604-15275055	ENSG00000256283
chr12	15289308	15289508	12:15289308-15289508	-
chr12	15416058	15416805	12:15416058-15416805	ENSG00000243916
chr12	15446870	15447254	12:15446870-15447254	ENSG00000243916
chr12	15448370	15448570	12:15448370-15448570	ENSG00000243916
chr12	15449864	15450089	12:15449864-15450089	ENSG00000243916
chr12	15453250	15454194	12:15453250-15454194	ENSG00000256650,ENSG00000243916,ENSG00000256134,ENSG00000188991,ENSG00000256450,ENSG00000048540,ENSG00000256564,ENSG00000283240,ENSG00000255871,ENSG00000287455,ENSG00000285724,ENSG00000242991,ENSG00000256896,ENSG00000256756,ENSG00000256389,ENSG00000256994
chr12	15494662	15495070	12:15494662-15495070	-
chr12	15497639	15498179	12:15497639-15498179	-
chr12	15520903	15521213	12:15520903-15521213	-
chr12	15522595	15522929	12:15522595-15522929	-
chr12	15525981	15526471	12:15525981-15526471	-
chr12	15526955	15527841	12:15526955-15527841	ENSG00000256650,ENSG00000255660,ENSG00000256627,ENSG00000256134,ENSG00000256450,ENSG00000256564
chr12	15532376	15532852	12:15532376-15532852	-
chr12	15534216	15535260	12:15534216-15535260	ENSG00000151490
chr12	15535423	15536007	12:15535423-15536007	-
chr12	15544426	15545726	12:15544426-15545726	ENSG00000151490
chr12	15545909	15546878	12:15545909-15546878	ENSG00000151490
chr12	15547669	15547963	12:15547669-15547963	ENSG00000151490
chr12	15563564	15564183	12:15563564-15564183	ENSG00000151490,ENSG00000256627
chr12	15570907	15571431	12:15570907-15571431	ENSG00000151490
chr12	15574301	15574618	12:15574301-15574618	-
chr12	15584459	15584848	12:15584459-15584848	-
chr12	15590271	15590867	12:15590271-15590867	ENSG00000256627
chr12	15600508	15601046	12:15600508-15601046	ENSG00000256627
chr12	15601104	15601715	12:15601104-15601715	ENSG00000151491,ENSG00000200105,ENSG00000255565,ENSG00000256627,ENSG00000256134,ENSG00000048540,ENSG00000256564,ENSG00000283240
chr12	15602198	15602538	12:15602198-15602538	ENSG00000256627
chr12	15629077	15629522	12:15629077-15629522	ENSG00000151491,ENSG00000200105,ENSG00000256627
chr12	15687745	15688573	12:15687745-15688573	ENSG00000200105,ENSG00000256627
chr12	15688848	15689304	12:15688848-15689304	ENSG00000200105,ENSG00000256627
chr12	15689972	15690309	12:15689972-15690309	ENSG00000200105
chr12	15691574	15691798	12:15691574-15691798	ENSG00000200105
chr12	15697201	15697616	12:15697201-15697616	ENSG00000200105,ENSG00000256627
chr12	15698609	15699025	12:15698609-15699025	ENSG00000200105
chr12	15700438	15702284	12:15700438-15702284	ENSG00000151491,ENSG00000200105,ENSG00000256627
chr12	15707815	15708206	12:15707815-15708206	ENSG00000151491,ENSG00000200105
chr12	15726006	15726364	12:15726006-15726364	ENSG00000151491
chr12	15757882	15758266	12:15757882-15758266	ENSG00000200105,ENSG00000255565,ENSG00000256627
chr12	15788170	15790325	12:15788170-15790325	ENSG00000151491,ENSG00000255565,ENSG00000256627
chr12	15863949	15864417	12:15863949-15864417	ENSG00000256627,ENSG00000256134
chr12	15875141	15876107	12:15875141-15876107	ENSG00000151491,ENSG00000023734
chr12	15881330	15881560	12:15881330-15881560	ENSG00000023734
chr12	15881672	15883086	12:15881672-15883086	ENSG00000151491,ENSG00000256627,ENSG00000023734,ENSG00000023697,ENSG00000256134,ENSG00000048540,ENSG00000256564,ENSG00000283240
chr12	15899333	15899533	12:15899333-15899533	ENSG00000023734
chr12	15910873	15912092	12:15910873-15912092	ENSG00000023734,ENSG00000023697,ENSG00000256134
chr12	15912133	15912335	12:15912133-15912335	ENSG00000023697,ENSG00000256134
chr12	15931581	15931911	12:15931581-15931911	ENSG00000256134
chr12	16067304	16067591	12:16067304-16067591	ENSG00000048540,ENSG00000283240
chr12	16148781	16149271	12:16148781-16149271	ENSG00000188991,ENSG00000256450,ENSG00000283240,ENSG00000242991
chr12	16155988	16156267	12:16155988-16156267	ENSG00000188991,ENSG00000256450,ENSG00000048540,ENSG00000256564,ENSG00000283240,ENSG00000255871,ENSG00000256756
chr12	16198721	16199416	12:16198721-16199416	ENSG00000256134,ENSG00000188991,ENSG00000286303,ENSG00000256450,ENSG00000048540,ENSG00000256564,ENSG00000283240,ENSG00000255871,ENSG00000256211,ENSG00000213235,ENSG00000287455,ENSG00000212358,ENSG00000285724,ENSG00000242991,ENSG00000256896,ENSG00000256756,ENSG00000256389,ENSG00000256994,ENSG00000283665,ENSG00000206662
chr12	16347404	16348668	12:16347404-16348668	ENSG00000188991,ENSG00000008394
chr12	16348721	16349680	12:16348721-16349680	ENSG00000188991,ENSG00000008394,ENSG00000256450,ENSG00000048540,ENSG00000256564,ENSG00000283240,ENSG00000255871
chr12	16350621	16350962	12:16350621-16350962	ENSG00000008394
chr12	16358988	16359324	12:16358988-16359324	ENSG00000188991,ENSG00000008394
chr12	16359475	16360111	12:16359475-16360111	ENSG00000188991,ENSG00000008394,ENSG00000256450
chr12	16392858	16393515	12:16392858-16393515	ENSG00000256238,ENSG00000286303,ENSG00000256450,ENSG00000048540,ENSG00000256564,ENSG00000283240,ENSG00000255871
chr12	16407229	16407762	12:16407229-16407762	ENSG00000188991,ENSG00000256238,ENSG00000286303,ENSG00000256450,ENSG00000048540,ENSG00000256564,ENSG00000283240,ENSG00000255871,ENSG00000287455,ENSG00000212358,ENSG00000285724,ENSG00000242991,ENSG00000256896,ENSG00000256756,ENSG00000256389,ENSG00000206662
chr12	16939803	16940262	12:16939803-16940262	ENSG00000256450,ENSG00000048540,ENSG00000256564,ENSG00000283240,ENSG00000255871,ENSG00000256211,ENSG00000213235,ENSG00000287455,ENSG00000212358,ENSG00000285724,ENSG00000242991,ENSG00000256896,ENSG00000256756,ENSG00000256389,ENSG00000256994,ENSG00000283665,ENSG00000206662
chr12	17992005	17992374	12:17992005-17992374	ENSG00000287455,ENSG00000212358,ENSG00000285724,ENSG00000242991,ENSG00000256896,ENSG00000256756,ENSG00000256389,ENSG00000256994,ENSG00000283665,ENSG00000206662,ENSG00000111404
chr12	18138983	18139690	12:18138983-18139690	ENSG00000287455,ENSG00000212358,ENSG00000285724,ENSG00000242991,ENSG00000256896,ENSG00000256756,ENSG00000256389,ENSG00000256994,ENSG00000283665,ENSG00000206662,ENSG00000111404,ENSG00000139144,ENSG00000255892,ENSG00000255960,ENSG00000256138,ENSG00000139151,ENSG00000255648,ENSG00000177938
chr12	18139932	18140609	12:18139932-18140609	ENSG00000111404,ENSG00000139144
chr12	18145973	18146811	12:18145973-18146811	ENSG00000255871,ENSG00000287455,ENSG00000212358,ENSG00000285724,ENSG00000242991,ENSG00000256896,ENSG00000256756,ENSG00000256389,ENSG00000256994,ENSG00000283665,ENSG00000206662,ENSG00000111404,ENSG00000139144,ENSG00000255892,ENSG00000255960,ENSG00000256138,ENSG00000255648
chr12	18165549	18165861	12:18165549-18165861	ENSG00000283665,ENSG00000206662,ENSG00000111404,ENSG00000139144,ENSG00000255892
chr12	18683568	18683875	12:18683568-18683875	ENSG00000139151,ENSG00000255993,ENSG00000255648,ENSG00000177938
chr12	18811257	18811663	12:18811257-18811663	ENSG00000139144,ENSG00000255892,ENSG00000255960,ENSG00000256138,ENSG00000139151,ENSG00000255993,ENSG00000255648,ENSG00000177938
chr12	18824273	18824583	12:18824273-18824583	ENSG00000256138,ENSG00000139151,ENSG00000255648,ENSG00000177938
chr12	18841030	18841508	12:18841030-18841508	ENSG00000256756,ENSG00000206662,ENSG00000139144,ENSG00000255892,ENSG00000255960,ENSG00000256138,ENSG00000139151,ENSG00000255993,ENSG00000255648,ENSG00000177938,ENSG00000227525,ENSG00000256844
chr12	18865113	18865573	12:18865113-18865573	ENSG00000255960,ENSG00000256138,ENSG00000139151,ENSG00000255648,ENSG00000177938,ENSG00000227525,ENSG00000256844
chr12	18868379	18869543	12:18868379-18869543	ENSG00000285724,ENSG00000242991,ENSG00000256896,ENSG00000256756,ENSG00000256389,ENSG00000256994,ENSG00000283665,ENSG00000206662,ENSG00000111404,ENSG00000139144,ENSG00000255892,ENSG00000255960,ENSG00000256138,ENSG00000139151,ENSG00000255993,ENSG00000255648,ENSG00000177938,ENSG00000227525,ENSG00000256844,ENSG00000240993,ENSG00000205754,ENSG00000256157,ENSG00000139155,ENSG00000240328,ENSG00000243854
chr12	18870102	18870324	12:18870102-18870324	ENSG00000256138
chr12	18872656	18873577	12:18872656-18873577	ENSG00000255892,ENSG00000255960,ENSG00000256138,ENSG00000139151,ENSG00000255648,ENSG00000177938,ENSG00000227525,ENSG00000256844
chr12	18878269	18878989	12:18878269-18878989	ENSG00000255892,ENSG00000255960,ENSG00000256138,ENSG00000139151,ENSG00000255648,ENSG00000177938,ENSG00000227525,ENSG00000256844
chr12	19010795	19011314	12:19010795-19011314	ENSG00000255892,ENSG00000255960,ENSG00000256138,ENSG00000139151,ENSG00000255648,ENSG00000177938,ENSG00000227525,ENSG00000256844
chr12	19125414	19125614	12:19125414-19125614	ENSG00000256844,ENSG00000052126
chr12	19129199	19131559	12:19129199-19131559	ENSG00000227525,ENSG00000256844,ENSG00000052126,ENSG00000240993
chr12	19148673	19149378	12:19148673-19149378	ENSG00000255892,ENSG00000255960,ENSG00000255648,ENSG00000227525,ENSG00000256844,ENSG00000253284,ENSG00000240993
chr12	19186738	19187086	12:19186738-19187086	ENSG00000240993
chr12	19187180	19187686	12:19187180-19187686	ENSG00000255960,ENSG00000227525,ENSG00000240993
chr12	19189782	19191537	12:19189782-19191537	ENSG00000283665,ENSG00000206662,ENSG00000139144,ENSG00000255892,ENSG00000255960,ENSG00000256138,ENSG00000139151,ENSG00000255993,ENSG00000255648,ENSG00000177938,ENSG00000227525,ENSG00000256844,ENSG00000052126,ENSG00000240993,ENSG00000256157,ENSG00000255909,ENSG00000243854
chr12	19204211	19204482	12:19204211-19204482	ENSG00000052126
chr12	19220301	19220623	12:19220301-19220623	-
chr12	19232133	19232619	12:19232133-19232619	ENSG00000052126
chr12	19234213	19234787	12:19234213-19234787	ENSG00000052126
chr12	19235088	19235344	12:19235088-19235344	ENSG00000052126
chr12	19238206	19238406	12:19238206-19238406	ENSG00000052126
chr12	19238514	19238909	12:19238514-19238909	ENSG00000052126
chr12	19242319	19243289	12:19242319-19243289	ENSG00000256138,ENSG00000227525,ENSG00000052126,ENSG00000243854
chr12	19245141	19245535	12:19245141-19245535	ENSG00000052126,ENSG00000243854
chr12	19245617	19246079	12:19245617-19246079	ENSG00000256844,ENSG00000052126,ENSG00000243854
chr12	19273743	19274352	12:19273743-19274352	ENSG00000139144,ENSG00000255892,ENSG00000255960,ENSG00000256138,ENSG00000052126,ENSG00000255909,ENSG00000243854
chr12	19288680	19288985	12:19288680-19288985	ENSG00000052126,ENSG00000243854
chr12	19428285	19428556	12:19428285-19428556	ENSG00000245205,ENSG00000271462,ENSG00000255909,ENSG00000139154
chr12	19439148	19441084	12:19439148-19441084	ENSG00000240328,ENSG00000245205,ENSG00000200247,ENSG00000271462,ENSG00000255909,ENSG00000139154,ENSG00000243854
chr12	19443451	19443831	12:19443451-19443831	ENSG00000245205,ENSG00000200247,ENSG00000139154
chr12	19482834	19483122	12:19482834-19483122	ENSG00000240328,ENSG00000245205
chr12	19572862	19573165	12:19572862-19573165	ENSG00000240328
chr12	19576711	19576911	12:19576711-19576911	ENSG00000287074,ENSG00000240328
chr12	19588798	19589465	12:19588798-19589465	ENSG00000256756,ENSG00000206662,ENSG00000139144,ENSG00000255960,ENSG00000256138,ENSG00000134538,ENSG00000257062,ENSG00000205754,ENSG00000256157,ENSG00000257046,ENSG00000111700,ENSG00000200885,ENSG00000287074,ENSG00000240328,ENSG00000245205,ENSG00000271462,ENSG00000255909,ENSG00000243854
chr12	19642166	19642793	12:19642166-19642793	ENSG00000257046,ENSG00000111700,ENSG00000139155,ENSG00000200885,ENSG00000240328,ENSG00000245205,ENSG00000271462,ENSG00000255909,ENSG00000243854
chr12	19648136	19648489	12:19648136-19648489	ENSG00000200885,ENSG00000240328
chr12	19761356	19762160	12:19761356-19762160	ENSG00000257062,ENSG00000205754,ENSG00000257046,ENSG00000111700,ENSG00000139155,ENSG00000256663,ENSG00000287075,ENSG00000256849,ENSG00000255910,ENSG00000200885
chr12	19769649	19770090	12:19769649-19770090	ENSG00000255910,ENSG00000200885
chr12	19846633	19846895	12:19846633-19846895	-
chr12	19847306	19847783	12:19847306-19847783	-
chr12	19893688	19894513	12:19893688-19894513	ENSG00000134538,ENSG00000257062,ENSG00000205754,ENSG00000256157,ENSG00000257046,ENSG00000111700,ENSG00000139155,ENSG00000256663,ENSG00000131982,ENSG00000287075,ENSG00000256287,ENSG00000256849,ENSG00000255910,ENSG00000200885,ENSG00000240328
chr12	19894701	19895252	12:19894701-19895252	-
chr12	19908699	19909816	12:19908699-19909816	ENSG00000257062,ENSG00000205754,ENSG00000256157,ENSG00000257046,ENSG00000111700,ENSG00000139155,ENSG00000131982,ENSG00000287075,ENSG00000256287,ENSG00000256849,ENSG00000255910,ENSG00000200885
chr12	19915665	19916025	12:19915665-19916025	ENSG00000256849,ENSG00000255910
chr12	19916934	19917384	12:19916934-19917384	ENSG00000287075,ENSG00000256287,ENSG00000256849,ENSG00000255910
chr12	19919831	19920059	12:19919831-19920059	ENSG00000256849,ENSG00000255910
chr12	19920478	19920839	12:19920478-19920839	ENSG00000256849,ENSG00000255910
chr12	19921743	19922103	12:19921743-19922103	ENSG00000256849,ENSG00000255910
chr12	19959400	19959819	12:19959400-19959819	ENSG00000256287,ENSG00000256849,ENSG00000255910
chr12	19967444	19967916	12:19967444-19967916	ENSG00000287075,ENSG00000256287,ENSG00000256849,ENSG00000255910
chr12	20027978	20028373	12:20027978-20028373	ENSG00000287075,ENSG00000256287
chr12	20140684	20141308	12:20140684-20141308	ENSG00000256499,ENSG00000287075
chr12	20187454	20187654	12:20187454-20187654	ENSG00000287075
chr12	20210394	20211279	12:20210394-20211279	ENSG00000206662,ENSG00000255892,ENSG00000257062,ENSG00000205754,ENSG00000256157,ENSG00000257046,ENSG00000111700,ENSG00000139155,ENSG00000256663,ENSG00000131982,ENSG00000287075,ENSG00000256287,ENSG00000256849,ENSG00000255910,ENSG00000200885
chr12	20211638	20212375	12:20211638-20212375	ENSG00000287075,ENSG00000256287
chr12	20212560	20213177	12:20212560-20213177	ENSG00000256157,ENSG00000111700,ENSG00000139155,ENSG00000287075,ENSG00000256287
chr12	20220367	20220573	12:20220367-20220573	-
chr12	20268829	20269155	12:20268829-20269155	-
chr12	20368022	20369060	12:20368022-20369060	ENSG00000256663,ENSG00000172572,ENSG00000256879
chr12	20369177	20370143	12:20369177-20370143	ENSG00000256663,ENSG00000131982,ENSG00000172572,ENSG00000256879
chr12	20375602	20375918	12:20375602-20375918	ENSG00000172572,ENSG00000256879
chr12	20377036	20377236	12:20377036-20377236	ENSG00000172572,ENSG00000256879
chr12	20398665	20399138	12:20398665-20399138	ENSG00000256663,ENSG00000131982
chr12	20404593	20405495	12:20404593-20405495	ENSG00000257046,ENSG00000111700,ENSG00000139155,ENSG00000256663,ENSG00000131982
chr12	20486768	20487080	12:20486768-20487080	ENSG00000131982
chr12	20491891	20492775	12:20491891-20492775	ENSG00000275567,ENSG00000257022,ENSG00000069431,ENSG00000121351,ENSG00000084453,ENSG00000134538,ENSG00000257062,ENSG00000205754,ENSG00000256157,ENSG00000257046,ENSG00000111700,ENSG00000139155,ENSG00000256663,ENSG00000131982,ENSG00000287075,ENSG00000256287,ENSG00000200885
chr12	20507047	20507591	12:20507047-20507591	ENSG00000134538,ENSG00000257046,ENSG00000256663,ENSG00000131982
chr12	20628328	20628528	12:20628328-20628528	ENSG00000139155
chr12	20629754	20629954	12:20629754-20629954	ENSG00000139155
chr12	21170026	21170243	12:21170026-21170243	ENSG00000134538,ENSG00000257062,ENSG00000205754
chr12	21431122	21432064	12:21431122-21432064	ENSG00000256021,ENSG00000121350,ENSG00000121351,ENSG00000084453
chr12	21437278	21438486	12:21437278-21438486	ENSG00000069431,ENSG00000121361,ENSG00000134548,ENSG00000256021,ENSG00000121350,ENSG00000121351,ENSG00000084453,ENSG00000134538,ENSG00000257062,ENSG00000205754
chr12	21438879	21439343	12:21438879-21439343	ENSG00000256021,ENSG00000121350,ENSG00000084453
chr12	21456381	21456827	12:21456381-21456827	ENSG00000256021,ENSG00000121350
chr12	21500726	21502558	12:21500726-21502558	ENSG00000255627,ENSG00000275567,ENSG00000257022,ENSG00000069431,ENSG00000121361,ENSG00000255644,ENSG00000285854,ENSG00000134548,ENSG00000111711,ENSG00000004700,ENSG00000256021,ENSG00000121350,ENSG00000121351,ENSG00000084453
chr12	21527619	21528157	12:21527619-21528157	ENSG00000134548
chr12	21608216	21608831	12:21608216-21608831	ENSG00000111713
chr12	21614572	21614877	12:21614572-21614877	ENSG00000111713
chr12	21615265	21615957	12:21615265-21615957	ENSG00000255627,ENSG00000275567,ENSG00000257022,ENSG00000069431,ENSG00000121361,ENSG00000255644,ENSG00000256615,ENSG00000111716,ENSG00000285854,ENSG00000111713,ENSG00000134548,ENSG00000121351,ENSG00000084453,ENSG00000134538
chr12	21656754	21658380	12:21656754-21658380	ENSG00000255627,ENSG00000275567,ENSG00000257022,ENSG00000069431,ENSG00000121361,ENSG00000255644,ENSG00000256615,ENSG00000111716,ENSG00000285854,ENSG00000134548
chr12	21659423	21659753	12:21659423-21659753	ENSG00000256615,ENSG00000111716,ENSG00000285854
chr12	21678948	21679307	12:21678948-21679307	-
chr12	21680331	21680716	12:21680331-21680716	ENSG00000255627,ENSG00000275567,ENSG00000257022,ENSG00000069431,ENSG00000121361,ENSG00000255644
chr12	21698319	21698561	12:21698319-21698561	ENSG00000255627,ENSG00000275567,ENSG00000257022,ENSG00000069431,ENSG00000121361,ENSG00000255644
chr12	21715418	21715690	12:21715418-21715690	ENSG00000255627,ENSG00000275567,ENSG00000257022,ENSG00000069431,ENSG00000121361,ENSG00000255644
chr12	22043071	22043317	12:22043071-22043317	ENSG00000111726,ENSG00000255627
chr12	22045935	22047241	12:22045935-22047241	ENSG00000111726,ENSG00000255627,ENSG00000275567,ENSG00000257022,ENSG00000069431,ENSG00000121361,ENSG00000255644
chr12	22059919	22060476	12:22059919-22060476	ENSG00000111726,ENSG00000255627,ENSG00000069431,ENSG00000255644
chr12	22100996	22101376	12:22100996-22101376	ENSG00000283582,ENSG00000274624
chr12	22101806	22102360	12:22101806-22102360	ENSG00000212172,ENSG00000283582,ENSG00000274624,ENSG00000255627,ENSG00000275567,ENSG00000257022,ENSG00000069431,ENSG00000255644
chr12	22103441	22103642	12:22103441-22103642	ENSG00000274624
chr12	22146697	22146917	12:22146697-22146917	ENSG00000283582
chr12	22164052	22164615	12:22164052-22164615	ENSG00000212172,ENSG00000283582,ENSG00000255627,ENSG00000275567,ENSG00000257022,ENSG00000069431,ENSG00000121361,ENSG00000255644
chr12	22165339	22165539	12:22165339-22165539	ENSG00000212172,ENSG00000283582
chr12	22268307	22268507	12:22268307-22268507	-
chr12	22268593	22268805	12:22268593-22268805	-
chr12	22276866	22277419	12:22276866-22277419	ENSG00000212172
chr12	22288001	22288448	12:22288001-22288448	-
chr12	22318128	22318705	12:22318128-22318705	ENSG00000212172
chr12	22320388	22320597	12:22320388-22320597	-
chr12	22321456	22322234	12:22321456-22322234	ENSG00000256774,ENSG00000212172,ENSG00000283582,ENSG00000111728,ENSG00000255627,ENSG00000275567,ENSG00000257022,ENSG00000069431,ENSG00000121361,ENSG00000255644,ENSG00000121351
chr12	22325215	22325605	12:22325215-22325605	ENSG00000111728
chr12	22333251	22333451	12:22333251-22333451	ENSG00000111728
chr12	22333801	22334406	12:22333801-22334406	ENSG00000111728
chr12	22334468	22334743	12:22334468-22334743	ENSG00000111728
chr12	22334803	22335121	12:22334803-22335121	ENSG00000111728
chr12	22335220	22336169	12:22335220-22336169	ENSG00000212172,ENSG00000283582,ENSG00000111728,ENSG00000255627,ENSG00000275567,ENSG00000257022,ENSG00000069431,ENSG00000121361
chr12	22340087	22340943	12:22340087-22340943	ENSG00000115934,ENSG00000256973,ENSG00000212172,ENSG00000283582,ENSG00000111728,ENSG00000255627,ENSG00000275567,ENSG00000257022,ENSG00000069431,ENSG00000121361,ENSG00000255644,ENSG00000084453,ENSG00000134538,ENSG00000257062,ENSG00000205754,ENSG00000256157
chr12	22348154	22348599	12:22348154-22348599	-
chr12	22350981	22351322	12:22350981-22351322	-
chr12	22360724	22361231	12:22360724-22361231	ENSG00000212172,ENSG00000275567,ENSG00000257022
chr12	22374363	22374949	12:22374363-22374949	ENSG00000256714,ENSG00000212172,ENSG00000283582,ENSG00000111728,ENSG00000255627,ENSG00000275567,ENSG00000257022,ENSG00000069431,ENSG00000121361,ENSG00000255644
chr12	22377795	22378042	12:22377795-22378042	-
chr12	22378098	22378554	12:22378098-22378554	ENSG00000111728
chr12	22380246	22380446	12:22380246-22380446	-
chr12	22396128	22397082	12:22396128-22397082	ENSG00000250166,ENSG00000256714
chr12	22399816	22400214	12:22399816-22400214	ENSG00000250166,ENSG00000256714
chr12	22406654	22407009	12:22406654-22407009	ENSG00000250166,ENSG00000256714
chr12	22443354	22443781	12:22443354-22443781	ENSG00000256973,ENSG00000212172,ENSG00000283582,ENSG00000111728,ENSG00000275567,ENSG00000257022,ENSG00000069431,ENSG00000121361
chr12	22459877	22460194	12:22459877-22460194	ENSG00000256973
chr12	22473195	22473586	12:22473195-22473586	ENSG00000256973,ENSG00000111731
chr12	22529322	22529732	12:22529322-22529732	ENSG00000111731
chr12	22538949	22539621	12:22538949-22539621	ENSG00000139163,ENSG00000257023,ENSG00000256774,ENSG00000256371,ENSG00000111731,ENSG00000250166
chr12	22541486	22542166	12:22541486-22542166	ENSG00000139163,ENSG00000257023,ENSG00000256774,ENSG00000256371,ENSG00000111731,ENSG00000250166
chr12	22543228	22544978	12:22543228-22544978	ENSG00000139163,ENSG00000257023,ENSG00000256774,ENSG00000256371,ENSG00000111731,ENSG00000250166
chr12	22549304	22550067	12:22549304-22550067	ENSG00000139163,ENSG00000257023,ENSG00000256774,ENSG00000256371,ENSG00000111731,ENSG00000250166
chr12	22624556	22627093	12:22624556-22627093	ENSG00000139163,ENSG00000257023,ENSG00000256774,ENSG00000256371
chr12	22631625	22632059	12:22631625-22632059	ENSG00000139163,ENSG00000257023
chr12	22653145	22653349	12:22653145-22653349	ENSG00000139163
chr12	22658214	22658469	12:22658214-22658469	-
chr12	22684621	22685078	12:22684621-22685078	-
chr12	22687348	22688142	12:22687348-22688142	ENSG00000115934,ENSG00000256321,ENSG00000256353,ENSG00000256923,ENSG00000256995,ENSG00000256774,ENSG00000256371,ENSG00000255644,ENSG00000121351
chr12	22691152	22691487	12:22691152-22691487	ENSG00000256995
chr12	22700098	22700387	12:22700098-22700387	ENSG00000256995
chr12	22729463	22730431	12:22729463-22730431	ENSG00000115934,ENSG00000256321,ENSG00000256353,ENSG00000256923,ENSG00000241451,ENSG00000256995,ENSG00000256774,ENSG00000256371,ENSG00000275567,ENSG00000257022
chr12	22755695	22755992	12:22755695-22755992	ENSG00000256923
chr12	23037366	23037812	12:23037366-23037812	ENSG00000115934,ENSG00000256321,ENSG00000256353,ENSG00000256995
chr12	23049259	23049631	12:23049259-23049631	ENSG00000115934,ENSG00000256321,ENSG00000256353
chr12	23205219	23205516	12:23205219-23205516	ENSG00000115934,ENSG00000256321
chr12	23667564	23667781	12:23667564-23667781	ENSG00000256473
chr12	23684227	23684450	12:23684227-23684450	ENSG00000256473
chr12	24138106	24138438	12:24138106-24138438	ENSG00000216192
chr12	24171879	24172805	12:24171879-24172805	ENSG00000256120,ENSG00000216192,ENSG00000256473,ENSG00000115934,ENSG00000256321
chr12	24227035	24227337	12:24227035-24227337	ENSG00000256120,ENSG00000216192
chr12	24379035	24379246	12:24379035-24379246	-
chr12	24414478	24414930	12:24414478-24414930	ENSG00000216192
chr12	24416264	24416920	12:24416264-24416920	ENSG00000216192
chr12	24555834	24556034	12:24555834-24556034	ENSG00000134532
chr12	24561899	24563364	12:24561899-24563364	ENSG00000256852,ENSG00000197503,ENSG00000134532
chr12	24563537	24563749	12:24563537-24563749	ENSG00000134532
chr12	24563962	24564176	12:24563962-24564176	ENSG00000134532
chr12	24592056	24592497	12:24592056-24592497	ENSG00000256852,ENSG00000197503
chr12	24599790	24600001	12:24599790-24600001	ENSG00000256852,ENSG00000197503
chr12	24600484	24601446	12:24600484-24601446	ENSG00000244662,ENSG00000256852,ENSG00000197503,ENSG00000216192,ENSG00000256473,ENSG00000134532,ENSG00000115934
chr12	24661573	24662199	12:24661573-24662199	ENSG00000244662
chr12	24679199	24679624	12:24679199-24679624	ENSG00000244662
chr12	24705281	24706197	12:24705281-24706197	ENSG00000255745,ENSG00000240481,ENSG00000244662
chr12	24709172	24709547	12:24709172-24709547	ENSG00000255745,ENSG00000240481
chr12	24718654	24718866	12:24718654-24718866	-
chr12	24719310	24719966	12:24719310-24719966	ENSG00000255745,ENSG00000240481,ENSG00000244662,ENSG00000256473,ENSG00000256321
chr12	24724743	24725121	12:24724743-24725121	-
chr12	24728413	24728821	12:24728413-24728821	-
chr12	24740452	24740941	12:24740452-24740941	ENSG00000240481,ENSG00000244662,ENSG00000256852,ENSG00000197503,ENSG00000256473,ENSG00000115934,ENSG00000256321,ENSG00000256353
chr12	24742104	24742853	12:24742104-24742853	ENSG00000240481,ENSG00000244662,ENSG00000256852,ENSG00000197503,ENSG00000256473,ENSG00000115934,ENSG00000256321,ENSG00000256353
chr12	24754544	24754767	12:24754544-24754767	-
chr12	24759253	24759478	12:24759253-24759478	-
chr12	24770324	24770524	12:24770324-24770524	-
chr12	24778958	24779158	12:24778958-24779158	-
chr12	24795972	24796265	12:24795972-24796265	-
chr12	24798354	24798753	12:24798354-24798753	-
chr12	24802630	24802981	12:24802630-24802981	-
chr12	24803972	24804198	12:24803972-24804198	-
chr12	24814195	24815045	12:24814195-24815045	ENSG00000256482,ENSG00000216192,ENSG00000115934,ENSG00000256321
chr12	24822181	24822416	12:24822181-24822416	-
chr12	24838408	24838966	12:24838408-24838966	ENSG00000256482
chr12	24839266	24839754	12:24839266-24839754	ENSG00000256482
chr12	24851229	24851429	12:24851229-24851429	-
chr12	24851938	24852365	12:24851938-24852365	-
chr12	24854826	24855282	12:24854826-24855282	-
chr12	24900485	24901490	12:24900485-24901490	ENSG00000060982,ENSG00000278969
chr12	24902026	24904338	12:24902026-24904338	ENSG00000060982,ENSG00000278969
chr12	24909400	24910244	12:24909400-24910244	ENSG00000060982,ENSG00000278969,ENSG00000256473,ENSG00000256321,ENSG00000256353
chr12	24922012	24922607	12:24922012-24922607	-
chr12	24927388	24927871	12:24927388-24927871	-
chr12	24931535	24932406	12:24931535-24932406	ENSG00000255921
chr12	24937536	24937805	12:24937536-24937805	-
chr12	24945114	24945314	12:24945114-24945314	ENSG00000255921
chr12	24945872	24946254	12:24945872-24946254	ENSG00000060982,ENSG00000255921
chr12	24947649	24948017	12:24947649-24948017	ENSG00000255921
chr12	24948384	24949577	12:24948384-24949577	ENSG00000060982,ENSG00000255921
chr12	24951266	24951729	12:24951266-24951729	ENSG00000060982,ENSG00000255921
chr12	24951825	24952730	12:24951825-24952730	ENSG00000060982,ENSG00000255921
chr12	24955401	24955701	12:24955401-24955701	-
chr12	24960226	24960647	12:24960226-24960647	ENSG00000213736
chr12	24966859	24967522	12:24966859-24967522	ENSG00000213736,ENSG00000258546
chr12	24977182	24977525	12:24977182-24977525	-
chr12	24979238	24979748	12:24979238-24979748	ENSG00000213736
chr12	24991502	24991929	12:24991502-24991929	ENSG00000226397
chr12	24997880	24998468	12:24997880-24998468	ENSG00000226397,ENSG00000118308
chr12	25020664	25021041	12:25020664-25021041	-
chr12	25038808	25039884	12:25038808-25039884	ENSG00000118308,ENSG00000258546
chr12	25051579	25053259	12:25051579-25053259	ENSG00000118308,ENSG00000258546
chr12	25054035	25055247	12:25054035-25055247	ENSG00000118308
chr12	25056408	25057127	12:25056408-25057127	ENSG00000118308,ENSG00000258546
chr12	25057545	25057868	12:25057545-25057868	ENSG00000118308
chr12	25058772	25059035	12:25058772-25059035	ENSG00000118308
chr12	25070464	25070664	12:25070464-25070664	-
chr12	25071390	25071593	12:25071390-25071593	-
chr12	25072879	25073682	12:25072879-25073682	ENSG00000118308,ENSG00000258546
chr12	25074992	25075315	12:25074992-25075315	ENSG00000258546
chr12	25100709	25101507	12:25100709-25101507	ENSG00000118308,ENSG00000258546,ENSG00000258449,ENSG00000276842
chr12	25107821	25108743	12:25107821-25108743	ENSG00000118308,ENSG00000258546,ENSG00000258449,ENSG00000276842
chr12	25157712	25157990	12:25157712-25157990	ENSG00000118307
chr12	25186508	25186708	12:25186508-25186708	-
chr12	25194882	25196123	12:25194882-25196123	ENSG00000118307,ENSG00000205707,ENSG00000274987,ENSG00000275197
chr12	25197626	25197862	12:25197626-25197862	ENSG00000118307,ENSG00000205707
chr12	25211044	25211305	12:25211044-25211305	ENSG00000274987,ENSG00000275197
chr12	25236277	25236523	12:25236277-25236523	ENSG00000275197
chr12	25249844	25251813	12:25249844-25251813	ENSG00000118307,ENSG00000205707,ENSG00000133703,ENSG00000274987,ENSG00000275197,ENSG00000278743,ENSG00000201439,ENSG00000241846,ENSG00000279173
chr12	25253356	25254147	12:25253356-25254147	ENSG00000133703
chr12	25263806	25264006	12:25263806-25264006	-
chr12	25269499	25270198	12:25269499-25270198	ENSG00000133703,ENSG00000274987,ENSG00000275197,ENSG00000201439,ENSG00000241846,ENSG00000279173
chr12	25276150	25276644	12:25276150-25276644	ENSG00000275197,ENSG00000201439,ENSG00000241846
chr12	25282416	25282774	12:25282416-25282774	-
chr12	25319983	25320728	12:25319983-25320728	ENSG00000201439
chr12	25328154	25328354	12:25328154-25328354	-
chr12	25333569	25334485	12:25333569-25334485	ENSG00000118307,ENSG00000205707,ENSG00000133703,ENSG00000274987,ENSG00000275197,ENSG00000278743,ENSG00000201439,ENSG00000241846,ENSG00000279173,ENSG00000257009,ENSG00000283603,ENSG00000256256
chr12	25376331	25376769	12:25376331-25376769	ENSG00000278743,ENSG00000201439
chr12	25377377	25377955	12:25377377-25377955	ENSG00000275197,ENSG00000278743,ENSG00000201439,ENSG00000241846,ENSG00000279173
chr12	25382424	25382870	12:25382424-25382870	ENSG00000278743
chr12	25385124	25387775	12:25385124-25387775	ENSG00000118307,ENSG00000205707,ENSG00000133703,ENSG00000274987,ENSG00000275197,ENSG00000278743,ENSG00000201439,ENSG00000241846,ENSG00000279173
chr12	25436348	25436649	12:25436348-25436649	ENSG00000279173,ENSG00000256079,ENSG00000255988
chr12	25459437	25459815	12:25459437-25459815	ENSG00000241846,ENSG00000279173,ENSG00000256079,ENSG00000255988,ENSG00000257009,ENSG00000256256
chr12	25554300	25554761	12:25554300-25554761	ENSG00000152936,ENSG00000257009
chr12	25556209	25556501	12:25556209-25556501	ENSG00000152936,ENSG00000257009
chr12	25615115	25615461	12:25615115-25615461	ENSG00000257009
chr12	25653850	25654117	12:25653850-25654117	ENSG00000152936,ENSG00000257009
chr12	25691139	25691339	12:25691139-25691339	-
chr12	25769153	25769403	12:25769153-25769403	ENSG00000222950,ENSG00000256440,ENSG00000283603,ENSG00000256256
chr12	25771022	25771435	12:25771022-25771435	ENSG00000222950,ENSG00000256440,ENSG00000283603,ENSG00000256256
chr12	25796498	25796892	12:25796498-25796892	ENSG00000256686,ENSG00000255725,ENSG00000256440,ENSG00000283603,ENSG00000256256
chr12	25800173	25800373	12:25800173-25800373	ENSG00000256686,ENSG00000255725,ENSG00000256440,ENSG00000283603
chr12	25806255	25806659	12:25806255-25806659	ENSG00000256686,ENSG00000255725,ENSG00000256440,ENSG00000283603,ENSG00000256256
chr12	25811664	25811921	12:25811664-25811921	ENSG00000256686,ENSG00000255725,ENSG00000256440,ENSG00000283603,ENSG00000256256
chr12	25940885	25941191	12:25940885-25941191	ENSG00000283603,ENSG00000256256
chr12	25950779	25951031	12:25950779-25951031	ENSG00000123094,ENSG00000246695
chr12	25954477	25954677	12:25954477-25954677	ENSG00000123094,ENSG00000246695
chr12	25957922	25960013	12:25957922-25960013	ENSG00000123094,ENSG00000246695,ENSG00000256256
chr12	25960071	25960910	12:25960071-25960910	ENSG00000123094,ENSG00000246695
chr12	26029173	26029411	12:26029173-26029411	ENSG00000123094
chr12	26080851	26081349	12:26080851-26081349	ENSG00000123094
chr12	26089088	26089302	12:26089088-26089302	-
chr12	26096999	26097393	12:26096999-26097393	-
chr12	26113842	26115050	12:26113842-26115050	ENSG00000279173,ENSG00000234428,ENSG00000286752,ENSG00000256894,ENSG00000123096,ENSG00000123095,ENSG00000123094
chr12	26118301	26118806	12:26118301-26118806	ENSG00000123096,ENSG00000123095
chr12	26119587	26119789	12:26119587-26119789	ENSG00000123095
chr12	26121743	26123342	12:26121743-26123342	ENSG00000256894,ENSG00000123096,ENSG00000123095
chr12	26124943	26125176	12:26124943-26125176	ENSG00000256894,ENSG00000123096,ENSG00000123095
chr12	26125368	26126959	12:26125368-26126959	ENSG00000256894,ENSG00000123096,ENSG00000123095
chr12	26130470	26131420	12:26130470-26131420	ENSG00000234428,ENSG00000286752,ENSG00000256894,ENSG00000123096,ENSG00000123095
chr12	26132869	26133315	12:26132869-26133315	ENSG00000286752,ENSG00000256894,ENSG00000123096,ENSG00000123095
chr12	26150011	26150330	12:26150011-26150330	ENSG00000286752
chr12	26155551	26155805	12:26155551-26155805	ENSG00000286752
chr12	26156265	26156738	12:26156265-26156738	ENSG00000286752
chr12	26195197	26196230	12:26195197-26196230	ENSG00000123096
chr12	26226754	26227073	12:26226754-26227073	-
chr12	26245126	26245431	12:26245126-26245431	-
chr12	26260499	26260837	12:26260499-26260837	-
chr12	26273537	26273819	12:26273537-26273819	ENSG00000278095,ENSG00000255750
chr12	26274341	26275706	12:26274341-26275706	ENSG00000283603,ENSG00000234428,ENSG00000212549,ENSG00000255968,ENSG00000288532,ENSG00000278095,ENSG00000255750,ENSG00000286752,ENSG00000256256
chr12	26277692	26278739	12:26277692-26278739	ENSG00000278095,ENSG00000255750
chr12	26279037	26279257	12:26279037-26279257	ENSG00000278095
chr12	26287913	26288160	12:26287913-26288160	-
chr12	26288376	26288576	12:26288376-26288576	-
chr12	26288681	26288944	12:26288681-26288944	-
chr12	26298400	26299563	12:26298400-26299563	ENSG00000256440,ENSG00000283603,ENSG00000234428,ENSG00000212549,ENSG00000255968,ENSG00000288532,ENSG00000255858,ENSG00000278095,ENSG00000255750,ENSG00000286752,ENSG00000256256
chr12	26302758	26303176	12:26302758-26303176	ENSG00000255968,ENSG00000288532,ENSG00000255858
chr12	26318249	26318726	12:26318249-26318726	ENSG00000255968,ENSG00000288532,ENSG00000255750
chr12	26327919	26328680	12:26327919-26328680	ENSG00000255968,ENSG00000288532
chr12	26332026	26332382	12:26332026-26332382	ENSG00000256185,ENSG00000256234
chr12	26334750	26335000	12:26334750-26335000	ENSG00000256185,ENSG00000256234
chr12	26339325	26339727	12:26339325-26339727	ENSG00000256185,ENSG00000256234
chr12	26340505	26341319	12:26340505-26341319	ENSG00000257009,ENSG00000283603,ENSG00000234428,ENSG00000212549,ENSG00000256185,ENSG00000255968,ENSG00000288532,ENSG00000256234,ENSG00000286752,ENSG00000256256
chr12	26342866	26343159	12:26342866-26343159	ENSG00000256185,ENSG00000256234
chr12	26345516	26346085	12:26345516-26346085	ENSG00000212549
chr12	26346687	26347062	12:26346687-26347062	-
chr12	26359949	26360605	12:26359949-26360605	ENSG00000234428,ENSG00000212549
chr12	26375328	26375670	12:26375328-26375670	ENSG00000212549
chr12	26399362	26399815	12:26399362-26399815	-
chr12	26401912	26402272	12:26401912-26402272	-
chr12	26434345	26434662	12:26434345-26434662	ENSG00000123104
chr12	26471070	26472224	12:26471070-26472224	ENSG00000257009,ENSG00000283603,ENSG00000234428,ENSG00000123104,ENSG00000286752,ENSG00000256256
chr12	26472980	26473882	12:26472980-26473882	ENSG00000257009,ENSG00000283603,ENSG00000234428,ENSG00000123104,ENSG00000286752,ENSG00000256256
chr12	26651681	26651892	12:26651681-26651892	ENSG00000234428
chr12	26704889	26705498	12:26704889-26705498	ENSG00000234428
chr12	26730425	26730729	12:26730425-26730729	ENSG00000123104
chr12	26731845	26732777	12:26731845-26732777	ENSG00000123104
chr12	26750576	26751033	12:26750576-26751033	-
chr12	26769585	26770024	12:26769585-26770024	ENSG00000256640
chr12	26770295	26770784	12:26770295-26770784	-
chr12	26790787	26791879	12:26790787-26791879	ENSG00000256640,ENSG00000123104
chr12	26830881	26831615	12:26830881-26831615	ENSG00000123104
chr12	26831955	26834428	12:26831955-26834428	ENSG00000256640,ENSG00000123104
chr12	26846378	26846697	12:26846378-26846697	-
chr12	26853730	26854230	12:26853730-26854230	-
chr12	26867036	26867351	12:26867036-26867351	-
chr12	26870899	26871452	12:26870899-26871452	-
chr12	26871541	26871741	12:26871541-26871741	-
chr12	26872610	26873016	12:26872610-26873016	-
chr12	26874331	26874983	12:26874331-26874983	ENSG00000234428,ENSG00000247903
chr12	26882216	26882491	12:26882216-26882491	-
chr12	26884669	26885365	12:26884669-26885365	-
chr12	26935858	26936309	12:26935858-26936309	ENSG00000064102,ENSG00000111790
chr12	26936983	26937469	12:26936983-26937469	ENSG00000064102,ENSG00000111790
chr12	26937634	26940361	12:26937634-26940361	ENSG00000064102,ENSG00000111790,ENSG00000247903
chr12	26941143	26941386	12:26941143-26941386	ENSG00000064102,ENSG00000111790
chr12	26953301	26953880	12:26953301-26953880	ENSG00000064102,ENSG00000111790,ENSG00000247903
chr12	26987576	26988099	12:26987576-26988099	ENSG00000064115,ENSG00000247903
chr12	26997048	26997318	12:26997048-26997318	-
chr12	26997439	26998079	12:26997439-26998079	ENSG00000064115,ENSG00000247903
chr12	27001032	27001520	12:27001032-27001520	-
chr12	27001829	27002029	12:27001829-27002029	-
chr12	27008088	27008436	12:27008088-27008436	ENSG00000064115
chr12	27009860	27010324	12:27009860-27010324	ENSG00000064115
chr12	27013689	27015405	12:27013689-27015405	ENSG00000064102,ENSG00000111790,ENSG00000064115,ENSG00000247903,ENSG00000152944,ENSG00000275764,ENSG00000256625
chr12	27021300	27022073	12:27021300-27022073	ENSG00000152944,ENSG00000275764
chr12	27022262	27023041	12:27022262-27023041	ENSG00000064102,ENSG00000111790,ENSG00000064115,ENSG00000247903,ENSG00000152944,ENSG00000275764,ENSG00000256625
chr12	27064574	27065054	12:27064574-27065054	ENSG00000275764,ENSG00000214700,ENSG00000256625
chr12	27087915	27088370	12:27087915-27088370	ENSG00000214700,ENSG00000271418,ENSG00000256625
chr12	27089156	27089853	12:27089156-27089853	ENSG00000214700,ENSG00000271418,ENSG00000256625
chr12	27094729	27095097	12:27094729-27095097	ENSG00000214700,ENSG00000271418,ENSG00000256625
chr12	27142232	27142437	12:27142232-27142437	ENSG00000256625
chr12	27143587	27143787	12:27143587-27143787	ENSG00000256625
chr12	27151430	27151771	12:27151430-27151771	ENSG00000256226
chr12	27176708	27177158	12:27176708-27177158	ENSG00000275764,ENSG00000256226,ENSG00000256625
chr12	27179312	27180334	12:27179312-27180334	ENSG00000275764,ENSG00000256226,ENSG00000256625
chr12	27180685	27181474	12:27180685-27181474	ENSG00000275764,ENSG00000256226,ENSG00000256625
chr12	27185571	27185958	12:27185571-27185958	-
chr12	27193112	27193442	12:27193112-27193442	-
chr12	27194566	27194798	12:27194566-27194798	-
chr12	27208231	27208480	12:27208231-27208480	-
chr12	27220077	27220694	12:27220077-27220694	-
chr12	27221576	27222422	12:27221576-27222422	-
chr12	27225927	27226454	12:27225927-27226454	-
chr12	27229366	27229800	12:27229366-27229800	-
chr12	27236441	27237031	12:27236441-27237031	ENSG00000275764,ENSG00000256226,ENSG00000256625,ENSG00000211455
chr12	27237957	27239168	12:27237957-27239168	ENSG00000275764,ENSG00000256226,ENSG00000256625,ENSG00000211455
chr12	27243406	27243606	12:27243406-27243606	-
chr12	27243674	27245678	12:27243674-27245678	ENSG00000275764,ENSG00000256226,ENSG00000256625,ENSG00000211455
chr12	27246047	27246247	12:27246047-27246247	ENSG00000211455
chr12	27246838	27247275	12:27246838-27247275	ENSG00000211455
chr12	27250698	27251302	12:27250698-27251302	-
chr12	27260722	27261101	12:27260722-27261101	-
chr12	27279712	27280163	12:27279712-27280163	-
chr12	27331037	27332144	12:27331037-27332144	ENSG00000029153,ENSG00000275764
chr12	27332367	27333877	12:27332367-27333877	ENSG00000029153
chr12	27383950	27384350	12:27383950-27384350	-
chr12	27431244	27431682	12:27431244-27431682	ENSG00000245311,ENSG00000257037
chr12	27435003	27435382	12:27435003-27435382	ENSG00000245311,ENSG00000257037
chr12	27435818	27436018	12:27435818-27436018	ENSG00000245311
chr12	27437789	27438460	12:27437789-27438460	ENSG00000245311,ENSG00000165935,ENSG00000257037,ENSG00000256056,ENSG00000256557
chr12	27460383	27461128	12:27460383-27461128	ENSG00000245311,ENSG00000165935,ENSG00000257037
chr12	27461169	27461422	12:27461169-27461422	ENSG00000245311,ENSG00000165935,ENSG00000257037
chr12	27462121	27462492	12:27462121-27462492	ENSG00000245311,ENSG00000165935,ENSG00000257037
chr12	27462566	27462771	12:27462566-27462771	ENSG00000165935,ENSG00000257037
chr12	27523171	27524505	12:27523171-27524505	ENSG00000245311,ENSG00000165935,ENSG00000257037,ENSG00000110841,ENSG00000248100,ENSG00000256056,ENSG00000256557
chr12	27530599	27530943	12:27530599-27530943	-
chr12	27549214	27550248	12:27549214-27550248	ENSG00000257037,ENSG00000110841,ENSG00000248100,ENSG00000256056,ENSG00000256557
chr12	27555516	27555724	12:27555516-27555724	ENSG00000248100,ENSG00000256056
chr12	27555921	27556292	12:27555921-27556292	ENSG00000248100,ENSG00000256056
chr12	27619267	27619696	12:27619267-27619696	ENSG00000257037,ENSG00000256056,ENSG00000256557
chr12	27703682	27704145	12:27703682-27704145	ENSG00000256377,ENSG00000174236,ENSG00000276261,ENSG00000230519,ENSG00000256504
chr12	27707027	27707270	12:27707027-27707270	ENSG00000256377,ENSG00000174236,ENSG00000276261,ENSG00000230519,ENSG00000061794,ENSG00000256504
chr12	27710072	27711537	12:27710072-27711537	ENSG00000256377,ENSG00000174236,ENSG00000276261,ENSG00000230519,ENSG00000257042,ENSG00000256378,ENSG00000256512,ENSG00000252585,ENSG00000061794,ENSG00000256504
chr12	27711916	27712469	12:27711916-27712469	ENSG00000256377,ENSG00000276261,ENSG00000230519,ENSG00000061794,ENSG00000256504
chr12	27733071	27733395	12:27733071-27733395	ENSG00000256378,ENSG00000252585
chr12	27779466	27781095	12:27779466-27781095	ENSG00000255951,ENSG00000257042,ENSG00000087494,ENSG00000256378,ENSG00000274075,ENSG00000201612,ENSG00000256512,ENSG00000087448,ENSG00000256747,ENSG00000205693,ENSG00000252585
chr12	27814407	27814607	12:27814407-27814607	ENSG00000201612,ENSG00000256512
chr12	27821392	27821613	12:27821392-27821613	ENSG00000256378,ENSG00000274075,ENSG00000201612,ENSG00000256512,ENSG00000252585
chr12	27821962	27822571	12:27821962-27822571	ENSG00000257042,ENSG00000256378,ENSG00000274075,ENSG00000201612,ENSG00000256512,ENSG00000252585
chr12	27840465	27840972	12:27840465-27840972	ENSG00000257042,ENSG00000256378
chr12	27966862	27967067	12:27966862-27967067	ENSG00000257042,ENSG00000087494
chr12	28184405	28184673	12:28184405-28184673	ENSG00000278733,ENSG00000255951,ENSG00000123106
chr12	28190141	28192117	12:28190141-28192117	ENSG00000252237,ENSG00000278733,ENSG00000255951,ENSG00000247934,ENSG00000123106,ENSG00000257042
chr12	28214693	28214939	12:28214693-28214939	ENSG00000255951
chr12	28215108	28215678	12:28215108-28215678	ENSG00000252237,ENSG00000255951
chr12	28217814	28218209	12:28217814-28218209	ENSG00000252237,ENSG00000255951
chr12	28221959	28222751	12:28221959-28222751	ENSG00000202187,ENSG00000252237,ENSG00000273989,ENSG00000278733,ENSG00000255951,ENSG00000247934,ENSG00000123106,ENSG00000257042
chr12	28223272	28223579	12:28223272-28223579	ENSG00000255951
chr12	28242739	28243620	12:28242739-28243620	ENSG00000278687,ENSG00000202187,ENSG00000252237,ENSG00000273989,ENSG00000278733,ENSG00000255951,ENSG00000247934,ENSG00000123106,ENSG00000257042,ENSG00000087494,ENSG00000256378
chr12	28248687	28249093	12:28248687-28249093	ENSG00000252237
chr12	28294388	28294668	12:28294388-28294668	ENSG00000252237
chr12	28497933	28498365	12:28497933-28498365	ENSG00000202187
chr12	28563957	28564415	12:28563957-28564415	ENSG00000244712
chr12	28583490	28584338	12:28583490-28584338	ENSG00000244712,ENSG00000202187,ENSG00000123106
chr12	28780049	28780389	12:28780049-28780389	ENSG00000278687,ENSG00000256513
chr12	28799301	28799702	12:28799301-28799702	ENSG00000278687,ENSG00000256513
chr12	28800072	28800634	12:28800072-28800634	ENSG00000278687,ENSG00000256513,ENSG00000255951,ENSG00000257042,ENSG00000256378
chr12	28870868	28871335	12:28870868-28871335	ENSG00000278687,ENSG00000256513
chr12	29050529	29050914	12:29050529-29050914	ENSG00000278687
chr12	29065889	29066687	12:29065889-29066687	ENSG00000273680,ENSG00000274315,ENSG00000278687
chr12	29067385	29067949	12:29067385-29067949	ENSG00000257756,ENSG00000273680,ENSG00000274315,ENSG00000275476,ENSG00000278687
chr12	29070048	29070266	12:29070048-29070266	-
chr12	29073577	29073906	12:29073577-29073906	-
chr12	29103361	29103991	12:29103361-29103991	ENSG00000257932,ENSG00000273680,ENSG00000274315,ENSG00000275476,ENSG00000278687
chr12	29104478	29104759	12:29104478-29104759	-
chr12	29110827	29111286	12:29110827-29111286	ENSG00000278687
chr12	29148400	29150106	12:29148400-29150106	ENSG00000064763,ENSG00000257258
chr12	29152146	29152937	12:29152146-29152937	ENSG00000275278,ENSG00000064763,ENSG00000257258
chr12	29153444	29153677	12:29153444-29153677	ENSG00000064763,ENSG00000257258
chr12	29155120	29155509	12:29155120-29155509	ENSG00000275278,ENSG00000257258
chr12	29158096	29158851	12:29158096-29158851	ENSG00000275278,ENSG00000064763,ENSG00000257258
chr12	29159648	29160880	12:29159648-29160880	ENSG00000275278,ENSG00000257258
chr12	29164466	29165519	12:29164466-29165519	ENSG00000110900,ENSG00000257932,ENSG00000251781,ENSG00000284682,ENSG00000257756,ENSG00000257262,ENSG00000286566,ENSG00000273680,ENSG00000274315,ENSG00000275476,ENSG00000275278,ENSG00000064763,ENSG00000257258,ENSG00000278687
chr12	29170082	29170490	12:29170082-29170490	-
chr12	29170700	29171075	12:29170700-29171075	-
chr12	29176989	29177189	12:29176989-29177189	-
chr12	29201369	29201675	12:29201369-29201675	-
chr12	29207012	29207549	12:29207012-29207549	ENSG00000257932,ENSG00000257756,ENSG00000257262,ENSG00000276431,ENSG00000286566,ENSG00000273680,ENSG00000274315,ENSG00000275476,ENSG00000064763
chr12	29208021	29208587	12:29208021-29208587	ENSG00000258202,ENSG00000257932,ENSG00000251781,ENSG00000284682,ENSG00000257756,ENSG00000257262,ENSG00000276431,ENSG00000286566,ENSG00000257456,ENSG00000273680,ENSG00000274315,ENSG00000257176,ENSG00000275476,ENSG00000064763,ENSG00000278687
chr12	29241855	29243399	12:29241855-29243399	ENSG00000258202,ENSG00000257932,ENSG00000251781,ENSG00000284682,ENSG00000257756,ENSG00000257262,ENSG00000276431,ENSG00000286566,ENSG00000257456,ENSG00000187950,ENSG00000273680,ENSG00000274315,ENSG00000257176,ENSG00000275476,ENSG00000064763,ENSG00000278687
chr12	29245145	29245717	12:29245145-29245717	ENSG00000257932,ENSG00000275476
chr12	29255011	29255547	12:29255011-29255547	ENSG00000257932,ENSG00000273680,ENSG00000274315,ENSG00000257176,ENSG00000275476
chr12	29317710	29318332	12:29317710-29318332	ENSG00000257456,ENSG00000273680,ENSG00000274315,ENSG00000257176,ENSG00000275476,ENSG00000064763,ENSG00000278687
chr12	29374838	29375227	12:29374838-29375227	ENSG00000087502
chr12	29375932	29376453	12:29375932-29376453	ENSG00000087502
chr12	29380275	29381700	12:29380275-29381700	ENSG00000257456,ENSG00000187950,ENSG00000257599,ENSG00000087502,ENSG00000273680,ENSG00000274315
chr12	29398549	29398992	12:29398549-29398992	ENSG00000257599
chr12	29427851	29428460	12:29427851-29428460	ENSG00000257932,ENSG00000251781,ENSG00000284682,ENSG00000257756,ENSG00000257262,ENSG00000276431,ENSG00000286566,ENSG00000257456,ENSG00000187950,ENSG00000257599,ENSG00000273680,ENSG00000274315
chr12	29428515	29429135	12:29428515-29429135	ENSG00000257932,ENSG00000251781,ENSG00000284682,ENSG00000257756,ENSG00000257262,ENSG00000276431,ENSG00000286566,ENSG00000257456,ENSG00000187950,ENSG00000257599,ENSG00000273680,ENSG00000274315
chr12	29430025	29430416	12:29430025-29430416	ENSG00000187950,ENSG00000257599
chr12	29463232	29463458	12:29463232-29463458	ENSG00000187950
chr12	29552359	29552707	12:29552359-29552707	ENSG00000258202,ENSG00000257756,ENSG00000257262,ENSG00000276431,ENSG00000286566,ENSG00000242986,ENSG00000257456
chr12	29569113	29569421	12:29569113-29569421	ENSG00000242986,ENSG00000257456
chr12	29574465	29575010	12:29574465-29575010	ENSG00000258202,ENSG00000257932,ENSG00000251781,ENSG00000284682,ENSG00000257756,ENSG00000257262,ENSG00000276431,ENSG00000286566,ENSG00000242986,ENSG00000257456
chr12	29575394	29575608	12:29575394-29575608	-
chr12	29578033	29578342	12:29578033-29578342	ENSG00000242986,ENSG00000257456
chr12	29691367	29691990	12:29691367-29691990	ENSG00000258202,ENSG00000257262,ENSG00000276431,ENSG00000286566,ENSG00000242986,ENSG00000257456
chr12	29703001	29703309	12:29703001-29703309	ENSG00000242986
chr12	29718002	29718403	12:29718002-29718403	ENSG00000242986
chr12	29768508	29768918	12:29768508-29768918	ENSG00000242986
chr12	29782167	29784114	12:29782167-29784114	ENSG00000258202,ENSG00000257932,ENSG00000251781,ENSG00000284682,ENSG00000257756,ENSG00000257262,ENSG00000276431,ENSG00000286566,ENSG00000242986,ENSG00000257456,ENSG00000133687
chr12	30622693	30622894	12:30622693-30622894	-
chr12	30679223	30679614	12:30679223-30679614	ENSG00000133704
chr12	30689540	30689997	12:30689540-30689997	ENSG00000285870,ENSG00000133704
chr12	30691237	30691506	12:30691237-30691506	ENSG00000285870,ENSG00000133704
chr12	30694087	30694511	12:30694087-30694511	ENSG00000285870,ENSG00000133704
chr12	30694915	30696252	12:30694915-30696252	ENSG00000285870,ENSG00000133704
chr12	30753297	30753678	12:30753297-30753678	ENSG00000235884,ENSG00000246331,ENSG00000110888
chr12	30753971	30755484	12:30753971-30755484	ENSG00000110900,ENSG00000285517,ENSG00000235884,ENSG00000246331,ENSG00000110888,ENSG00000285870,ENSG00000133704,ENSG00000258202,ENSG00000257932,ENSG00000251781,ENSG00000284682,ENSG00000257756,ENSG00000257262,ENSG00000276431,ENSG00000286566,ENSG00000257456
chr12	30794699	30796677	12:30794699-30796677	ENSG00000285517
chr12	30807464	30807664	12:30807464-30807664	ENSG00000285517,ENSG00000257456
chr12	30813716	30813954	12:30813716-30813954	-
chr12	30822301	30823529	12:30822301-30823529	ENSG00000110900,ENSG00000258202,ENSG00000257756,ENSG00000276431,ENSG00000257456
chr12	30844477	30844775	12:30844477-30844775	-
chr12	30846909	30847114	12:30846909-30847114	-
chr12	30847229	30847545	12:30847229-30847545	ENSG00000110900,ENSG00000258118
chr12	30847692	30847892	12:30847692-30847892	-
chr12	30851020	30852168	12:30851020-30852168	ENSG00000275097,ENSG00000013573,ENSG00000245614,ENSG00000226472,ENSG00000110900,ENSG00000258118,ENSG00000258202,ENSG00000257932,ENSG00000251781,ENSG00000284682,ENSG00000286566,ENSG00000257456
chr12	30853813	30854113	12:30853813-30854113	ENSG00000110900,ENSG00000258118
chr12	30989822	30990197	12:30989822-30990197	ENSG00000226472,ENSG00000110900
chr12	30999817	31000017	12:30999817-31000017	ENSG00000226472
chr12	31019477	31020059	12:31019477-31020059	ENSG00000256984,ENSG00000226472,ENSG00000110900
chr12	31029868	31030383	12:31029868-31030383	ENSG00000270926,ENSG00000245614,ENSG00000256984,ENSG00000226472,ENSG00000110900
chr12	31073555	31074902	12:31073555-31074902	ENSG00000270926,ENSG00000212533,ENSG00000013573,ENSG00000245614
chr12	31078459	31079119	12:31078459-31079119	ENSG00000270926,ENSG00000212533,ENSG00000013573,ENSG00000245614
chr12	31117280	31117655	12:31117280-31117655	ENSG00000177359,ENSG00000270926
chr12	31118354	31118632	12:31118354-31118632	ENSG00000177359,ENSG00000270926
chr12	31118908	31119350	12:31118908-31119350	ENSG00000177359,ENSG00000270926
chr12	31119498	31119846	12:31119498-31119846	ENSG00000177359,ENSG00000270926
chr12	31235328	31235587	12:31235328-31235587	ENSG00000270766
chr12	31238752	31239148	12:31238752-31239148	ENSG00000270766
chr12	31257916	31258221	12:31257916-31258221	ENSG00000275097,ENSG00000270395,ENSG00000243517
chr12	31271947	31272309	12:31271947-31272309	ENSG00000275097,ENSG00000270395,ENSG00000243517
chr12	31300332	31300743	12:31300332-31300743	ENSG00000256176,ENSG00000139146,ENSG00000275097
chr12	31314699	31314991	12:31314699-31314991	ENSG00000256176,ENSG00000275097
chr12	31316954	31318222	12:31316954-31318222	ENSG00000177340,ENSG00000256176,ENSG00000139146,ENSG00000275097
chr12	31318564	31319110	12:31318564-31319110	ENSG00000177340,ENSG00000256176,ENSG00000139146,ENSG00000275097
chr12	31321694	31322069	12:31321694-31322069	ENSG00000177340,ENSG00000139146
chr12	31322879	31323287	12:31322879-31323287	ENSG00000177340,ENSG00000256176,ENSG00000139146,ENSG00000275097
chr12	31323370	31326705	12:31323370-31326705	ENSG00000177340,ENSG00000139146,ENSG00000275097
chr12	31331247	31331569	12:31331247-31331569	ENSG00000139146
chr12	31354112	31354724	12:31354112-31354724	ENSG00000203437,ENSG00000283256,ENSG00000256232,ENSG00000275097
chr12	31362218	31363913	12:31362218-31363913	ENSG00000283256,ENSG00000256232
chr12	31368997	31369197	12:31368997-31369197	ENSG00000283256,ENSG00000256232
chr12	31370538	31370939	12:31370538-31370939	ENSG00000283256,ENSG00000256232
chr12	31402974	31403586	12:31402974-31403586	ENSG00000200388,ENSG00000275769,ENSG00000203437,ENSG00000233381,ENSG00000275097
chr12	31406236	31406807	12:31406236-31406807	-
chr12	31435003	31435383	12:31435003-31435383	ENSG00000275769,ENSG00000203437
chr12	31479749	31480240	12:31479749-31480240	ENSG00000203437,ENSG00000256159
chr12	31501016	31501457	12:31501016-31501457	ENSG00000203437,ENSG00000201228,ENSG00000170456
chr12	31524836	31525309	12:31524836-31525309	ENSG00000203437,ENSG00000201228,ENSG00000225349
chr12	31525766	31526162	12:31525766-31526162	ENSG00000203437,ENSG00000201228,ENSG00000225349
chr12	31575237	31575688	12:31575237-31575688	ENSG00000203437,ENSG00000225349,ENSG00000255867
chr12	31575904	31576104	12:31575904-31576104	-
chr12	31577237	31577437	12:31577237-31577437	-
chr12	31589665	31591888	12:31589665-31591888	ENSG00000203437,ENSG00000255867,ENSG00000252390,ENSG00000231788,ENSG00000233381,ENSG00000170456
chr12	31598933	31599511	12:31598933-31599511	ENSG00000203437,ENSG00000255867,ENSG00000252390,ENSG00000231788,ENSG00000233381,ENSG00000170456
chr12	31600426	31600631	12:31600426-31600631	ENSG00000231788,ENSG00000233381
chr12	31603417	31603885	12:31603417-31603885	ENSG00000203437,ENSG00000255867,ENSG00000252390,ENSG00000231788,ENSG00000233381,ENSG00000170456
chr12	31631594	31632213	12:31631594-31632213	ENSG00000233381
chr12	31636197	31637097	12:31636197-31637097	ENSG00000200388,ENSG00000275769,ENSG00000203437,ENSG00000225349,ENSG00000255867,ENSG00000233381,ENSG00000275097,ENSG00000270395,ENSG00000243517
chr12	31645807	31646362	12:31645807-31646362	ENSG00000287388,ENSG00000139160
chr12	31647032	31647618	12:31647032-31647618	ENSG00000233381,ENSG00000287388,ENSG00000139160
chr12	31652926	31653843	12:31652926-31653843	ENSG00000233381,ENSG00000287388,ENSG00000139160,ENSG00000276136,ENSG00000257094,ENSG00000257852,ENSG00000275854,ENSG00000276115,ENSG00000274964
chr12	31658763	31659768	12:31658763-31659768	ENSG00000287388,ENSG00000139160,ENSG00000255760,ENSG00000174718,ENSG00000276136,ENSG00000257094,ENSG00000257852,ENSG00000276115,ENSG00000274964
chr12	31662229	31662429	12:31662229-31662429	-
chr12	31682152	31682461	12:31682152-31682461	-
chr12	31686924	31687684	12:31686924-31687684	ENSG00000242314,ENSG00000276136,ENSG00000257094
chr12	31715031	31715924	12:31715031-31715924	ENSG00000151743,ENSG00000276058,ENSG00000276900
chr12	31728446	31729949	12:31728446-31729949	ENSG00000151743,ENSG00000276058,ENSG00000276900,ENSG00000256843,ENSG00000188375,ENSG00000252421,ENSG00000255760,ENSG00000244436,ENSG00000242314,ENSG00000174718,ENSG00000276136,ENSG00000257094,ENSG00000274105,ENSG00000257511,ENSG00000276148
chr12	31731832	31732114	12:31731832-31732114	-
chr12	31732159	31732359	12:31732159-31732359	-
chr12	31732831	31733474	12:31732831-31733474	ENSG00000151743,ENSG00000276900
chr12	31733718	31734097	12:31733718-31734097	ENSG00000276900
chr12	31736395	31736897	12:31736395-31736897	ENSG00000276900,ENSG00000256843
chr12	31737811	31738084	12:31737811-31738084	-
chr12	31738550	31738985	12:31738550-31738985	-
chr12	31742961	31743359	12:31742961-31743359	ENSG00000256843
chr12	31746561	31747199	12:31746561-31747199	ENSG00000256843,ENSG00000223722,ENSG00000242314
chr12	31748998	31749847	12:31748998-31749847	ENSG00000151743,ENSG00000276058,ENSG00000276900,ENSG00000256843,ENSG00000223722,ENSG00000188375,ENSG00000252421,ENSG00000255760,ENSG00000242314,ENSG00000174718,ENSG00000276136,ENSG00000257094
chr12	31750067	31750340	12:31750067-31750340	ENSG00000223722
chr12	31756924	31757536	12:31756924-31757536	ENSG00000223722,ENSG00000188375
chr12	31763146	31763445	12:31763146-31763445	-
chr12	31765661	31766281	12:31765661-31766281	-
chr12	31773916	31774195	12:31773916-31774195	-
chr12	31783825	31784321	12:31783825-31784321	ENSG00000188375,ENSG00000252421
chr12	31799497	31799756	12:31799497-31799756	ENSG00000188375,ENSG00000252421
chr12	31810938	31811789	12:31810938-31811789	ENSG00000188375,ENSG00000252421,ENSG00000252204,ENSG00000242314
chr12	31832560	31833804	12:31832560-31833804	ENSG00000207026,ENSG00000188375,ENSG00000252421,ENSG00000252204,ENSG00000256372,ENSG00000255760,ENSG00000256465,ENSG00000244436,ENSG00000242314,ENSG00000256987,ENSG00000174718,ENSG00000276136,ENSG00000257094,ENSG00000274964
chr12	31859554	31860081	12:31859554-31860081	ENSG00000256372,ENSG00000255760,ENSG00000256465,ENSG00000242314,ENSG00000257094
chr12	31874964	31875164	12:31874964-31875164	ENSG00000255760
chr12	31875239	31875751	12:31875239-31875751	ENSG00000255760,ENSG00000256465,ENSG00000244436
chr12	31876574	31876983	12:31876574-31876983	ENSG00000255760,ENSG00000256465,ENSG00000244436,ENSG00000242314
chr12	31896593	31896970	12:31896593-31896970	ENSG00000255760,ENSG00000256465,ENSG00000244436,ENSG00000242314
chr12	31906462	31907058	12:31906462-31907058	ENSG00000255760,ENSG00000256465,ENSG00000244436,ENSG00000242314,ENSG00000276136,ENSG00000257094
chr12	31958944	31960409	12:31958944-31960409	ENSG00000255760,ENSG00000242314,ENSG00000256987,ENSG00000174718,ENSG00000276136,ENSG00000257094
chr12	31968177	31968546	12:31968177-31968546	ENSG00000242314,ENSG00000174718,ENSG00000276136,ENSG00000257094
chr12	32027915	32028322	12:32027915-32028322	ENSG00000276136,ENSG00000257094
chr12	32051401	32052179	12:32051401-32052179	ENSG00000242314,ENSG00000276136,ENSG00000257094,ENSG00000257852,ENSG00000276115,ENSG00000274964,ENSG00000258134
chr12	32060529	32060926	12:32060529-32060926	ENSG00000257852
chr12	32106400	32108072	12:32106400-32108072	ENSG00000257852,ENSG00000277342,ENSG00000151746,ENSG00000257530,ENSG00000271357
chr12	32108818	32109135	12:32108818-32109135	ENSG00000277342,ENSG00000151746,ENSG00000257530,ENSG00000271357
chr12	32115780	32116018	12:32115780-32116018	ENSG00000277342,ENSG00000151746,ENSG00000257530
chr12	32134172	32135011	12:32134172-32135011	ENSG00000276136,ENSG00000257094,ENSG00000257852,ENSG00000276115,ENSG00000274964,ENSG00000258134,ENSG00000277342,ENSG00000151746,ENSG00000257530,ENSG00000271357
chr12	32138829	32140188	12:32138829-32140188	ENSG00000276136,ENSG00000257852,ENSG00000274964,ENSG00000258134,ENSG00000277342,ENSG00000151746,ENSG00000257530
chr12	32217584	32218070	12:32217584-32218070	ENSG00000258134
chr12	32258803	32259024	12:32258803-32259024	ENSG00000258134
chr12	32265846	32266335	12:32265846-32266335	ENSG00000274964,ENSG00000258134
chr12	32273786	32274105	12:32273786-32274105	-
chr12	32292306	32292642	12:32292306-32292642	-
chr12	32312152	32312352	12:32312152-32312352	-
chr12	32374088	32374648	12:32374088-32374648	ENSG00000276115,ENSG00000274964,ENSG00000151746
chr12	32387220	32387607	12:32387220-32387607	-
chr12	32390601	32391324	12:32390601-32391324	ENSG00000139132,ENSG00000207176,ENSG00000276115
chr12	32398981	32400578	12:32398981-32400578	ENSG00000274105,ENSG00000275854,ENSG00000257511,ENSG00000276148,ENSG00000201563,ENSG00000257643,ENSG00000139132,ENSG00000207176,ENSG00000276115,ENSG00000274964
chr12	32400870	32401216	12:32400870-32401216	ENSG00000207176
chr12	32401465	32402046	12:32401465-32402046	ENSG00000207176
chr12	32402634	32403661	12:32402634-32403661	ENSG00000139132,ENSG00000207176,ENSG00000276115,ENSG00000274964
chr12	32405605	32405849	12:32405605-32405849	-
chr12	32406594	32406984	12:32406594-32406984	ENSG00000276115
chr12	32419325	32420050	12:32419325-32420050	-
chr12	32422674	32423176	12:32422674-32423176	ENSG00000276115
chr12	32447664	32447869	12:32447664-32447869	-
chr12	32450517	32451204	12:32450517-32451204	ENSG00000274105,ENSG00000275854,ENSG00000257511,ENSG00000276148
chr12	32455520	32455998	12:32455520-32455998	-
chr12	32456050	32456342	12:32456050-32456342	-
chr12	32456880	32457221	12:32456880-32457221	-
chr12	32475652	32476050	12:32475652-32476050	ENSG00000253063
chr12	32476438	32476804	12:32476438-32476804	ENSG00000253063
chr12	32477876	32478076	12:32477876-32478076	ENSG00000253063
chr12	32479028	32479595	12:32479028-32479595	ENSG00000253063
chr12	32481499	32482712	12:32481499-32482712	ENSG00000253063,ENSG00000139132
chr12	32483428	32484008	12:32483428-32484008	ENSG00000253063,ENSG00000139132
chr12	32485489	32486594	12:32485489-32486594	ENSG00000274105,ENSG00000257511,ENSG00000276148,ENSG00000201563,ENSG00000253063,ENSG00000139132,ENSG00000276115
chr12	32497819	32498372	12:32497819-32498372	ENSG00000139132
chr12	32507535	32508147	12:32507535-32508147	ENSG00000139132
chr12	32516199	32516719	12:32516199-32516719	ENSG00000139132
chr12	32521117	32521880	12:32521117-32521880	ENSG00000139132
chr12	32521929	32523376	12:32521929-32523376	-
chr12	32534083	32534561	12:32534083-32534561	ENSG00000139132
chr12	32535164	32536188	12:32535164-32536188	ENSG00000139132
chr12	32558822	32559395	12:32558822-32559395	-
chr12	32586360	32586677	12:32586360-32586677	ENSG00000139132
chr12	32589002	32589869	12:32589002-32589869	ENSG00000201563,ENSG00000139132
chr12	32600832	32601056	12:32600832-32601056	-
chr12	32610008	32610239	12:32610008-32610239	-
chr12	32674477	32675403	12:32674477-32675403	ENSG00000274105,ENSG00000275854,ENSG00000257511,ENSG00000276148,ENSG00000201563,ENSG00000257643,ENSG00000087470,ENSG00000276115,ENSG00000274964
chr12	32678781	32680173	12:32678781-32680173	ENSG00000274105,ENSG00000275854,ENSG00000257511,ENSG00000276148,ENSG00000201563,ENSG00000257643,ENSG00000087470,ENSG00000276115,ENSG00000274964
chr12	32680275	32680475	12:32680275-32680475	ENSG00000257643
chr12	32680781	32681094	12:32680781-32681094	ENSG00000201563,ENSG00000257643
chr12	32754129	32756698	12:32754129-32756698	ENSG00000207026,ENSG00000274105,ENSG00000275854,ENSG00000286950,ENSG00000274976,ENSG00000244743,ENSG00000257316,ENSG00000257435,ENSG00000139131,ENSG00000257511,ENSG00000276148,ENSG00000201563
chr12	32761215	32763077	12:32761215-32763077	ENSG00000201624,ENSG00000274105,ENSG00000275854,ENSG00000286950,ENSG00000274976,ENSG00000257316,ENSG00000257435,ENSG00000139131,ENSG00000257511,ENSG00000276148
chr12	32877646	32878048	12:32877646-32878048	ENSG00000274976,ENSG00000244743
chr12	32894726	32895076	12:32894726-32895076	ENSG00000057294,ENSG00000274976,ENSG00000244743
chr12	32895610	32897770	12:32895610-32897770	ENSG00000057294,ENSG00000274976,ENSG00000244743,ENSG00000257316,ENSG00000257435
chr12	32898893	32899093	12:32898893-32899093	ENSG00000057294,ENSG00000274976,ENSG00000244743
chr12	32899429	32900303	12:32899429-32900303	ENSG00000057294,ENSG00000274976,ENSG00000244743,ENSG00000257316,ENSG00000257435
chr12	32906485	32907114	12:32906485-32907114	ENSG00000270807,ENSG00000207026,ENSG00000201624,ENSG00000256986,ENSG00000250788,ENSG00000256614,ENSG00000057294,ENSG00000274976,ENSG00000244743,ENSG00000257316,ENSG00000257435
chr12	32917113	32917756	12:32917113-32917756	ENSG00000274976,ENSG00000244743,ENSG00000257316,ENSG00000257435
chr12	32919568	32919768	12:32919568-32919768	ENSG00000274976,ENSG00000257316,ENSG00000257435
chr12	32920339	32921009	12:32920339-32921009	ENSG00000270807,ENSG00000207026,ENSG00000201624,ENSG00000250788,ENSG00000274105,ENSG00000274976,ENSG00000244743,ENSG00000257316,ENSG00000257435,ENSG00000259937,ENSG00000257511,ENSG00000276148
chr12	32922652	32922945	12:32922652-32922945	ENSG00000274976,ENSG00000244743,ENSG00000257316,ENSG00000257435
chr12	33439589	33439828	12:33439589-33439828	ENSG00000110975,ENSG00000259937,ENSG00000273853,ENSG00000256070
chr12	33442183	33442502	12:33442183-33442502	ENSG00000270807,ENSG00000207026,ENSG00000110975,ENSG00000259937,ENSG00000273853,ENSG00000256070
chr12	33529772	33530220	12:33529772-33530220	ENSG00000270807,ENSG00000207026,ENSG00000201624,ENSG00000245482,ENSG00000255628,ENSG00000250788,ENSG00000256614,ENSG00000257316,ENSG00000257435,ENSG00000259937,ENSG00000256070,ENSG00000212475
chr12	33588007	33588799	12:33588007-33588799	ENSG00000270807,ENSG00000207026,ENSG00000201624,ENSG00000245482,ENSG00000255628,ENSG00000256986,ENSG00000250788,ENSG00000272435,ENSG00000258794,ENSG00000256614,ENSG00000257316,ENSG00000257435,ENSG00000259937,ENSG00000256070,ENSG00000212475
chr12	34021067	34021444	12:34021067-34021444	ENSG00000201624,ENSG00000245482,ENSG00000139133
chr12	34022026	34022971	12:34022026-34022971	ENSG00000270807,ENSG00000207026,ENSG00000201624,ENSG00000245482,ENSG00000139133,ENSG00000256538,ENSG00000255628,ENSG00000256986,ENSG00000250788,ENSG00000272435,ENSG00000258794,ENSG00000256614,ENSG00000274105,ENSG00000275854,ENSG00000286950,ENSG00000274976,ENSG00000244743,ENSG00000257316,ENSG00000257435,ENSG00000259937,ENSG00000256070,ENSG00000139131,ENSG00000257511,ENSG00000276148,ENSG00000201563
chr12	34036105	34036306	12:34036105-34036306	ENSG00000245482,ENSG00000256538,ENSG00000256614
chr12	34123136	34123400	12:34123136-34123400	ENSG00000207026,ENSG00000245482,ENSG00000255628,ENSG00000256986,ENSG00000250788,ENSG00000255652,ENSG00000272435,ENSG00000258794,ENSG00000256614
chr12	34218468	34218753	12:34218468-34218753	ENSG00000255628,ENSG00000256986,ENSG00000250788,ENSG00000255652,ENSG00000272435,ENSG00000258794,ENSG00000256614
chr12	38138723	38139164	12:38138723-38139164	ENSG00000258368,ENSG00000257173,ENSG00000258278,ENSG00000274293,ENSG00000287442,ENSG00000199843,ENSG00000201708,ENSG00000254381,ENSG00000257292,ENSG00000258360,ENSG00000253016
chr12	38316294	38317217	12:38316294-38317217	ENSG00000258368,ENSG00000257173,ENSG00000258278,ENSG00000274293,ENSG00000287442,ENSG00000199843,ENSG00000201708,ENSG00000254381,ENSG00000257292,ENSG00000258360,ENSG00000253016,ENSG00000175548,ENSG00000257237,ENSG00000270718
chr12	38328381	38328640	12:38328381-38328640	-
chr12	38350524	38351142	12:38350524-38351142	ENSG00000258368,ENSG00000257173,ENSG00000258278,ENSG00000274293,ENSG00000287442,ENSG00000199843,ENSG00000201708,ENSG00000254381,ENSG00000257292,ENSG00000258360,ENSG00000253016,ENSG00000257645,ENSG00000257586,ENSG00000257237,ENSG00000270718
chr12	38370942	38371308	12:38370942-38371308	ENSG00000258368,ENSG00000257173,ENSG00000258278,ENSG00000274293,ENSG00000287442,ENSG00000199843,ENSG00000201708,ENSG00000254381,ENSG00000257292,ENSG00000258360,ENSG00000253016,ENSG00000257645,ENSG00000270718
chr12	38386324	38387227	12:38386324-38387227	ENSG00000258368,ENSG00000257173,ENSG00000258278,ENSG00000274293,ENSG00000287442,ENSG00000199843,ENSG00000201708,ENSG00000254381,ENSG00000257292,ENSG00000258360,ENSG00000253016,ENSG00000257645,ENSG00000258119,ENSG00000257586,ENSG00000257237,ENSG00000270718,ENSG00000199571
chr12	38392390	38393098	12:38392390-38393098	ENSG00000258368,ENSG00000257173,ENSG00000258278,ENSG00000274293,ENSG00000287442,ENSG00000199843,ENSG00000201708,ENSG00000254381,ENSG00000257292,ENSG00000258360,ENSG00000253016,ENSG00000257645,ENSG00000258119,ENSG00000257586,ENSG00000257237,ENSG00000258144,ENSG00000270718
chr12	38411352	38411558	12:38411352-38411558	ENSG00000258368,ENSG00000257173,ENSG00000258278,ENSG00000287442,ENSG00000254381,ENSG00000257292,ENSG00000258360,ENSG00000253016,ENSG00000257645,ENSG00000270718
chr12	38587492	38587838	12:38587492-38587838	ENSG00000257645,ENSG00000258119
chr12	38771956	38772320	12:38771956-38772320	ENSG00000139117,ENSG00000257586
chr12	38772487	38772697	12:38772487-38772697	ENSG00000139117
chr12	38847406	38847606	12:38847406-38847606	ENSG00000257586
chr12	38903008	38903249	12:38903008-38903249	ENSG00000139117,ENSG00000257718
chr12	38903464	38904023	12:38903464-38904023	ENSG00000139117,ENSG00000257718,ENSG00000257586
chr12	38904407	38907543	12:38904407-38907543	ENSG00000258368,ENSG00000257173,ENSG00000258278,ENSG00000254381,ENSG00000257292,ENSG00000258360,ENSG00000257645,ENSG00000139117,ENSG00000257718,ENSG00000257586,ENSG00000257237,ENSG00000270718
chr12	38921090	38921398	12:38921090-38921398	ENSG00000257586,ENSG00000257237
chr12	39103622	39103972	12:39103622-39103972	ENSG00000257586,ENSG00000257237,ENSG00000258144,ENSG00000270718
chr12	39277516	39277912	12:39277516-39277912	ENSG00000257586,ENSG00000257237,ENSG00000258144,ENSG00000270718,ENSG00000270273,ENSG00000199571
chr12	39352636	39352836	12:39352636-39352836	-
chr12	39355065	39355334	12:39355065-39355334	ENSG00000139116,ENSG00000270273
chr12	39355837	39356243	12:39355837-39356243	ENSG00000270273
chr12	39372897	39373338	12:39372897-39373338	ENSG00000139116,ENSG00000255991,ENSG00000270273
chr12	39401624	39402113	12:39401624-39402113	ENSG00000255991,ENSG00000270273
chr12	39441830	39444019	12:39441830-39444019	ENSG00000258368,ENSG00000257173,ENSG00000258278,ENSG00000254381,ENSG00000257292,ENSG00000258360,ENSG00000257586,ENSG00000257237,ENSG00000270718,ENSG00000139116,ENSG00000286576,ENSG00000255991,ENSG00000270273,ENSG00000199571,ENSG00000229014,ENSG00000258167,ENSG00000207492
chr12	39444115	39444498	12:39444115-39444498	ENSG00000139116,ENSG00000286576,ENSG00000255991
chr12	39604134	39604630	12:39604134-39604630	ENSG00000270273,ENSG00000285732,ENSG00000199571
chr12	39615894	39616285	12:39615894-39616285	ENSG00000270273,ENSG00000173208,ENSG00000285732,ENSG00000180116
chr12	39617895	39618340	12:39617895-39618340	ENSG00000270273,ENSG00000173208,ENSG00000285732,ENSG00000180116
chr12	39619417	39621320	12:39619417-39621320	ENSG00000270273,ENSG00000173208,ENSG00000285732,ENSG00000180116
chr12	39628919	39629272	12:39628919-39629272	ENSG00000180116
chr12	39990490	39990981	12:39990490-39990981	ENSG00000199571,ENSG00000229014
chr12	40011108	40012062	12:40011108-40012062	ENSG00000151229,ENSG00000199571,ENSG00000229014
chr12	40099554	40099804	12:40099554-40099804	ENSG00000229014
chr12	40104841	40106658	12:40104841-40106658	ENSG00000151229,ENSG00000199571,ENSG00000229014,ENSG00000258167
chr12	40107334	40107935	12:40107334-40107935	ENSG00000151229,ENSG00000199571,ENSG00000229014
chr12	40110740	40110945	12:40110740-40110945	ENSG00000151229
chr12	40135248	40135448	12:40135248-40135448	ENSG00000260943
chr12	40137217	40138072	12:40137217-40138072	ENSG00000270273,ENSG00000199571,ENSG00000229014,ENSG00000260943,ENSG00000229899,ENSG00000258167
chr12	40144054	40144341	12:40144054-40144341	ENSG00000260943
chr12	40146892	40147124	12:40146892-40147124	ENSG00000260943
chr12	40147199	40147869	12:40147199-40147869	ENSG00000229014,ENSG00000260943,ENSG00000229899,ENSG00000258167
chr12	40152736	40153376	12:40152736-40153376	ENSG00000223914
chr12	40153546	40153791	12:40153546-40153791	ENSG00000223914
chr12	40157367	40157651	12:40157367-40157651	ENSG00000223914
chr12	40158324	40159267	12:40158324-40159267	ENSG00000199571,ENSG00000229014,ENSG00000223914,ENSG00000229899,ENSG00000258167,ENSG00000207492
chr12	40168059	40169325	12:40168059-40169325	ENSG00000199571,ENSG00000223914
chr12	40175034	40175538	12:40175034-40175538	ENSG00000199571,ENSG00000223914,ENSG00000229899,ENSG00000258167
chr12	40192394	40193083	12:40192394-40193083	ENSG00000188906
chr12	40195551	40195792	12:40195551-40195792	-
chr12	40202042	40202854	12:40202042-40202854	ENSG00000223914,ENSG00000188906
chr12	40207694	40207899	12:40207694-40207899	-
chr12	40208377	40209541	12:40208377-40209541	ENSG00000223914,ENSG00000225342,ENSG00000188906,ENSG00000229899,ENSG00000258167,ENSG00000207492
chr12	40216870	40217275	12:40216870-40217275	ENSG00000225342,ENSG00000188906
chr12	40222110	40222680	12:40222110-40222680	ENSG00000225342,ENSG00000188906
chr12	40223703	40224181	12:40223703-40224181	ENSG00000225342,ENSG00000188906
chr12	40224410	40225284	12:40224410-40225284	ENSG00000199571,ENSG00000225342,ENSG00000188906,ENSG00000229899,ENSG00000258167
chr12	40226119	40227272	12:40226119-40227272	ENSG00000225342,ENSG00000188906,ENSG00000229899
chr12	40232471	40232996	12:40232471-40232996	ENSG00000188906
chr12	40248815	40249265	12:40248815-40249265	ENSG00000229899
chr12	40261698	40262434	12:40261698-40262434	ENSG00000199571,ENSG00000229899,ENSG00000258167,ENSG00000207492
chr12	40262602	40263066	12:40262602-40263066	ENSG00000229899
chr12	40263781	40264390	12:40263781-40264390	ENSG00000199571,ENSG00000229899,ENSG00000258167,ENSG00000207492
chr12	40314004	40314479	12:40314004-40314479	ENSG00000188906
chr12	40515341	40515776	12:40515341-40515776	ENSG00000205592,ENSG00000258167,ENSG00000207492
chr12	40525196	40525462	12:40525196-40525462	ENSG00000205592,ENSG00000258167,ENSG00000207492
chr12	40615260	40615460	12:40615260-40615460	ENSG00000207492
chr12	40681018	40681647	12:40681018-40681647	ENSG00000258167,ENSG00000207492,ENSG00000018236,ENSG00000257680
chr12	40692167	40692768	12:40692167-40692768	ENSG00000018236,ENSG00000257680
chr12	40693006	40693334	12:40693006-40693334	ENSG00000018236,ENSG00000257680
chr12	40921583	40921791	12:40921583-40921791	-
chr12	40989779	40990051	12:40989779-40990051	ENSG00000274682
chr12	41185816	41186475	12:41185816-41186475	ENSG00000165966
chr12	41188550	41188945	12:41188550-41188945	ENSG00000165966
chr12	41190515	41190715	12:41190515-41190715	ENSG00000165966
chr12	41331739	41332123	12:41331739-41332123	-
chr12	41339788	41340307	12:41339788-41340307	ENSG00000257784
chr12	41402789	41403181	12:41402789-41403181	ENSG00000257228
chr12	41406248	41406448	12:41406248-41406448	ENSG00000257228
chr12	41522085	41522466	12:41522085-41522466	-
chr12	41584645	41585325	12:41584645-41585325	ENSG00000257784
chr12	41604686	41605312	12:41604686-41605312	ENSG00000258167,ENSG00000207492,ENSG00000257680,ENSG00000274682,ENSG00000257228,ENSG00000257784,ENSG00000257510,ENSG00000257164,ENSG00000240759,ENSG00000257114,ENSG00000271272,ENSG00000257849,ENSG00000257373,ENSG00000257927,ENSG00000173157,ENSG00000241251,ENSG00000257813,ENSG00000271508
chr12	41605433	41606141	12:41605433-41606141	ENSG00000257784,ENSG00000240759,ENSG00000257114,ENSG00000271272,ENSG00000257849,ENSG00000173157
chr12	41653527	41654318	12:41653527-41654318	ENSG00000252364,ENSG00000257784
chr12	41692105	41692380	12:41692105-41692380	ENSG00000258239,ENSG00000257858,ENSG00000257784
chr12	41696650	41697649	12:41696650-41697649	ENSG00000258239,ENSG00000257858,ENSG00000257784
chr12	41724174	41724588	12:41724174-41724588	ENSG00000257784
chr12	41863192	41863407	12:41863192-41863407	ENSG00000257784
chr12	41866082	41866707	12:41866082-41866707	ENSG00000257784
chr12	41918005	41918270	12:41918005-41918270	ENSG00000257128
chr12	41927924	41928298	12:41927924-41928298	ENSG00000257239,ENSG00000257128
chr12	41929498	41929970	12:41929498-41929970	ENSG00000257239,ENSG00000257128
chr12	41930541	41930848	12:41930541-41930848	ENSG00000257239
chr12	41931025	41931588	12:41931025-41931588	ENSG00000257239,ENSG00000257128
chr12	41931796	41933064	12:41931796-41933064	ENSG00000257784,ENSG00000257239,ENSG00000257128,ENSG00000257376,ENSG00000257510,ENSG00000257164,ENSG00000240759,ENSG00000257114,ENSG00000271272,ENSG00000257849,ENSG00000257373,ENSG00000257927,ENSG00000173157,ENSG00000241251,ENSG00000257813
chr12	41993227	41993567	12:41993227-41993567	ENSG00000257784
chr12	42017054	42017494	12:42017054-42017494	ENSG00000286591
chr12	42021386	42022063	12:42021386-42022063	ENSG00000257784,ENSG00000286591,ENSG00000252917,ENSG00000257376,ENSG00000240759,ENSG00000257114,ENSG00000271272
chr12	42023869	42024535	12:42023869-42024535	ENSG00000286591
chr12	42039266	42039854	12:42039266-42039854	-
chr12	42055800	42056645	12:42055800-42056645	ENSG00000258167,ENSG00000207492,ENSG00000257680,ENSG00000274682,ENSG00000257784,ENSG00000271379,ENSG00000252917,ENSG00000274943,ENSG00000257376,ENSG00000207142,ENSG00000258068,ENSG00000257510,ENSG00000257164,ENSG00000240759,ENSG00000257114,ENSG00000271272,ENSG00000257849,ENSG00000257373,ENSG00000257927,ENSG00000258331,ENSG00000173157,ENSG00000241251,ENSG00000257813,ENSG00000271508,ENSG00000257896,ENSG00000257947,ENSG00000257864,ENSG00000275286,ENSG00000286671
chr12	42094150	42094650	12:42094150-42094650	ENSG00000271379
chr12	42097891	42098492	12:42097891-42098492	ENSG00000271379,ENSG00000252917,ENSG00000274943,ENSG00000257376,ENSG00000271272,ENSG00000257849
chr12	42125364	42125766	12:42125364-42125766	-
chr12	42129639	42130052	12:42129639-42130052	-
chr12	42135197	42135958	12:42135197-42135958	ENSG00000151233,ENSG00000252917
chr12	42141942	42142327	12:42141942-42142327	ENSG00000151233
chr12	42143350	42145779	12:42143350-42145779	ENSG00000151233,ENSG00000015153,ENSG00000134283,ENSG00000139168,ENSG00000278520,ENSG00000252917,ENSG00000274943,ENSG00000257376,ENSG00000240759
chr12	42169051	42169575	12:42169051-42169575	ENSG00000015153
chr12	42172729	42173239	12:42172729-42173239	-
chr12	42181123	42181587	12:42181123-42181587	-
chr12	42186726	42187193	12:42186726-42187193	ENSG00000252917
chr12	42218217	42218514	12:42218217-42218514	ENSG00000015153
chr12	42237264	42239296	12:42237264-42239296	ENSG00000015153,ENSG00000134283,ENSG00000139168,ENSG00000278520,ENSG00000252917,ENSG00000274943
chr12	42283843	42284630	12:42283843-42284630	ENSG00000257674
chr12	42299936	42300226	12:42299936-42300226	-
chr12	42324833	42325183	12:42324833-42325183	ENSG00000134283,ENSG00000139168,ENSG00000278520
chr12	42325493	42327314	12:42325493-42327314	ENSG00000134283,ENSG00000139168,ENSG00000278520,ENSG00000252917,ENSG00000274943
chr12	42329819	42330629	12:42329819-42330629	ENSG00000134283,ENSG00000139168,ENSG00000278520,ENSG00000252917
chr12	42332251	42332728	12:42332251-42332728	ENSG00000134283,ENSG00000139168
chr12	42334554	42334754	12:42334554-42334754	ENSG00000134283,ENSG00000139168
chr12	42338933	42339133	12:42338933-42339133	ENSG00000134283,ENSG00000252917
chr12	42372150	42372518	12:42372150-42372518	ENSG00000252917,ENSG00000274943,ENSG00000199886,ENSG00000257376
chr12	42381272	42381559	12:42381272-42381559	ENSG00000134283,ENSG00000274943,ENSG00000199886,ENSG00000257376
chr12	42382052	42382417	12:42382052-42382417	ENSG00000134283,ENSG00000252917,ENSG00000274943,ENSG00000199886,ENSG00000257376
chr12	42382544	42382941	12:42382544-42382941	ENSG00000134283,ENSG00000252917,ENSG00000274943,ENSG00000199886,ENSG00000257376
chr12	42396809	42397009	12:42396809-42397009	ENSG00000199886,ENSG00000257376
chr12	42468310	42470063	12:42468310-42470063	ENSG00000257376,ENSG00000207142,ENSG00000139174,ENSG00000257225,ENSG00000258068,ENSG00000257510,ENSG00000257164,ENSG00000240759,ENSG00000257114,ENSG00000271272,ENSG00000257849,ENSG00000257373
chr12	42474363	42474899	12:42474363-42474899	ENSG00000257376,ENSG00000207142,ENSG00000139174,ENSG00000257225,ENSG00000258068,ENSG00000257114,ENSG00000271272,ENSG00000257849
chr12	42482709	42484725	12:42482709-42484725	ENSG00000257376,ENSG00000207142,ENSG00000139174,ENSG00000257225,ENSG00000258068,ENSG00000240759,ENSG00000257114,ENSG00000271272,ENSG00000257849
chr12	42585723	42586223	12:42585723-42586223	ENSG00000139174,ENSG00000257510,ENSG00000257164,ENSG00000240759,ENSG00000257114,ENSG00000257849
chr12	42588850	42590081	12:42588850-42590081	ENSG00000139174,ENSG00000258068,ENSG00000257510,ENSG00000257164,ENSG00000240759,ENSG00000257114,ENSG00000271272,ENSG00000257849,ENSG00000257373,ENSG00000257927
chr12	42590477	42590828	12:42590477-42590828	ENSG00000139174,ENSG00000240759,ENSG00000257114
chr12	42631677	42631877	12:42631677-42631877	ENSG00000257510,ENSG00000257687,ENSG00000257405,ENSG00000257164,ENSG00000240759,ENSG00000257114
chr12	43210379	43210946	12:43210379-43210946	ENSG00000257376,ENSG00000257510,ENSG00000257164,ENSG00000240759,ENSG00000257114,ENSG00000271272,ENSG00000257849,ENSG00000257373,ENSG00000257927,ENSG00000258331,ENSG00000173157,ENSG00000241251,ENSG00000257813,ENSG00000271508,ENSG00000257947,ENSG00000257864,ENSG00000286671
chr12	43272303	43272514	12:43272303-43272514	ENSG00000257114,ENSG00000271272,ENSG00000257849,ENSG00000257373,ENSG00000257927,ENSG00000258331
chr12	43278407	43278677	12:43278407-43278677	ENSG00000257114,ENSG00000271272,ENSG00000257849,ENSG00000257373,ENSG00000257927,ENSG00000258331,ENSG00000173157
chr12	43661780	43661986	12:43661780-43661986	ENSG00000173157,ENSG00000241251,ENSG00000257813,ENSG00000271508,ENSG00000257907,ENSG00000257896
chr12	43758138	43759702	12:43758138-43759702	ENSG00000173157,ENSG00000241251,ENSG00000257813,ENSG00000129317,ENSG00000257896,ENSG00000198001
chr12	43760107	43760425	12:43760107-43760425	ENSG00000129317,ENSG00000257896,ENSG00000198001
chr12	43776542	43776850	12:43776542-43776850	ENSG00000257896
chr12	43804060	43804360	12:43804060-43804360	ENSG00000151239
chr12	43805373	43807051	12:43805373-43807051	ENSG00000173157,ENSG00000241251,ENSG00000129317,ENSG00000257896,ENSG00000198001,ENSG00000151239,ENSG00000139173
chr12	43832463	43833120	12:43832463-43833120	ENSG00000257896,ENSG00000139173
chr12	43835635	43836866	12:43835635-43836866	ENSG00000257896,ENSG00000151239,ENSG00000139173
chr12	43882590	43882907	12:43882590-43882907	ENSG00000173157,ENSG00000241251,ENSG00000271508,ENSG00000257896
chr12	43957772	43958110	12:43957772-43958110	ENSG00000173157,ENSG00000241251,ENSG00000257813,ENSG00000271508,ENSG00000257896,ENSG00000258212,ENSG00000257947,ENSG00000257864,ENSG00000275286,ENSG00000286671,ENSG00000184613,ENSG00000201788,ENSG00000185610,ENSG00000257319
chr12	43989243	43989521	12:43989243-43989521	ENSG00000257813,ENSG00000258212,ENSG00000257947,ENSG00000257864,ENSG00000275286,ENSG00000286671,ENSG00000201788
chr12	44930971	44931362	12:44930971-44931362	ENSG00000258212,ENSG00000257947,ENSG00000275286,ENSG00000286671,ENSG00000184613,ENSG00000201788
chr12	44948671	44949179	12:44948671-44949179	ENSG00000173157,ENSG00000241251,ENSG00000271508,ENSG00000258212,ENSG00000257947,ENSG00000257864,ENSG00000275286,ENSG00000286671,ENSG00000184613,ENSG00000201788,ENSG00000185610,ENSG00000257319,ENSG00000257331,ENSG00000257572,ENSG00000199556
chr12	45130930	45131215	12:45130930-45131215	ENSG00000185610,ENSG00000257319,ENSG00000257331,ENSG00000257572,ENSG00000199556,ENSG00000287386
chr12	45184216	45185024	12:45184216-45185024	ENSG00000287386,ENSG00000134297
chr12	45191226	45191677	12:45191226-45191677	ENSG00000287386,ENSG00000257738
chr12	45192093	45192825	12:45192093-45192825	ENSG00000185610,ENSG00000257319,ENSG00000257331,ENSG00000257572,ENSG00000199556,ENSG00000287386,ENSG00000134297,ENSG00000257738,ENSG00000177119
chr12	45200352	45201007	12:45200352-45201007	ENSG00000287386,ENSG00000134297,ENSG00000257738
chr12	45202145	45202345	12:45202145-45202345	ENSG00000257738
chr12	45205387	45206393	12:45205387-45206393	ENSG00000287386,ENSG00000134297,ENSG00000257738,ENSG00000177119
chr12	45215254	45217222	12:45215254-45217222	ENSG00000134297,ENSG00000177119
chr12	45217287	45217487	12:45217287-45217487	ENSG00000134297,ENSG00000177119
chr12	45232856	45233353	12:45232856-45233353	ENSG00000134297,ENSG00000177119
chr12	45234326	45234901	12:45234326-45234901	ENSG00000134297,ENSG00000177119
chr12	45235074	45235482	12:45235074-45235482	-
chr12	45242353	45242553	12:45242353-45242553	-
chr12	45244417	45245328	12:45244417-45245328	ENSG00000257947,ENSG00000257864,ENSG00000275286,ENSG00000286671,ENSG00000257331,ENSG00000287386,ENSG00000134297,ENSG00000177119,ENSG00000278351
chr12	45254072	45254407	12:45254072-45254407	ENSG00000278351
chr12	45256746	45257794	12:45256746-45257794	ENSG00000278351
chr12	45291675	45292015	12:45291675-45292015	ENSG00000177119
chr12	45336401	45336729	12:45336401-45336729	ENSG00000177119
chr12	45336984	45337294	12:45336984-45337294	ENSG00000177119
chr12	45389472	45389783	12:45389472-45389783	-
chr12	45415357	45415888	12:45415357-45415888	ENSG00000257947,ENSG00000257864,ENSG00000275286,ENSG00000286671,ENSG00000185610,ENSG00000257319,ENSG00000257331,ENSG00000257572,ENSG00000199556,ENSG00000287386
chr12	45435761	45436757	12:45435761-45436757	ENSG00000257927,ENSG00000173157,ENSG00000241251,ENSG00000257813,ENSG00000271508,ENSG00000257947,ENSG00000257864,ENSG00000275286,ENSG00000286671,ENSG00000184613,ENSG00000201788,ENSG00000185610,ENSG00000257319,ENSG00000257331,ENSG00000257572,ENSG00000199556,ENSG00000287386,ENSG00000257368,ENSG00000278475,ENSG00000265093,ENSG00000270429
chr12	45438893	45439477	12:45438893-45439477	ENSG00000257947,ENSG00000257864,ENSG00000275286,ENSG00000286671,ENSG00000185610,ENSG00000257319,ENSG00000257331,ENSG00000257572,ENSG00000199556,ENSG00000287386,ENSG00000257368,ENSG00000278475
chr12	45518744	45519137	12:45518744-45519137	-
chr12	45543838	45544153	12:45543838-45544153	-
chr12	45556709	45557516	12:45556709-45557516	ENSG00000257947,ENSG00000257864,ENSG00000275286,ENSG00000286671,ENSG00000185610,ENSG00000257319,ENSG00000257331,ENSG00000257572,ENSG00000199556,ENSG00000287386,ENSG00000283545,ENSG00000278475,ENSG00000265093,ENSG00000270429
chr12	45568805	45569348	12:45568805-45569348	-
chr12	45575407	45575773	12:45575407-45575773	-
chr12	45575922	45576524	12:45575922-45576524	ENSG00000257947,ENSG00000257864,ENSG00000275286,ENSG00000185610,ENSG00000257319,ENSG00000257331,ENSG00000257572,ENSG00000199556,ENSG00000287386,ENSG00000278475,ENSG00000265093,ENSG00000270429
chr12	45577079	45577795	12:45577079-45577795	ENSG00000278475
chr12	45583099	45583650	12:45583099-45583650	-
chr12	45612068	45612393	12:45612068-45612393	ENSG00000257657
chr12	45613398	45613652	12:45613398-45613652	ENSG00000257657
chr12	45618591	45618952	12:45618591-45618952	ENSG00000257657
chr12	45622298	45622633	12:45622298-45622633	ENSG00000257657
chr12	45644525	45644792	12:45644525-45644792	-
chr12	45655256	45655466	12:45655256-45655466	-
chr12	45655839	45656166	12:45655839-45656166	-
chr12	45658062	45658318	12:45658062-45658318	-
chr12	45668999	45669553	12:45668999-45669553	-
chr12	45670042	45671009	12:45670042-45671009	ENSG00000257947,ENSG00000275286,ENSG00000286671,ENSG00000185610,ENSG00000257319,ENSG00000257331,ENSG00000199556,ENSG00000287386,ENSG00000278475,ENSG00000265093,ENSG00000270429
chr12	45725492	45726342	12:45725492-45726342	ENSG00000273015,ENSG00000189079
chr12	45726832	45728168	12:45726832-45728168	ENSG00000257572,ENSG00000273015,ENSG00000189079,ENSG00000278475,ENSG00000265093,ENSG00000270429
chr12	45728448	45730918	12:45728448-45730918	ENSG00000273015,ENSG00000189079,ENSG00000278475,ENSG00000265093,ENSG00000270429
chr12	45731077	45731277	12:45731077-45731277	ENSG00000273015,ENSG00000189079
chr12	45907912	45908566	12:45907912-45908566	ENSG00000278475,ENSG00000265093,ENSG00000270429
chr12	45914254	45914454	12:45914254-45914454	ENSG00000265093,ENSG00000270429
chr12	45966338	45966779	12:45966338-45966779	-
chr12	45973536	45973736	12:45973536-45973736	-
chr12	45984380	45984944	12:45984380-45984944	ENSG00000278475,ENSG00000265093,ENSG00000270429,ENSG00000139218,ENSG00000239397
chr12	45985099	45985302	12:45985099-45985302	-
chr12	45986518	45987091	12:45986518-45987091	ENSG00000278475,ENSG00000265093,ENSG00000270429,ENSG00000139218,ENSG00000239397
chr12	45988294	45988633	12:45988294-45988633	ENSG00000139218
chr12	45989576	45991327	12:45989576-45991327	ENSG00000278475,ENSG00000265093,ENSG00000270429,ENSG00000139218,ENSG00000239397
chr12	45991431	45992350	12:45991431-45992350	ENSG00000265093,ENSG00000270429,ENSG00000139218,ENSG00000239397
chr12	46072147	46072571	12:46072147-46072571	-
chr12	46108807	46109058	12:46108807-46109058	-
chr12	46124832	46125349	12:46124832-46125349	-
chr12	46162627	46162905	12:46162627-46162905	-
chr12	46174063	46174712	12:46174063-46174712	-
chr12	46177060	46177584	12:46177060-46177584	-
chr12	46184683	46185291	12:46184683-46185291	-
chr12	46185639	46185841	12:46185639-46185841	-
chr12	46207623	46208004	12:46207623-46208004	-
chr12	46212427	46212787	12:46212427-46212787	-
chr12	46215005	46215918	12:46215005-46215918	ENSG00000111371,ENSG00000274591,ENSG00000274723
chr12	46216091	46216664	12:46216091-46216664	ENSG00000111371,ENSG00000274591,ENSG00000274723
chr12	46217663	46218699	12:46217663-46218699	ENSG00000111371,ENSG00000274591,ENSG00000274723
chr12	46219744	46220737	12:46219744-46220737	ENSG00000111371,ENSG00000274591
chr12	46221794	46222281	12:46221794-46222281	-
chr12	46227665	46227988	12:46227665-46227988	ENSG00000274591
chr12	46237283	46237868	12:46237283-46237868	ENSG00000111371,ENSG00000274591
chr12	46266338	46270288	12:46266338-46270288	ENSG00000111371
chr12	46296672	46297244	12:46296672-46297244	-
chr12	46298259	46298589	12:46298259-46298589	-
chr12	46300925	46301219	12:46300925-46301219	-
chr12	46357633	46357833	12:46357633-46357833	ENSG00000134294
chr12	46360789	46361205	12:46360789-46361205	ENSG00000134294
chr12	46367547	46367889	12:46367547-46367889	ENSG00000134294,ENSG00000258096
chr12	46371077	46374131	12:46371077-46374131	ENSG00000134294,ENSG00000258096,ENSG00000257261
chr12	46382716	46385074	12:46382716-46385074	ENSG00000134294,ENSG00000258096,ENSG00000257261,ENSG00000257496,ENSG00000275481,ENSG00000278896,ENSG00000272963
chr12	46386820	46387404	12:46386820-46387404	ENSG00000257261,ENSG00000257496,ENSG00000275481,ENSG00000278896
chr12	46388261	46388869	12:46388261-46388869	ENSG00000258096,ENSG00000257261,ENSG00000257496,ENSG00000275481,ENSG00000278896
chr12	46390284	46390608	12:46390284-46390608	ENSG00000257496,ENSG00000275481,ENSG00000278896
chr12	46404144	46404389	12:46404144-46404389	ENSG00000278896
chr12	46430470	46430873	12:46430470-46430873	ENSG00000278896
chr12	46451482	46451769	12:46451482-46451769	-
chr12	46456812	46457087	12:46456812-46457087	-
chr12	46458880	46459311	12:46458880-46459311	-
chr12	46459948	46460599	12:46459948-46460599	ENSG00000272963
chr12	46465954	46466154	12:46465954-46466154	-
chr12	46469977	46470433	12:46469977-46470433	ENSG00000272369,ENSG00000272963
chr12	46470997	46471410	12:46470997-46471410	ENSG00000272369,ENSG00000272963
chr12	46473460	46474130	12:46473460-46474130	ENSG00000134294,ENSG00000258096,ENSG00000257261,ENSG00000257496,ENSG00000275481,ENSG00000278896,ENSG00000272369,ENSG00000272963
chr12	46478865	46479311	12:46478865-46479311	-
chr12	46486610	46487029	12:46486610-46487029	ENSG00000272369,ENSG00000272963
chr12	46487427	46488176	12:46487427-46488176	ENSG00000272369,ENSG00000272963
chr12	46549724	46550220	12:46549724-46550220	ENSG00000272369,ENSG00000272963
chr12	46659885	46660147	12:46659885-46660147	-
chr12	46660481	46661718	12:46660481-46661718	ENSG00000272963
chr12	46664475	46665642	12:46664475-46665642	ENSG00000134294,ENSG00000258096,ENSG00000278896,ENSG00000272369,ENSG00000272963,ENSG00000271642,ENSG00000139209,ENSG00000274723
chr12	46674909	46675197	12:46674909-46675197	ENSG00000271642
chr12	46678526	46678738	12:46678526-46678738	ENSG00000271642
chr12	46702938	46703378	12:46702938-46703378	ENSG00000271642,ENSG00000139209,ENSG00000274723
chr12	46763333	46763533	12:46763333-46763533	ENSG00000139209
chr12	46920562	46921002	12:46920562-46921002	ENSG00000274723
chr12	46926467	46926860	12:46926467-46926860	ENSG00000139209,ENSG00000274723
chr12	46959579	46959847	12:46959579-46959847	ENSG00000274723
chr12	47021357	47021673	12:47021357-47021673	ENSG00000274723
chr12	47078746	47081550	12:47078746-47081550	ENSG00000139211,ENSG00000179715
chr12	47085513	47086346	12:47085513-47086346	ENSG00000139211,ENSG00000179715,ENSG00000258181,ENSG00000257807
chr12	47131842	47132163	12:47131842-47132163	ENSG00000258352
chr12	47139016	47139740	12:47139016-47139740	ENSG00000258352
chr12	47160662	47161094	12:47160662-47161094	ENSG00000258352,ENSG00000263838,ENSG00000258181,ENSG00000258369,ENSG00000257807
chr12	47190297	47191603	12:47190297-47191603	ENSG00000263838,ENSG00000258181
chr12	47207148	47208334	12:47207148-47208334	ENSG00000179715,ENSG00000263838,ENSG00000247774,ENSG00000258181,ENSG00000258369,ENSG00000257807
chr12	47212352	47212670	12:47212352-47212670	ENSG00000179715,ENSG00000247774
chr12	47215543	47215848	12:47215543-47215848	ENSG00000179715,ENSG00000247774
chr12	47215893	47217192	12:47215893-47217192	ENSG00000179715,ENSG00000247774,ENSG00000258181
chr12	47218222	47218526	12:47218222-47218526	ENSG00000179715,ENSG00000247774
chr12	47223746	47224038	12:47223746-47224038	ENSG00000179715,ENSG00000247774,ENSG00000258181
chr12	47229496	47229903	12:47229496-47229903	ENSG00000179715,ENSG00000247774,ENSG00000258181
chr12	47269048	47269494	12:47269048-47269494	ENSG00000258181,ENSG00000276454
chr12	47274761	47275019	12:47274761-47275019	ENSG00000257925,ENSG00000258181,ENSG00000276454
chr12	47276579	47277298	12:47276579-47277298	ENSG00000257925,ENSG00000258181,ENSG00000276454,ENSG00000257807
chr12	47278046	47278526	12:47278046-47278526	ENSG00000257925,ENSG00000258181,ENSG00000276454,ENSG00000257807
chr12	47297445	47297721	12:47297445-47297721	-
chr12	47306971	47308152	12:47306971-47308152	ENSG00000139211,ENSG00000258181
chr12	47312714	47313141	12:47312714-47313141	-
chr12	47315080	47315280	12:47315080-47315280	-
chr12	47317144	47317499	12:47317144-47317499	-
chr12	47321487	47321795	12:47321487-47321795	-
chr12	47346694	47346967	12:47346694-47346967	ENSG00000258116,ENSG00000199566,ENSG00000257924
chr12	47349489	47350483	12:47349489-47350483	ENSG00000258116,ENSG00000199566,ENSG00000257924,ENSG00000258369,ENSG00000257807
chr12	47355964	47356801	12:47355964-47356801	ENSG00000258181,ENSG00000258116,ENSG00000199566,ENSG00000257924,ENSG00000264906,ENSG00000257906,ENSG00000258369,ENSG00000257807,ENSG00000257905
chr12	47359763	47360362	12:47359763-47360362	ENSG00000264906
chr12	47360645	47361692	12:47360645-47361692	ENSG00000264906
chr12	47378964	47379385	12:47378964-47379385	ENSG00000257906
chr12	47392633	47392969	12:47392633-47392969	-
chr12	47401183	47401675	12:47401183-47401675	ENSG00000139211,ENSG00000258181,ENSG00000257906,ENSG00000258369,ENSG00000257807,ENSG00000257905
chr12	47408261	47408668	12:47408261-47408668	ENSG00000257906,ENSG00000258369,ENSG00000257807
chr12	47608655	47609022	12:47608655-47609022	ENSG00000258369,ENSG00000257807,ENSG00000257905
chr12	47610985	47611260	12:47610985-47611260	ENSG00000257905
chr12	47651680	47652061	12:47651680-47652061	-
chr12	47652569	47652927	12:47652569-47652927	-
chr12	47697996	47698472	12:47697996-47698472	ENSG00000005175,ENSG00000276390
chr12	47705346	47706880	12:47705346-47706880	ENSG00000005175,ENSG00000276390,ENSG00000257433,ENSG00000111405
chr12	47709265	47710703	12:47709265-47710703	ENSG00000005175,ENSG00000276390,ENSG00000257433
chr12	47714869	47715742	12:47714869-47715742	ENSG00000257433,ENSG00000111405,ENSG00000280054,ENSG00000274902,ENSG00000277173
chr12	47717451	47718136	12:47717451-47718136	ENSG00000257433,ENSG00000111405,ENSG00000280054,ENSG00000274902,ENSG00000277173
chr12	47721452	47721887	12:47721452-47721887	ENSG00000257433,ENSG00000111405,ENSG00000280054,ENSG00000274902
chr12	47732555	47732840	12:47732555-47732840	ENSG00000111405,ENSG00000280054,ENSG00000274902
chr12	47739976	47740280	12:47739976-47740280	ENSG00000280054,ENSG00000274902,ENSG00000079337
chr12	47740561	47740761	12:47740561-47740761	ENSG00000280054,ENSG00000274902,ENSG00000079337
chr12	47741122	47741754	12:47741122-47741754	ENSG00000111405,ENSG00000280054,ENSG00000274902,ENSG00000079337,ENSG00000211584,ENSG00000277173
chr12	47750444	47750756	12:47750444-47750756	ENSG00000079337,ENSG00000211584
chr12	47755450	47755849	12:47755450-47755849	ENSG00000079337,ENSG00000211584
chr12	47757895	47758136	12:47757895-47758136	ENSG00000079337,ENSG00000211584
chr12	47758245	47759619	12:47758245-47759619	ENSG00000079337,ENSG00000211584,ENSG00000277173
chr12	47763958	47764214	12:47763958-47764214	ENSG00000079337,ENSG00000211584,ENSG00000277173
chr12	47767212	47767463	12:47767212-47767463	ENSG00000211584,ENSG00000277173
chr12	47772962	47773901	12:47772962-47773901	ENSG00000111405,ENSG00000280054,ENSG00000274902,ENSG00000079337,ENSG00000211584,ENSG00000277173,ENSG00000268069,ENSG00000276691
chr12	47775295	47775741	12:47775295-47775741	ENSG00000211584,ENSG00000268069,ENSG00000276691
chr12	47777388	47777621	12:47777388-47777621	ENSG00000211584,ENSG00000268069,ENSG00000276691
chr12	47777929	47778256	12:47777929-47778256	ENSG00000211584,ENSG00000268069,ENSG00000276691
chr12	47779292	47779633	12:47779292-47779633	ENSG00000079337,ENSG00000211584,ENSG00000268069,ENSG00000276691
chr12	47799660	47800100	12:47799660-47800100	ENSG00000061273,ENSG00000276691
chr12	47801584	47801997	12:47801584-47801997	ENSG00000061273,ENSG00000268069,ENSG00000276691,ENSG00000257488
chr12	47803127	47803783	12:47803127-47803783	ENSG00000061273,ENSG00000276691,ENSG00000257488
chr12	47808099	47809365	12:47808099-47809365	ENSG00000061273,ENSG00000276691,ENSG00000274737,ENSG00000257488
chr12	47810169	47810578	12:47810169-47810578	ENSG00000061273,ENSG00000274737,ENSG00000257488
chr12	47810663	47810863	12:47810663-47810863	ENSG00000061273,ENSG00000274737
chr12	47812614	47814090	12:47812614-47814090	ENSG00000061273,ENSG00000276691,ENSG00000274737,ENSG00000257488
chr12	47817324	47817692	12:47817324-47817692	ENSG00000061273,ENSG00000274737
chr12	47818357	47820351	12:47818357-47820351	ENSG00000061273,ENSG00000274737,ENSG00000257488
chr12	47820536	47820991	12:47820536-47820991	ENSG00000061273,ENSG00000274737,ENSG00000257488
chr12	47837792	47838016	12:47837792-47838016	ENSG00000257488
chr12	47838598	47838859	12:47838598-47838859	ENSG00000257488
chr12	47867518	47868108	12:47867518-47868108	ENSG00000257955
chr12	47868394	47869109	12:47868394-47869109	ENSG00000276691,ENSG00000111424,ENSG00000205537,ENSG00000279840,ENSG00000134291,ENSG00000258203,ENSG00000257985,ENSG00000257955,ENSG00000240399,ENSG00000257792,ENSG00000224709
chr12	47870108	47870316	12:47870108-47870316	-
chr12	47871612	47872585	12:47871612-47872585	ENSG00000111424,ENSG00000205537
chr12	47876671	47876875	12:47876671-47876875	ENSG00000111424,ENSG00000205537
chr12	47882711	47883169	12:47882711-47883169	ENSG00000111424,ENSG00000205537
chr12	47888905	47889583	12:47888905-47889583	ENSG00000111424,ENSG00000205537,ENSG00000278385,ENSG00000279840,ENSG00000134291,ENSG00000258203,ENSG00000257985,ENSG00000257955,ENSG00000240399,ENSG00000275770,ENSG00000226413,ENSG00000198678,ENSG00000167531
chr12	47891431	47891755	12:47891431-47891755	-
chr12	47892056	47892293	12:47892056-47892293	-
chr12	47899464	47899928	12:47899464-47899928	ENSG00000111424,ENSG00000278385
chr12	47900245	47901719	12:47900245-47901719	ENSG00000111424,ENSG00000278385,ENSG00000279840,ENSG00000134291,ENSG00000240399
chr12	47903186	47903637	12:47903186-47903637	ENSG00000111424,ENSG00000278385
chr12	47903794	47905405	12:47903794-47905405	ENSG00000111424,ENSG00000278385,ENSG00000279840,ENSG00000134291
chr12	47939190	47939469	12:47939190-47939469	-
chr12	47946590	47947033	12:47946590-47947033	-
chr12	47949548	47949806	12:47949548-47949806	-
chr12	47953326	47953677	12:47953326-47953677	ENSG00000279840,ENSG00000134291
chr12	47963246	47963984	12:47963246-47963984	ENSG00000279840,ENSG00000134291
chr12	47990201	47990744	12:47990201-47990744	ENSG00000139219,ENSG00000258203,ENSG00000257985,ENSG00000257955,ENSG00000240399
chr12	48001686	48002075	12:48001686-48002075	ENSG00000139219,ENSG00000258203,ENSG00000257985,ENSG00000257955
chr12	48004282	48004612	12:48004282-48004612	ENSG00000139219,ENSG00000258203,ENSG00000257985,ENSG00000257955,ENSG00000240399
chr12	48037965	48038377	12:48037965-48038377	ENSG00000258203,ENSG00000257985,ENSG00000257955,ENSG00000276814,ENSG00000240399
chr12	48084839	48085290	12:48084839-48085290	ENSG00000257955,ENSG00000079387,ENSG00000240399,ENSG00000222635,ENSG00000226138,ENSG00000275770,ENSG00000257885,ENSG00000257848
chr12	48085469	48085829	12:48085469-48085829	ENSG00000079387,ENSG00000240399,ENSG00000222635,ENSG00000226138,ENSG00000275770,ENSG00000257885
chr12	48086339	48086539	12:48086339-48086539	ENSG00000240399,ENSG00000222635,ENSG00000226138
chr12	48105342	48106636	12:48105342-48106636	ENSG00000079387,ENSG00000240399,ENSG00000152556,ENSG00000275770,ENSG00000177981,ENSG00000257885
chr12	48118965	48119455	12:48118965-48119455	ENSG00000079387,ENSG00000152556,ENSG00000275770
chr12	48119663	48119867	12:48119663-48119867	ENSG00000152556,ENSG00000275770
chr12	48156858	48157922	12:48156858-48157922	ENSG00000257955,ENSG00000079387,ENSG00000240399,ENSG00000222635,ENSG00000152556,ENSG00000275770,ENSG00000177981,ENSG00000274124,ENSG00000258051,ENSG00000257885,ENSG00000257848,ENSG00000177875,ENSG00000279875,ENSG00000226413,ENSG00000139223,ENSG00000198678,ENSG00000224709
chr12	48182922	48183976	12:48182922-48183976	ENSG00000177981,ENSG00000257885,ENSG00000257848,ENSG00000177875,ENSG00000279875
chr12	48186240	48186571	12:48186240-48186571	ENSG00000257885,ENSG00000257848,ENSG00000177875,ENSG00000279875
chr12	48189585	48189859	12:48189585-48189859	ENSG00000257885,ENSG00000257848,ENSG00000177875,ENSG00000279875
chr12	48197436	48198859	12:48197436-48198859	ENSG00000240399,ENSG00000275770,ENSG00000257885,ENSG00000257848,ENSG00000177875,ENSG00000279875,ENSG00000269514,ENSG00000172640,ENSG00000258024,ENSG00000257792,ENSG00000273434,ENSG00000226413,ENSG00000139223,ENSG00000177627,ENSG00000240443,ENSG00000284723,ENSG00000198678,ENSG00000167531,ENSG00000224709
chr12	48212742	48213034	12:48212742-48213034	ENSG00000269514,ENSG00000172640,ENSG00000226413,ENSG00000139223
chr12	48279239	48279779	12:48279239-48279779	ENSG00000258234,ENSG00000258024,ENSG00000257792,ENSG00000273434,ENSG00000226413,ENSG00000139223,ENSG00000177627,ENSG00000240443,ENSG00000167531
chr12	48286046	48286504	12:48286046-48286504	ENSG00000258234,ENSG00000273765,ENSG00000258024,ENSG00000257792,ENSG00000273434,ENSG00000226413,ENSG00000139223,ENSG00000177627,ENSG00000240443,ENSG00000284723,ENSG00000198678,ENSG00000167531,ENSG00000224709
chr12	48334919	48335249	12:48334919-48335249	ENSG00000275228,ENSG00000187166,ENSG00000258273,ENSG00000167528,ENSG00000273765,ENSG00000258024,ENSG00000257792,ENSG00000273434,ENSG00000226413
chr12	48336025	48336677	12:48336025-48336677	ENSG00000275228,ENSG00000187166,ENSG00000258273,ENSG00000167528,ENSG00000257735,ENSG00000257763,ENSG00000273765,ENSG00000258024,ENSG00000257792,ENSG00000273434,ENSG00000226413,ENSG00000139223,ENSG00000177627,ENSG00000258121,ENSG00000240443,ENSG00000284723,ENSG00000198678,ENSG00000167531,ENSG00000224709
chr12	48341131	48341343	12:48341131-48341343	ENSG00000275228,ENSG00000187166,ENSG00000167528,ENSG00000273765,ENSG00000258024,ENSG00000257792,ENSG00000273434,ENSG00000226413
chr12	48349991	48351453	12:48349991-48351453	ENSG00000275228,ENSG00000187166,ENSG00000167528,ENSG00000257735,ENSG00000257763,ENSG00000273765,ENSG00000258024,ENSG00000257792,ENSG00000273434,ENSG00000226413,ENSG00000139223,ENSG00000177627,ENSG00000240443,ENSG00000198678,ENSG00000167531
chr12	48512899	48513112	12:48512899-48513112	ENSG00000226413,ENSG00000139223,ENSG00000177627,ENSG00000258121,ENSG00000240443,ENSG00000197376,ENSG00000284723,ENSG00000198678,ENSG00000167531
chr12	48677737	48678128	12:48677737-48678128	ENSG00000139620,ENSG00000221491,ENSG00000281842,ENSG00000206612,ENSG00000207313
chr12	48678682	48678969	12:48678682-48678969	ENSG00000139620,ENSG00000221491,ENSG00000281842,ENSG00000206612,ENSG00000207313
chr12	48681622	48682722	12:48681622-48682722	ENSG00000273434,ENSG00000226413,ENSG00000139223,ENSG00000177627,ENSG00000240443,ENSG00000284723,ENSG00000198678,ENSG00000167531,ENSG00000224709,ENSG00000139620,ENSG00000221491,ENSG00000281842,ENSG00000206612,ENSG00000207313,ENSG00000129315,ENSG00000257987
chr12	48716278	48717324	12:48716278-48717324	ENSG00000240443,ENSG00000284723,ENSG00000198678,ENSG00000167531,ENSG00000224709,ENSG00000139620,ENSG00000221491,ENSG00000281842,ENSG00000206612,ENSG00000207313,ENSG00000129315,ENSG00000257987,ENSG00000257660,ENSG00000207467,ENSG00000167535
chr12	48753562	48753815	12:48753562-48753815	-
chr12	48764526	48764859	12:48764526-48764859	ENSG00000257653,ENSG00000174233,ENSG00000264201,ENSG00000257660
chr12	48765826	48766333	12:48765826-48766333	ENSG00000257653,ENSG00000174233,ENSG00000264201,ENSG00000257660
chr12	48779924	48780432	12:48779924-48780432	ENSG00000174233,ENSG00000264201,ENSG00000257660
chr12	48788618	48789103	12:48788618-48789103	ENSG00000174233,ENSG00000257660
chr12	48795545	48796084	12:48795545-48796084	ENSG00000271547,ENSG00000207467
chr12	48796910	48797393	12:48796910-48797393	ENSG00000257987,ENSG00000174233,ENSG00000264201,ENSG00000257660,ENSG00000271547,ENSG00000207467,ENSG00000167535
chr12	48814131	48815584	12:48814131-48815584	ENSG00000271547,ENSG00000207467,ENSG00000167535
chr12	48818283	48818881	12:48818283-48818881	ENSG00000207467,ENSG00000167535
chr12	48851652	48852737	12:48851652-48852737	ENSG00000167535,ENSG00000174243,ENSG00000172602,ENSG00000199394,ENSG00000239617,ENSG00000139537
chr12	48853159	48853583	12:48853159-48853583	ENSG00000174243,ENSG00000172602,ENSG00000199394
chr12	48864163	48864959	12:48864163-48864959	ENSG00000174243,ENSG00000172602,ENSG00000199394
chr12	48865539	48866239	12:48865539-48866239	ENSG00000174243,ENSG00000172602,ENSG00000199394,ENSG00000239617,ENSG00000139537
chr12	48890715	48891077	12:48890715-48891077	ENSG00000174243,ENSG00000199394,ENSG00000239617,ENSG00000139537
chr12	48903968	48904295	12:48903968-48904295	ENSG00000199394,ENSG00000239617,ENSG00000139537
chr12	48924563	48925003	12:48924563-48925003	ENSG00000139537,ENSG00000134285
chr12	48925142	48925847	12:48925142-48925847	ENSG00000134285
chr12	48936434	48936726	12:48936434-48936726	ENSG00000272822,ENSG00000134285
chr12	48938688	48939179	12:48938688-48939179	ENSG00000174243,ENSG00000199394,ENSG00000239617,ENSG00000272822,ENSG00000139537,ENSG00000134285
chr12	48939952	48940649	12:48939952-48940649	ENSG00000239617,ENSG00000272822,ENSG00000139537,ENSG00000134285,ENSG00000134287
chr12	48954693	48955450	12:48954693-48955450	ENSG00000272822,ENSG00000134285,ENSG00000134287
chr12	48956334	48956960	12:48956334-48956960	ENSG00000272822,ENSG00000134287
chr12	48957099	48957948	12:48957099-48957948	ENSG00000272822,ENSG00000134287
chr12	48965436	48965862	12:48965436-48965862	ENSG00000169884
chr12	48966549	48966940	12:48966549-48966940	ENSG00000169884
chr12	48969881	48970394	12:48969881-48970394	ENSG00000169884,ENSG00000200303,ENSG00000125084
chr12	48971270	48971833	12:48971270-48971833	ENSG00000169884,ENSG00000200303,ENSG00000125084
chr12	48971923	48973101	12:48971923-48973101	ENSG00000134287,ENSG00000169884,ENSG00000200303,ENSG00000125084,ENSG00000181418,ENSG00000258283,ENSG00000257913
chr12	48973494	48973868	12:48973494-48973868	ENSG00000169884,ENSG00000200303,ENSG00000125084
chr12	48974028	48974406	12:48974028-48974406	ENSG00000169884,ENSG00000200303,ENSG00000125084
chr12	48977165	48977681	12:48977165-48977681	ENSG00000169884,ENSG00000200303,ENSG00000125084,ENSG00000181418,ENSG00000258283,ENSG00000257913
chr12	48977747	48978534	12:48977747-48978534	ENSG00000169884,ENSG00000200303,ENSG00000125084
chr12	48978574	48979246	12:48978574-48979246	ENSG00000169884,ENSG00000200303,ENSG00000125084
chr12	48979587	48979909	12:48979587-48979909	-
chr12	48979963	48980303	12:48979963-48980303	ENSG00000200303,ENSG00000125084
chr12	48980520	48980910	12:48980520-48980910	ENSG00000200303,ENSG00000125084
chr12	48980962	48981771	12:48980962-48981771	ENSG00000200303,ENSG00000125084,ENSG00000181418,ENSG00000258283,ENSG00000257913
chr12	48988028	48988230	12:48988028-48988230	-
chr12	48988278	48988501	12:48988278-48988501	-
chr12	48995401	48995785	12:48995401-48995785	ENSG00000181418,ENSG00000258283,ENSG00000257913
chr12	48996722	48997573	12:48996722-48997573	ENSG00000181418,ENSG00000258283,ENSG00000257913,ENSG00000181929
chr12	48998136	48998336	12:48998136-48998336	ENSG00000181418,ENSG00000258283,ENSG00000257913
chr12	48998846	49000160	12:48998846-49000160	ENSG00000181418,ENSG00000258283,ENSG00000257913
chr12	49017501	49019318	12:49017501-49019318	ENSG00000181418,ENSG00000258283,ENSG00000257913,ENSG00000181929,ENSG00000288710,ENSG00000167548
chr12	49019434	49020359	12:49019434-49020359	ENSG00000181929,ENSG00000288710,ENSG00000167548
chr12	49055916	49056453	12:49055916-49056453	ENSG00000181929,ENSG00000288710,ENSG00000167548,ENSG00000167550,ENSG00000277672,ENSG00000123416,ENSG00000258017,ENSG00000200309
chr12	49057908	49058287	12:49057908-49058287	ENSG00000167548
chr12	49059753	49061302	12:49059753-49061302	ENSG00000167548,ENSG00000167550,ENSG00000277672
chr12	49063882	49064285	12:49063882-49064285	ENSG00000167548,ENSG00000167550
chr12	49069487	49070474	12:49069487-49070474	ENSG00000167548,ENSG00000167550,ENSG00000277672,ENSG00000139549,ENSG00000257346,ENSG00000123416,ENSG00000258017,ENSG00000200309
chr12	49088153	49088688	12:49088153-49088688	ENSG00000277672,ENSG00000139549,ENSG00000257346
chr12	49089748	49090671	12:49089748-49090671	ENSG00000277672,ENSG00000139549,ENSG00000257346
chr12	49092322	49092526	12:49092322-49092526	ENSG00000139549,ENSG00000257346
chr12	49098122	49098330	12:49098122-49098330	ENSG00000139549,ENSG00000257346
chr12	49105629	49106257	12:49105629-49106257	ENSG00000139636
chr12	49108757	49109331	12:49108757-49109331	ENSG00000139636
chr12	49109811	49110030	12:49109811-49110030	ENSG00000139636
chr12	49110320	49111420	12:49110320-49111420	ENSG00000277672,ENSG00000139549,ENSG00000257346,ENSG00000139636,ENSG00000123416,ENSG00000258017,ENSG00000200309,ENSG00000167552,ENSG00000274017
chr12	49130005	49131988	12:49130005-49131988	ENSG00000123416,ENSG00000258017,ENSG00000200309,ENSG00000167552
chr12	49161391	49161782	12:49161391-49161782	-
chr12	49176769	49177056	12:49176769-49177056	-
chr12	49188110	49189475	12:49188110-49189475	ENSG00000123416,ENSG00000258017,ENSG00000200309,ENSG00000167552,ENSG00000167553,ENSG00000274017
chr12	49201276	49201547	12:49201276-49201547	ENSG00000274017
chr12	49213809	49214009	12:49213809-49214009	ENSG00000274017
chr12	49219456	49219809	12:49219456-49219809	ENSG00000274017
chr12	49220913	49221328	12:49220913-49221328	ENSG00000167553
chr12	49222482	49222907	12:49222482-49222907	ENSG00000167553,ENSG00000274017
chr12	49225756	49226249	12:49225756-49226249	ENSG00000167553,ENSG00000274017
chr12	49230679	49231529	12:49230679-49231529	ENSG00000123416,ENSG00000258017,ENSG00000200309,ENSG00000167552,ENSG00000167553,ENSG00000274017
chr12	49233066	49234835	12:49233066-49234835	ENSG00000277672,ENSG00000123416,ENSG00000258017,ENSG00000200309,ENSG00000167552,ENSG00000167553,ENSG00000274017
chr12	49235110	49235575	12:49235110-49235575	-
chr12	49254286	49254486	12:49254286-49254486	ENSG00000258101
chr12	49256417	49256663	12:49256417-49256663	ENSG00000258101
chr12	49260244	49260510	12:49260244-49260510	ENSG00000258101
chr12	49264189	49265884	12:49264189-49265884	ENSG00000167553,ENSG00000258101,ENSG00000258232,ENSG00000135406
chr12	49268601	49268943	12:49268601-49268943	ENSG00000167553,ENSG00000258101,ENSG00000258232
chr12	49322610	49323494	12:49322610-49323494	ENSG00000258334,ENSG00000135406,ENSG00000135451,ENSG00000186897,ENSG00000178401,ENSG00000257464,ENSG00000187778,ENSG00000257964,ENSG00000135436,ENSG00000257243
chr12	49331643	49332258	12:49331643-49332258	ENSG00000135406,ENSG00000186897
chr12	49336972	49337401	12:49336972-49337401	ENSG00000135406,ENSG00000186897,ENSG00000178401
chr12	49342024	49342868	12:49342024-49342868	ENSG00000135406,ENSG00000186897,ENSG00000178401
chr12	49343303	49343609	12:49343303-49343609	ENSG00000135406,ENSG00000186897,ENSG00000178401
chr12	49345353	49345609	12:49345353-49345609	ENSG00000178401
chr12	49346714	49347390	12:49346714-49347390	ENSG00000135406,ENSG00000178401
chr12	49347560	49348036	12:49347560-49348036	ENSG00000178401
chr12	49358661	49358981	12:49358661-49358981	ENSG00000178401
chr12	49364889	49365471	12:49364889-49365471	ENSG00000123352,ENSG00000257954,ENSG00000257464
chr12	49365635	49366023	12:49365635-49366023	ENSG00000123352
chr12	49366505	49367687	12:49366505-49367687	ENSG00000123352,ENSG00000257954,ENSG00000257464
chr12	49369712	49370238	12:49369712-49370238	ENSG00000123352
chr12	49389095	49389493	12:49389095-49389493	ENSG00000257954,ENSG00000257464
chr12	49428968	49429700	12:49428968-49429700	ENSG00000257464
chr12	49529416	49529714	12:49529416-49529714	ENSG00000287537,ENSG00000135519,ENSG00000257964
chr12	49537783	49538220	12:49537783-49538220	ENSG00000287537,ENSG00000135519,ENSG00000257964
chr12	49538269	49539224	12:49538269-49539224	ENSG00000287537,ENSG00000135519,ENSG00000187778,ENSG00000257964,ENSG00000257243
chr12	49549019	49549487	12:49549019-49549487	ENSG00000287537,ENSG00000135519,ENSG00000187778,ENSG00000257964,ENSG00000135436,ENSG00000257243
chr12	49567413	49569103	12:49567413-49569103	ENSG00000187778,ENSG00000110844,ENSG00000257964
chr12	49588711	49588911	12:49588711-49588911	ENSG00000257964,ENSG00000135436,ENSG00000199237,ENSG00000258284,ENSG00000257243
chr12	49622298	49623783	12:49622298-49623783	ENSG00000187778,ENSG00000110844,ENSG00000257964,ENSG00000135436,ENSG00000199237,ENSG00000258284,ENSG00000257243,ENSG00000258104
chr12	49636886	49637220	12:49636886-49637220	ENSG00000110844
chr12	49644562	49644979	12:49644562-49644979	ENSG00000110844,ENSG00000161791
chr12	49661152	49661627	12:49661152-49661627	ENSG00000110844,ENSG00000135436,ENSG00000257243,ENSG00000161791
chr12	49662889	49663641	12:49662889-49663641	ENSG00000110844,ENSG00000135436,ENSG00000257243,ENSG00000161791
chr12	49664490	49664773	12:49664490-49664773	-
chr12	49670904	49671524	12:49670904-49671524	ENSG00000161791
chr12	49672163	49672493	12:49672163-49672493	-
chr12	49697892	49698193	12:49697892-49698193	-
chr12	49698509	49699628	12:49698509-49699628	ENSG00000135436,ENSG00000257243,ENSG00000161791,ENSG00000257570
chr12	49703523	49704067	12:49703523-49704067	ENSG00000161791,ENSG00000257570
chr12	49705452	49706040	12:49705452-49706040	ENSG00000110844,ENSG00000257964,ENSG00000135436,ENSG00000257243,ENSG00000161791,ENSG00000139644,ENSG00000257570
chr12	49706468	49706830	12:49706468-49706830	ENSG00000161791,ENSG00000257570
chr12	49706880	49707888	12:49706880-49707888	ENSG00000110844,ENSG00000257964,ENSG00000135436,ENSG00000257243,ENSG00000161791,ENSG00000139644,ENSG00000257570
chr12	49716577	49716947	12:49716577-49716947	-
chr12	49731821	49732275	12:49731821-49732275	-
chr12	49741117	49742597	12:49741117-49742597	ENSG00000110844,ENSG00000257964,ENSG00000135436,ENSG00000257243,ENSG00000139644,ENSG00000257730,ENSG00000186666,ENSG00000257253,ENSG00000242041
chr12	49750369	49750942	12:49750369-49750942	ENSG00000139644
chr12	49753703	49754369	12:49753703-49754369	ENSG00000139644
chr12	49762590	49762815	12:49762590-49762815	-
chr12	49763114	49763346	12:49763114-49763346	-
chr12	49776343	49776756	12:49776343-49776756	ENSG00000257730,ENSG00000257253,ENSG00000242041
chr12	49776838	49777421	12:49776838-49777421	ENSG00000257730,ENSG00000186666,ENSG00000257253,ENSG00000242041
chr12	49779200	49779400	12:49779200-49779400	ENSG00000257730
chr12	49784223	49785134	12:49784223-49785134	ENSG00000257730,ENSG00000257253,ENSG00000242041
chr12	49811985	49812245	12:49811985-49812245	ENSG00000167566
chr12	49813144	49813451	12:49813144-49813451	ENSG00000167566
chr12	49818386	49818867	12:49818386-49818867	-
chr12	49820946	49821640	12:49820946-49821640	ENSG00000167566,ENSG00000258057
chr12	49824623	49825827	12:49824623-49825827	ENSG00000167566,ENSG00000258057,ENSG00000186666,ENSG00000257253,ENSG00000242041
chr12	49827642	49829064	12:49827642-49829064	ENSG00000167566,ENSG00000258057,ENSG00000186666,ENSG00000257253,ENSG00000242041
chr12	49838985	49839338	12:49838985-49839338	ENSG00000186666
chr12	49841856	49842089	12:49841856-49842089	ENSG00000186666,ENSG00000257253,ENSG00000242041
chr12	49842134	49843335	12:49842134-49843335	ENSG00000186666,ENSG00000257253,ENSG00000242041
chr12	49894432	49894711	12:49894432-49894711	ENSG00000135472,ENSG00000257771,ENSG00000258135
chr12	49903887	49904246	12:49903887-49904246	ENSG00000135472,ENSG00000257771,ENSG00000258135
chr12	49909937	49910277	12:49909937-49910277	ENSG00000257771,ENSG00000258135
chr12	49930936	49931268	12:49930936-49931268	ENSG00000257771,ENSG00000258135
chr12	49943002	49943354	12:49943002-49943354	ENSG00000257771,ENSG00000258135
chr12	49945441	49945892	12:49945441-49945892	ENSG00000257253,ENSG00000242041,ENSG00000135472,ENSG00000257771,ENSG00000258135,ENSG00000167580,ENSG00000257588,ENSG00000257378,ENSG00000161798
chr12	49951549	49951845	12:49951549-49951845	ENSG00000167580,ENSG00000257378
chr12	49955596	49956686	12:49955596-49956686	ENSG00000167580,ENSG00000257588,ENSG00000257378,ENSG00000161798
chr12	49967033	49967879	12:49967033-49967879	ENSG00000257588,ENSG00000257378,ENSG00000161798,ENSG00000086159,ENSG00000110881
chr12	49969684	49969903	12:49969684-49969903	ENSG00000257588,ENSG00000161798,ENSG00000086159
chr12	49974172	49974523	12:49974172-49974523	ENSG00000086159
chr12	49974836	49975503	12:49974836-49975503	ENSG00000086159
chr12	49976618	49976877	12:49976618-49976877	ENSG00000086159
chr12	49982454	49983002	12:49982454-49983002	ENSG00000086159
chr12	49983759	49984363	12:49983759-49984363	ENSG00000086159
chr12	49987576	49988063	12:49987576-49988063	ENSG00000086159,ENSG00000161800
chr12	49990200	49990789	12:49990200-49990789	ENSG00000161800
chr12	50024913	50025888	12:50024913-50025888	ENSG00000161800
chr12	50032955	50033642	12:50032955-50033642	ENSG00000161800
chr12	50050533	50050952	12:50050533-50050952	ENSG00000110881
chr12	50057204	50057948	12:50057204-50057948	ENSG00000110881
chr12	50059767	50060220	12:50059767-50060220	ENSG00000086159,ENSG00000110881
chr12	50066405	50066862	12:50066405-50066862	ENSG00000110881
chr12	50070438	50070940	12:50070438-50070940	ENSG00000110881
chr12	50075130	50075610	12:50075130-50075610	ENSG00000110881,ENSG00000066117
chr12	50084890	50086115	12:50084890-50086115	ENSG00000110881,ENSG00000066117,ENSG00000167588
chr12	50088614	50088899	12:50088614-50088899	ENSG00000066117
chr12	50103902	50104118	12:50103902-50104118	ENSG00000066117,ENSG00000167588
chr12	50111076	50112926	12:50111076-50112926	ENSG00000066117,ENSG00000167588,ENSG00000178449,ENSG00000272368,ENSG00000139624,ENSG00000257298,ENSG00000244266
chr12	50166620	50167852	12:50166620-50167852	ENSG00000110881,ENSG00000066117,ENSG00000167588,ENSG00000178449,ENSG00000272368,ENSG00000139624,ENSG00000050405,ENSG00000257298,ENSG00000257531,ENSG00000257256,ENSG00000185958,ENSG00000244266
chr12	50222272	50222899	12:50222272-50222899	ENSG00000050405,ENSG00000257298,ENSG00000257531,ENSG00000257256,ENSG00000221604,ENSG00000244266
chr12	50234423	50234706	12:50234423-50234706	ENSG00000050405,ENSG00000257298,ENSG00000221604
chr12	50247004	50247533	12:50247004-50247533	ENSG00000050405,ENSG00000257298,ENSG00000221604,ENSG00000212496
chr12	50257553	50257877	12:50257553-50257877	ENSG00000050405,ENSG00000257298,ENSG00000221604,ENSG00000212496,ENSG00000244266
chr12	50283175	50284065	12:50283175-50284065	ENSG00000050405,ENSG00000257298,ENSG00000212496,ENSG00000278842,ENSG00000244266
chr12	50400355	50401949	12:50400355-50401949	ENSG00000185958,ENSG00000244266,ENSG00000161813
chr12	50504612	50505667	12:50504612-50505667	ENSG00000244266,ENSG00000066084,ENSG00000207136,ENSG00000200183,ENSG00000200428
chr12	50505914	50506338	12:50505914-50506338	ENSG00000066084,ENSG00000207136,ENSG00000200183,ENSG00000200428
chr12	50509006	50509409	12:50509006-50509409	ENSG00000066084,ENSG00000207136,ENSG00000200183
chr12	50514293	50514612	12:50514293-50514612	-
chr12	50515609	50515940	12:50515609-50515940	ENSG00000200183
chr12	50517307	50518353	12:50517307-50518353	ENSG00000244266,ENSG00000066084,ENSG00000207136,ENSG00000200183,ENSG00000200428,ENSG00000271490
chr12	50520635	50520839	12:50520635-50520839	-
chr12	50529325	50529760	12:50529325-50529760	ENSG00000066084,ENSG00000207136,ENSG00000200183,ENSG00000200428
chr12	50532646	50533260	12:50532646-50533260	ENSG00000200183
chr12	50537536	50537948	12:50537536-50537948	ENSG00000244266,ENSG00000200183
chr12	50538254	50538662	12:50538254-50538662	ENSG00000200183
chr12	50542419	50542757	12:50542419-50542757	ENSG00000200183
chr12	50572146	50572856	12:50572146-50572856	ENSG00000066084,ENSG00000200183,ENSG00000200428
chr12	50579735	50580370	12:50579735-50580370	ENSG00000200183
chr12	50597492	50597826	12:50597492-50597826	ENSG00000200183
chr12	50613523	50613723	12:50613523-50613723	-
chr12	50634437	50634708	12:50634437-50634708	ENSG00000066084,ENSG00000207136,ENSG00000200183
chr12	50760839	50761230	12:50760839-50761230	ENSG00000200428,ENSG00000271018,ENSG00000123268,ENSG00000271490
chr12	50763463	50765663	12:50763463-50765663	ENSG00000200428,ENSG00000271018,ENSG00000123268,ENSG00000271490
chr12	50862159	50862568	12:50862159-50862568	ENSG00000243075,ENSG00000186452,ENSG00000271621
chr12	50924045	50925435	12:50924045-50925435	ENSG00000271490,ENSG00000243075,ENSG00000186452,ENSG00000271621,ENSG00000185432,ENSG00000274156,ENSG00000199740,ENSG00000271596,ENSG00000214511,ENSG00000274797
chr12	50927139	50927377	12:50927139-50927377	ENSG00000185432,ENSG00000199740,ENSG00000271596,ENSG00000214511,ENSG00000274797
chr12	50928385	50928729	12:50928385-50928729	ENSG00000185432,ENSG00000199740,ENSG00000271596,ENSG00000214511,ENSG00000274797
chr12	50928778	50928986	12:50928778-50928986	ENSG00000185432,ENSG00000199740,ENSG00000271596,ENSG00000214511,ENSG00000274797
chr12	50933640	50933952	12:50933640-50933952	ENSG00000185432,ENSG00000274156,ENSG00000199740,ENSG00000271596,ENSG00000214511,ENSG00000274797
chr12	50934352	50935311	12:50934352-50935311	ENSG00000271490,ENSG00000243075,ENSG00000186452,ENSG00000271621,ENSG00000185432,ENSG00000274156,ENSG00000199740,ENSG00000271596,ENSG00000214511,ENSG00000274797
chr12	51008843	51009564	12:51008843-51009564	ENSG00000271490,ENSG00000243075,ENSG00000186452,ENSG00000271621,ENSG00000271596,ENSG00000214511,ENSG00000274797,ENSG00000110911,ENSG00000272028,ENSG00000199903
chr12	51024555	51025232	12:51024555-51025232	ENSG00000271490,ENSG00000243075,ENSG00000186452,ENSG00000271621,ENSG00000214511,ENSG00000274797,ENSG00000110911,ENSG00000272028,ENSG00000199903
chr12	51025773	51026760	12:51025773-51026760	ENSG00000271490,ENSG00000243075,ENSG00000186452,ENSG00000271621,ENSG00000271596,ENSG00000214511,ENSG00000274797,ENSG00000110911,ENSG00000272028,ENSG00000199903,ENSG00000050426
chr12	51028056	51028335	12:51028056-51028335	ENSG00000110911,ENSG00000199903
chr12	51047651	51048502	12:51047651-51048502	ENSG00000271490,ENSG00000243075,ENSG00000186452,ENSG00000271621,ENSG00000110911,ENSG00000199903,ENSG00000050426,ENSG00000110925,ENSG00000244540,ENSG00000257246
chr12	51082625	51083031	12:51082625-51083031	ENSG00000110925
chr12	51083071	51083890	12:51083071-51083890	ENSG00000271490,ENSG00000243075,ENSG00000186452,ENSG00000271621,ENSG00000199903,ENSG00000050426,ENSG00000110925,ENSG00000244540,ENSG00000257246,ENSG00000200953,ENSG00000199824,ENSG00000184271,ENSG00000278126
chr12	51085713	51086183	12:51085713-51086183	ENSG00000110925,ENSG00000244540,ENSG00000257246
chr12	51171865	51173519	12:51171865-51173519	ENSG00000135457,ENSG00000244540,ENSG00000257246,ENSG00000200953,ENSG00000199824,ENSG00000184271,ENSG00000278126
chr12	51173843	51174255	12:51173843-51174255	ENSG00000135457,ENSG00000244540,ENSG00000257246,ENSG00000200953,ENSG00000199824,ENSG00000184271,ENSG00000278126
chr12	51188414	51189067	12:51188414-51189067	ENSG00000257246,ENSG00000200953,ENSG00000199824,ENSG00000184271,ENSG00000278126
chr12	51217171	51218573	12:51217171-51218573	ENSG00000244540,ENSG00000257246,ENSG00000200953,ENSG00000184271,ENSG00000278126,ENSG00000183283
chr12	51238515	51239427	12:51238515-51239427	ENSG00000244540,ENSG00000257246,ENSG00000200953,ENSG00000184271,ENSG00000278126,ENSG00000183283
chr12	51242058	51242618	12:51242058-51242618	ENSG00000257246,ENSG00000184271,ENSG00000278126,ENSG00000183283
chr12	51242952	51243322	12:51242952-51243322	ENSG00000183283
chr12	51246175	51246750	12:51246175-51246750	ENSG00000244540,ENSG00000257246,ENSG00000200953,ENSG00000199824,ENSG00000184271,ENSG00000278126,ENSG00000183283,ENSG00000170545
chr12	51262754	51263200	12:51262754-51263200	ENSG00000170545
chr12	51269547	51270590	12:51269547-51270590	ENSG00000170545
chr12	51270710	51271372	12:51270710-51271372	ENSG00000257246,ENSG00000170545
chr12	51291757	51292400	12:51291757-51292400	ENSG00000110934
chr12	51323526	51324544	12:51323526-51324544	ENSG00000110934,ENSG00000139610
chr12	51326551	51327308	12:51326551-51327308	ENSG00000271490,ENSG00000244540,ENSG00000257246,ENSG00000278126,ENSG00000110934,ENSG00000139610
chr12	51329156	51329436	12:51329156-51329436	ENSG00000110934
chr12	51341286	51341572	12:51341286-51341572	ENSG00000139610
chr12	51345819	51346029	12:51345819-51346029	ENSG00000139610
chr12	51368763	51369588	12:51368763-51369588	ENSG00000271490,ENSG00000243075,ENSG00000186452,ENSG00000271621,ENSG00000244540,ENSG00000257246,ENSG00000278126,ENSG00000139610,ENSG00000139629,ENSG00000050438,ENSG00000257851
chr12	51373241	51373516	12:51373241-51373516	-
chr12	51388105	51388531	12:51388105-51388531	ENSG00000139629,ENSG00000050438
chr12	51389495	51390110	12:51389495-51390110	ENSG00000139629,ENSG00000050438
chr12	51390723	51392197	12:51390723-51392197	ENSG00000139629,ENSG00000050438
chr12	51392629	51392903	12:51392629-51392903	ENSG00000139629,ENSG00000050438
chr12	51394003	51394628	12:51394003-51394628	ENSG00000139629,ENSG00000050438
chr12	51395348	51395680	12:51395348-51395680	ENSG00000139629,ENSG00000050438
chr12	51403810	51404287	12:51403810-51404287	ENSG00000139629,ENSG00000050438,ENSG00000271065
chr12	51424569	51425349	12:51424569-51425349	ENSG00000050438,ENSG00000271065
chr12	51448634	51448926	12:51448634-51448926	ENSG00000050438
chr12	51497008	51497242	12:51497008-51497242	ENSG00000050438
chr12	51531936	51532216	12:51531936-51532216	ENSG00000271065
chr12	51590587	51591415	12:51590587-51591415	ENSG00000196876
chr12	51678285	51678507	12:51678285-51678507	ENSG00000257851
chr12	51796609	51796851	12:51796609-51796851	ENSG00000257851
chr12	51814110	51814902	12:51814110-51814902	ENSG00000257851,ENSG00000260122,ENSG00000284730,ENSG00000260473,ENSG00000261586
chr12	51820242	51821810	12:51820242-51821810	ENSG00000257851,ENSG00000260122,ENSG00000284730,ENSG00000260473,ENSG00000261586
chr12	51824075	51824420	12:51824075-51824420	ENSG00000260122,ENSG00000284730,ENSG00000260473,ENSG00000261586
chr12	51827611	51828792	12:51827611-51828792	ENSG00000257851,ENSG00000260122,ENSG00000284730,ENSG00000260473,ENSG00000261586,ENSG00000261308,ENSG00000259887
chr12	51831615	51832074	12:51831615-51832074	-
chr12	51832605	51833065	12:51832605-51833065	-
chr12	51846947	51847462	12:51846947-51847462	ENSG00000261308,ENSG00000259887
chr12	51851268	51852305	12:51851268-51852305	ENSG00000261308,ENSG00000259887
chr12	51863385	51863716	12:51863385-51863716	ENSG00000261308,ENSG00000259887
chr12	51863762	51864592	12:51863762-51864592	ENSG00000257851,ENSG00000261308,ENSG00000259887
chr12	51868944	51869191	12:51868944-51869191	-
chr12	51870011	51870397	12:51870011-51870397	-
chr12	51871047	51871489	12:51871047-51871489	ENSG00000257851,ENSG00000261308,ENSG00000259887
chr12	51871972	51872172	12:51871972-51872172	-
chr12	51875296	51875656	12:51875296-51875656	-
chr12	51881946	51882351	12:51881946-51882351	ENSG00000167612
chr12	51885855	51886548	12:51885855-51886548	ENSG00000167612,ENSG00000258021
chr12	51888692	51888951	12:51888692-51888951	ENSG00000167612
chr12	51911159	51911662	12:51911159-51911662	ENSG00000258021,ENSG00000139567
chr12	51912011	51912839	12:51912011-51912839	ENSG00000258021,ENSG00000139567
chr12	51922620	51923226	12:51922620-51923226	ENSG00000258021,ENSG00000139567,ENSG00000135503
chr12	51923534	51923823	12:51923534-51923823	ENSG00000258021,ENSG00000139567
chr12	51925040	51925427	12:51925040-51925427	-
chr12	51951190	51952144	12:51951190-51952144	ENSG00000258021,ENSG00000135503
chr12	51971001	51971271	12:51971001-51971271	-
chr12	51971683	51972164	12:51971683-51972164	ENSG00000135503,ENSG00000206992
chr12	51972785	51973372	12:51972785-51973372	ENSG00000257851,ENSG00000258021,ENSG00000135503,ENSG00000206992
chr12	51976394	51977205	12:51976394-51977205	ENSG00000135503,ENSG00000206992
chr12	51993132	51993536	12:51993132-51993536	ENSG00000206992
chr12	52005464	52008003	12:52005464-52008003	ENSG00000206992,ENSG00000161835
chr12	52009191	52009662	12:52009191-52009662	ENSG00000161835
chr12	52010225	52010752	12:52010225-52010752	ENSG00000161835
chr12	52012752	52012952	12:52012752-52012952	ENSG00000161835
chr12	52015625	52015996	12:52015625-52015996	ENSG00000161835
chr12	52016694	52017290	12:52016694-52017290	ENSG00000161835
chr12	52017331	52017645	12:52017331-52017645	ENSG00000161835
chr12	52018273	52018645	12:52018273-52018645	ENSG00000161835
chr12	52018868	52019197	12:52018868-52019197	ENSG00000161835
chr12	52019281	52019824	12:52019281-52019824	ENSG00000161835
chr12	52019867	52021216	12:52019867-52021216	ENSG00000161835
chr12	52022489	52024280	12:52022489-52024280	ENSG00000258021,ENSG00000206992,ENSG00000161835,ENSG00000123358,ENSG00000257663,ENSG00000284791,ENSG00000257542
chr12	52024786	52026396	12:52024786-52026396	ENSG00000123358,ENSG00000123395,ENSG00000257663,ENSG00000284791,ENSG00000257542
chr12	52027341	52027788	12:52027341-52027788	ENSG00000257663,ENSG00000257542
chr12	52029798	52029998	12:52029798-52029998	-
chr12	52032395	52033586	12:52032395-52033586	ENSG00000123358,ENSG00000259884,ENSG00000123395,ENSG00000257663,ENSG00000284791,ENSG00000257542
chr12	52034934	52035134	12:52034934-52035134	ENSG00000123358
chr12	52036372	52036753	12:52036372-52036753	ENSG00000123358
chr12	52036798	52037502	12:52036798-52037502	ENSG00000123358
chr12	52038440	52038870	12:52038440-52038870	ENSG00000123358
chr12	52041750	52042239	12:52041750-52042239	ENSG00000123358
chr12	52045400	52046482	12:52045400-52046482	ENSG00000123358,ENSG00000259884
chr12	52046736	52046973	12:52046736-52046973	-
chr12	52050307	52051817	12:52050307-52051817	ENSG00000123358,ENSG00000259884,ENSG00000123395
chr12	52059621	52060273	12:52059621-52060273	ENSG00000259884
chr12	52060348	52060653	12:52060348-52060653	ENSG00000259884,ENSG00000123395
chr12	52066276	52067081	12:52066276-52067081	ENSG00000259884,ENSG00000123395,ENSG00000257663,ENSG00000284791
chr12	52069288	52070570	12:52069288-52070570	ENSG00000123358,ENSG00000259884,ENSG00000123395,ENSG00000257663,ENSG00000284791,ENSG00000257542
chr12	52074103	52074510	12:52074103-52074510	ENSG00000123395,ENSG00000284791
chr12	52081379	52081911	12:52081379-52081911	ENSG00000257663,ENSG00000284791,ENSG00000257542
chr12	52083213	52083646	12:52083213-52083646	ENSG00000257663,ENSG00000284791,ENSG00000257542
chr12	52104279	52104479	12:52104279-52104479	ENSG00000257542,ENSG00000257989
chr12	52104634	52105383	12:52104634-52105383	ENSG00000257542,ENSG00000257989
chr12	52114275	52114475	12:52114275-52114475	ENSG00000257542
chr12	52118293	52119024	12:52118293-52119024	ENSG00000257851,ENSG00000257663,ENSG00000284791,ENSG00000257542,ENSG00000257989,ENSG00000274928,ENSG00000135443,ENSG00000161849,ENSG00000258253,ENSG00000161850,ENSG00000257500,ENSG00000170465,ENSG00000257402,ENSG00000258036,ENSG00000257616,ENSG00000257125,ENSG00000258071,ENSG00000185069,ENSG00000257404,ENSG00000186442,ENSG00000170477
chr12	52119277	52119521	12:52119277-52119521	-
chr12	52119654	52120325	12:52119654-52120325	ENSG00000257663,ENSG00000257542,ENSG00000257989
chr12	52120490	52120703	12:52120490-52120703	-
chr12	52120867	52121186	12:52120867-52121186	-
chr12	52121640	52122071	12:52121640-52122071	-
chr12	52127070	52127461	12:52127070-52127461	-
chr12	52128463	52128685	12:52128463-52128685	-
chr12	52132865	52133107	12:52132865-52133107	-
chr12	52147115	52147893	12:52147115-52147893	ENSG00000258279,ENSG00000135477,ENSG00000284883,ENSG00000274928,ENSG00000135443,ENSG00000161849,ENSG00000258253,ENSG00000161850,ENSG00000257500,ENSG00000257844,ENSG00000170465,ENSG00000205420,ENSG00000139648,ENSG00000170484,ENSG00000257402,ENSG00000258036,ENSG00000257616,ENSG00000257343,ENSG00000257675,ENSG00000257125,ENSG00000258071,ENSG00000185069,ENSG00000257404,ENSG00000186442,ENSG00000170477
chr12	52151759	52152494	12:52151759-52152494	ENSG00000258279,ENSG00000274928,ENSG00000135443,ENSG00000161849,ENSG00000258253,ENSG00000161850,ENSG00000257500,ENSG00000205420,ENSG00000258071
chr12	52155529	52155729	12:52155529-52155729	-
chr12	52156785	52157080	12:52156785-52157080	-
chr12	52163936	52164155	12:52163936-52164155	ENSG00000258279
chr12	52165403	52165847	12:52165403-52165847	ENSG00000258279
chr12	52171977	52172305	12:52171977-52172305	-
chr12	52185989	52186870	12:52185989-52186870	ENSG00000167767
chr12	52192019	52192602	12:52192019-52192602	ENSG00000258279,ENSG00000167767,ENSG00000257137
chr12	52194160	52194706	12:52194160-52194706	ENSG00000167767
chr12	52195154	52195416	12:52195154-52195416	ENSG00000167767
chr12	52197766	52199177	12:52197766-52199177	ENSG00000258279,ENSG00000167767,ENSG00000257137,ENSG00000257649,ENSG00000274928,ENSG00000135443,ENSG00000161849,ENSG00000257404
chr12	52202879	52203848	12:52202879-52203848	ENSG00000258279,ENSG00000167767,ENSG00000257137,ENSG00000257649,ENSG00000135477,ENSG00000284883,ENSG00000274928,ENSG00000135443,ENSG00000161849,ENSG00000161850,ENSG00000257500
chr12	52207828	52208152	12:52207828-52208152	ENSG00000258279,ENSG00000257137
chr12	52213462	52213847	12:52213462-52213847	ENSG00000258279,ENSG00000257137
chr12	52221905	52222483	12:52221905-52222483	ENSG00000258279,ENSG00000257649
chr12	52243398	52243598	12:52243398-52243598	ENSG00000135480,ENSG00000257671,ENSG00000170442
chr12	52243991	52244873	12:52243991-52244873	ENSG00000257649,ENSG00000135480,ENSG00000257671,ENSG00000170442,ENSG00000135477,ENSG00000284883,ENSG00000274928
chr12	52260341	52260746	12:52260341-52260746	ENSG00000135477,ENSG00000284883
chr12	52278879	52279300	12:52278879-52279300	ENSG00000170442,ENSG00000135477,ENSG00000284883,ENSG00000257830,ENSG00000285102
chr12	52280178	52280678	12:52280178-52280678	ENSG00000170442,ENSG00000135477,ENSG00000284883,ENSG00000257830,ENSG00000285102,ENSG00000205426,ENSG00000287051,ENSG00000257829,ENSG00000274928
chr12	52295675	52296001	12:52295675-52296001	ENSG00000170442,ENSG00000205426,ENSG00000287051,ENSG00000257829
chr12	52308377	52308831	12:52308377-52308831	ENSG00000170442,ENSG00000205426,ENSG00000287051,ENSG00000257829,ENSG00000274928
chr12	52327504	52327960	12:52327504-52327960	ENSG00000287051,ENSG00000257829,ENSG00000170523,ENSG00000274928,ENSG00000135443,ENSG00000161849,ENSG00000258253,ENSG00000161850,ENSG00000257500,ENSG00000205420
chr12	52441053	52441552	12:52441053-52441552	ENSG00000135443,ENSG00000161849,ENSG00000258253,ENSG00000161850,ENSG00000257500,ENSG00000257844,ENSG00000170454,ENSG00000185479,ENSG00000170465,ENSG00000205420,ENSG00000139648,ENSG00000170484,ENSG00000257402,ENSG00000258036,ENSG00000257616,ENSG00000257343,ENSG00000257675,ENSG00000257125,ENSG00000258071,ENSG00000185069,ENSG00000257404,ENSG00000186442,ENSG00000170477
chr12	52524997	52525306	12:52524997-52525306	ENSG00000170465,ENSG00000205420,ENSG00000186081,ENSG00000139648,ENSG00000170484
chr12	52531496	52532214	12:52531496-52532214	ENSG00000274928,ENSG00000135443,ENSG00000161849,ENSG00000258253,ENSG00000161850,ENSG00000257500,ENSG00000257844,ENSG00000170454,ENSG00000185479,ENSG00000170465,ENSG00000205420,ENSG00000186081,ENSG00000139648,ENSG00000170484,ENSG00000170486,ENSG00000167768,ENSG00000257402,ENSG00000258036,ENSG00000257616,ENSG00000257343,ENSG00000257675,ENSG00000257125,ENSG00000258071,ENSG00000185069,ENSG00000257404,ENSG00000186442,ENSG00000170477
chr12	52532665	52532865	12:52532665-52532865	ENSG00000205420,ENSG00000186081,ENSG00000139648
chr12	52583001	52583319	12:52583001-52583319	ENSG00000139648,ENSG00000170484,ENSG00000170486
chr12	52615395	52615851	12:52615395-52615851	ENSG00000170484,ENSG00000170486,ENSG00000257495,ENSG00000186049,ENSG00000258120,ENSG00000167768,ENSG00000257402,ENSG00000258036,ENSG00000257616,ENSG00000257343,ENSG00000257675,ENSG00000257125,ENSG00000258071,ENSG00000185069,ENSG00000257404
chr12	52629306	52629783	12:52629306-52629783	ENSG00000170486,ENSG00000257495,ENSG00000186049,ENSG00000258120,ENSG00000167768,ENSG00000257402,ENSG00000258036
chr12	52633357	52633645	12:52633357-52633645	ENSG00000170486,ENSG00000258120,ENSG00000167768,ENSG00000257343,ENSG00000257675,ENSG00000185069,ENSG00000257404
chr12	52645462	52645758	12:52645462-52645758	ENSG00000170486,ENSG00000172867,ENSG00000167768,ENSG00000257402,ENSG00000257616,ENSG00000257343,ENSG00000257675,ENSG00000257125
chr12	52645908	52646286	12:52645908-52646286	ENSG00000170486,ENSG00000172867,ENSG00000167768,ENSG00000257402,ENSG00000258036,ENSG00000257616,ENSG00000257343,ENSG00000257675,ENSG00000257125,ENSG00000258071
chr12	52691252	52691452	12:52691252-52691452	ENSG00000167768,ENSG00000189182,ENSG00000257700,ENSG00000257402,ENSG00000258036,ENSG00000257616,ENSG00000257343,ENSG00000257675,ENSG00000257125,ENSG00000258071,ENSG00000185069,ENSG00000257404
chr12	52836005	52836445	12:52836005-52836445	ENSG00000257402,ENSG00000257616,ENSG00000257343,ENSG00000257675,ENSG00000257125,ENSG00000258071,ENSG00000185069,ENSG00000257404,ENSG00000186442,ENSG00000170477,ENSG00000185640,ENSG00000257389,ENSG00000170423
chr12	52859988	52860398	12:52859988-52860398	ENSG00000185069,ENSG00000186442,ENSG00000170423
chr12	52860492	52860725	12:52860492-52860725	ENSG00000257616,ENSG00000257343,ENSG00000257675,ENSG00000257125,ENSG00000185069,ENSG00000257404,ENSG00000186442,ENSG00000170477,ENSG00000170423
chr12	52867550	52868064	12:52867550-52868064	ENSG00000135443,ENSG00000161849,ENSG00000258253,ENSG00000161850,ENSG00000257500,ENSG00000205420,ENSG00000170484,ENSG00000170486,ENSG00000167768,ENSG00000257402,ENSG00000258036,ENSG00000257616,ENSG00000257343,ENSG00000257675,ENSG00000257125,ENSG00000258071,ENSG00000185069,ENSG00000257404,ENSG00000186442,ENSG00000170477,ENSG00000170423
chr12	52870219	52870735	12:52870219-52870735	ENSG00000135443,ENSG00000161849,ENSG00000258253,ENSG00000161850,ENSG00000257500,ENSG00000257844,ENSG00000170465,ENSG00000205420,ENSG00000139648,ENSG00000170484,ENSG00000170486,ENSG00000167768,ENSG00000257402,ENSG00000258036,ENSG00000257616,ENSG00000257343,ENSG00000257675,ENSG00000257125,ENSG00000258071,ENSG00000185069,ENSG00000257404,ENSG00000186442,ENSG00000170477,ENSG00000170423,ENSG00000241146
chr12	52871496	52871696	12:52871496-52871696	-
chr12	52873673	52875082	12:52873673-52875082	ENSG00000274928,ENSG00000135443,ENSG00000161849,ENSG00000258253,ENSG00000161850,ENSG00000257500,ENSG00000257844,ENSG00000170465,ENSG00000205420,ENSG00000139648,ENSG00000170484,ENSG00000170486,ENSG00000167768,ENSG00000189182,ENSG00000257402,ENSG00000258036,ENSG00000257616,ENSG00000257343,ENSG00000257675,ENSG00000257125,ENSG00000258071,ENSG00000185069,ENSG00000257404,ENSG00000186442,ENSG00000170477,ENSG00000185640,ENSG00000257389,ENSG00000170423,ENSG00000241146
chr12	52879218	52880344	12:52879218-52880344	ENSG00000135443,ENSG00000161849,ENSG00000258253,ENSG00000161850,ENSG00000257500,ENSG00000170484,ENSG00000170486,ENSG00000257402,ENSG00000258036,ENSG00000257343,ENSG00000257675,ENSG00000257125,ENSG00000258071,ENSG00000257404,ENSG00000186442,ENSG00000170477,ENSG00000241146
chr12	52884593	52884793	12:52884593-52884793	ENSG00000241146
chr12	52900176	52900453	12:52900176-52900453	ENSG00000170421
chr12	52903269	52903828	12:52903269-52903828	ENSG00000241146,ENSG00000170421,ENSG00000111057
chr12	52903901	52904547	12:52903901-52904547	ENSG00000241146,ENSG00000170421
chr12	52907691	52908677	12:52907691-52908677	ENSG00000241146,ENSG00000170421,ENSG00000111057
chr12	52910480	52910793	12:52910480-52910793	ENSG00000170421
chr12	52949729	52950111	12:52949729-52950111	ENSG00000170421,ENSG00000111057
chr12	52980852	52981226	12:52980852-52981226	ENSG00000241146
chr12	53005842	53007319	12:53005842-53007319	ENSG00000063046,ENSG00000257475
chr12	53038703	53039077	12:53038703-53039077	ENSG00000063046,ENSG00000257337
chr12	53046449	53047905	12:53046449-53047905	ENSG00000257337,ENSG00000111077,ENSG00000278108
chr12	53053541	53053948	12:53053541-53053948	ENSG00000257337,ENSG00000111077,ENSG00000278108
chr12	53053994	53054805	12:53053994-53054805	ENSG00000257337,ENSG00000111077,ENSG00000278108
chr12	53065886	53066086	12:53065886-53066086	ENSG00000111077
chr12	53070824	53071470	12:53070824-53071470	ENSG00000111077,ENSG00000278108,ENSG00000167778,ENSG00000167779,ENSG00000258074,ENSG00000238669,ENSG00000258016
chr12	53072758	53073242	12:53072758-53073242	ENSG00000278108,ENSG00000167778
chr12	53078896	53080004	12:53078896-53080004	ENSG00000257337,ENSG00000111077,ENSG00000278108,ENSG00000167778,ENSG00000167779,ENSG00000167780,ENSG00000258074,ENSG00000238669,ENSG00000258016,ENSG00000257790,ENSG00000139631,ENSG00000257808,ENSG00000139651,ENSG00000283536
chr12	53093666	53094368	12:53093666-53094368	ENSG00000278108,ENSG00000167779,ENSG00000167780,ENSG00000258074,ENSG00000238669,ENSG00000258016
chr12	53097720	53098208	12:53097720-53098208	ENSG00000167779,ENSG00000167780
chr12	53098545	53099027	12:53098545-53099027	ENSG00000167779,ENSG00000167780
chr12	53099217	53099768	12:53099217-53099768	ENSG00000257337,ENSG00000111077,ENSG00000278108,ENSG00000167778,ENSG00000167779,ENSG00000167780,ENSG00000258074,ENSG00000238669,ENSG00000258016,ENSG00000257790,ENSG00000257808
chr12	53102532	53102859	12:53102532-53102859	ENSG00000167779,ENSG00000167780,ENSG00000258074,ENSG00000238669,ENSG00000258016
chr12	53103770	53104197	12:53103770-53104197	ENSG00000167779,ENSG00000167780,ENSG00000258074,ENSG00000238669,ENSG00000258016
chr12	53159386	53159601	12:53159386-53159601	ENSG00000258074,ENSG00000238669,ENSG00000258016,ENSG00000257790,ENSG00000257808
chr12	53179871	53181514	12:53179871-53181514	ENSG00000258074,ENSG00000238669,ENSG00000258016,ENSG00000257790,ENSG00000139631,ENSG00000257808,ENSG00000139651
chr12	53182793	53183155	12:53182793-53183155	ENSG00000139631,ENSG00000139651
chr12	53190175	53190428	12:53190175-53190428	ENSG00000257808,ENSG00000139651,ENSG00000139626
chr12	53197697	53198011	12:53197697-53198011	ENSG00000257808,ENSG00000139626
chr12	53200391	53200646	12:53200391-53200646	ENSG00000139626
chr12	53200950	53201282	12:53200950-53201282	ENSG00000139626
chr12	53204379	53204746	12:53204379-53204746	ENSG00000139626
chr12	53205698	53206457	12:53205698-53206457	ENSG00000258074,ENSG00000238669,ENSG00000258016,ENSG00000257790,ENSG00000139631,ENSG00000257808,ENSG00000139651,ENSG00000139626,ENSG00000172819,ENSG00000283536,ENSG00000135476
chr12	53207048	53207526	12:53207048-53207526	ENSG00000258074,ENSG00000238669,ENSG00000258016,ENSG00000139631,ENSG00000257808,ENSG00000139626,ENSG00000172819,ENSG00000283536,ENSG00000135476
chr12	53208683	53209434	12:53208683-53209434	ENSG00000139626
chr12	53213334	53213608	12:53213334-53213608	ENSG00000139626,ENSG00000172819,ENSG00000135476
chr12	53216293	53216769	12:53216293-53216769	ENSG00000172819,ENSG00000283536
chr12	53217124	53217976	12:53217124-53217976	ENSG00000258074,ENSG00000139626,ENSG00000172819,ENSG00000283536,ENSG00000182544,ENSG00000135476,ENSG00000123349,ENSG00000288663
chr12	53218019	53218219	12:53218019-53218219	ENSG00000172819
chr12	53219229	53221978	12:53219229-53221978	ENSG00000172819,ENSG00000283536,ENSG00000182544,ENSG00000135476
chr12	53223820	53224124	12:53223820-53224124	ENSG00000172819
chr12	53231720	53232204	12:53231720-53232204	ENSG00000172819,ENSG00000283536
chr12	53232278	53233189	12:53232278-53233189	ENSG00000172819,ENSG00000283536
chr12	53251548	53252536	12:53251548-53252536	ENSG00000283536,ENSG00000182544,ENSG00000135476
chr12	53255967	53256454	12:53255967-53256454	ENSG00000283536,ENSG00000182544,ENSG00000135476
chr12	53267347	53268703	12:53267347-53268703	ENSG00000283536,ENSG00000135476
chr12	53295053	53295992	12:53295053-53295992	ENSG00000135476,ENSG00000123349,ENSG00000288663,ENSG00000257605,ENSG00000139637,ENSG00000094914
chr12	53298104	53298511	12:53298104-53298511	ENSG00000123349,ENSG00000288663,ENSG00000257605,ENSG00000139637
chr12	53299063	53300529	12:53299063-53300529	ENSG00000135476,ENSG00000123349,ENSG00000288663,ENSG00000257605,ENSG00000139637,ENSG00000094914
chr12	53313993	53314392	12:53313993-53314392	ENSG00000257605,ENSG00000139637,ENSG00000094914
chr12	53320946	53321852	12:53320946-53321852	ENSG00000123349,ENSG00000288663,ENSG00000257605,ENSG00000139637,ENSG00000094914,ENSG00000170374
chr12	53324046	53325442	12:53324046-53325442	ENSG00000123349,ENSG00000288663,ENSG00000257605,ENSG00000139637,ENSG00000094914
chr12	53325688	53326046	12:53325688-53326046	ENSG00000094914
chr12	53336135	53336815	12:53336135-53336815	ENSG00000170374
chr12	53344749	53345517	12:53344749-53345517	ENSG00000170374
chr12	53346562	53346819	12:53346562-53346819	ENSG00000170374
chr12	53352617	53352951	12:53352617-53352951	ENSG00000170374,ENSG00000135409
chr12	53365163	53366895	12:53365163-53366895	-
chr12	53370876	53371942	12:53370876-53371942	ENSG00000185591,ENSG00000135409
chr12	53372582	53372943	12:53372582-53372943	-
chr12	53379097	53381151	12:53379097-53381151	ENSG00000094914,ENSG00000185591,ENSG00000135409,ENSG00000205352,ENSG00000257379,ENSG00000282977,ENSG00000273658,ENSG00000285692
chr12	53381369	53381756	12:53381369-53381756	ENSG00000185591
chr12	53381817	53382272	12:53381817-53382272	ENSG00000185591
chr12	53415790	53416167	12:53415790-53416167	ENSG00000135409
chr12	53417295	53417901	12:53417295-53417901	ENSG00000135409
chr12	53421387	53421884	12:53421387-53421884	ENSG00000135409
chr12	53428327	53428573	12:53428327-53428573	ENSG00000135409
chr12	53441044	53442212	12:53441044-53442212	ENSG00000205352,ENSG00000257379,ENSG00000197111,ENSG00000282977,ENSG00000273658,ENSG00000285692
chr12	53442273	53442676	12:53442273-53442676	ENSG00000205352,ENSG00000257379
chr12	53451657	53452286	12:53451657-53452286	ENSG00000205352,ENSG00000257379,ENSG00000197111,ENSG00000282977,ENSG00000273658,ENSG00000139625,ENSG00000270175,ENSG00000139546,ENSG00000139574,ENSG00000285692
chr12	53452388	53452990	12:53452388-53452990	ENSG00000197111,ENSG00000282977,ENSG00000273658
chr12	53465443	53465696	12:53465443-53465696	ENSG00000197111,ENSG00000282977,ENSG00000273658
chr12	53492819	53493823	12:53492819-53493823	ENSG00000282977,ENSG00000273658,ENSG00000139625,ENSG00000270175,ENSG00000139546
chr12	53499425	53501932	12:53499425-53501932	ENSG00000282977,ENSG00000273658,ENSG00000139625,ENSG00000270175,ENSG00000139546,ENSG00000139574,ENSG00000257550,ENSG00000285692
chr12	53505095	53505450	12:53505095-53505450	ENSG00000139625,ENSG00000270175,ENSG00000139546,ENSG00000139574,ENSG00000257550
chr12	53508542	53508954	12:53508542-53508954	ENSG00000139625,ENSG00000270175,ENSG00000139546,ENSG00000139574,ENSG00000257550,ENSG00000285692
chr12	53516641	53516845	12:53516641-53516845	ENSG00000257550,ENSG00000285692
chr12	53543463	53543792	12:53543463-53543792	ENSG00000285692
chr12	53572132	53572520	12:53572132-53572520	ENSG00000275488
chr12	53575449	53576360	12:53575449-53576360	ENSG00000285692,ENSG00000275488
chr12	53576658	53577112	12:53576658-53577112	ENSG00000285692,ENSG00000275488
chr12	53579549	53579814	12:53579549-53579814	ENSG00000275488
chr12	53625824	53626940	12:53625824-53626940	ENSG00000267281,ENSG00000170653,ENSG00000285692,ENSG00000135390,ENSG00000213470,ENSG00000253053
chr12	53675698	53676975	12:53675698-53676975	ENSG00000170653,ENSG00000285692,ENSG00000135390
chr12	53677297	53677503	12:53677297-53677503	ENSG00000135390
chr12	53695409	53695891	12:53695409-53695891	ENSG00000286069
chr12	53701735	53702077	12:53701735-53702077	-
chr12	53726332	53726711	12:53726332-53726711	ENSG00000012822
chr12	53727072	53728059	12:53727072-53728059	ENSG00000012822,ENSG00000286069,ENSG00000260492,ENSG00000260030,ENSG00000253053,ENSG00000249641,ENSG00000123364
chr12	53743620	53743950	12:53743620-53743950	ENSG00000286069,ENSG00000260030
chr12	53746536	53746997	12:53746536-53746997	ENSG00000286069,ENSG00000260492,ENSG00000260030
chr12	53751030	53752081	12:53751030-53752081	ENSG00000286069,ENSG00000260492,ENSG00000260030,ENSG00000253053
chr12	53957070	53957290	12:53957070-53957290	ENSG00000249641,ENSG00000123364,ENSG00000123407,ENSG00000228630,ENSG00000275589,ENSG00000277994,ENSG00000274817,ENSG00000277129,ENSG00000123388
chr12	53984924	53985309	12:53984924-53985309	ENSG00000249641,ENSG00000123364,ENSG00000228630,ENSG00000277994,ENSG00000274817,ENSG00000277129,ENSG00000123388,ENSG00000251151,ENSG00000180818,ENSG00000273049,ENSG00000197757,ENSG00000207924,ENSG00000250133,ENSG00000180806,ENSG00000250451
chr12	54005975	54006668	12:54005975-54006668	ENSG00000228630,ENSG00000277994,ENSG00000274817,ENSG00000277129,ENSG00000123388,ENSG00000251151,ENSG00000180818,ENSG00000273049,ENSG00000197757,ENSG00000207924,ENSG00000250133,ENSG00000180806,ENSG00000250451,ENSG00000037965,ENSG00000198353,ENSG00000273046,ENSG00000260597,ENSG00000172789,ENSG00000207571,ENSG00000250654,ENSG00000249388
chr12	54009287	54009602	12:54009287-54009602	ENSG00000197757,ENSG00000250133,ENSG00000180806,ENSG00000250451,ENSG00000037965,ENSG00000198353,ENSG00000273046,ENSG00000260597,ENSG00000172789,ENSG00000207571
chr12	54017832	54018032	12:54017832-54018032	ENSG00000197757,ENSG00000198353,ENSG00000273046,ENSG00000260597,ENSG00000172789,ENSG00000207571
chr12	54018072	54018509	12:54018072-54018509	ENSG00000197757,ENSG00000250133,ENSG00000037965,ENSG00000198353,ENSG00000273046,ENSG00000260597,ENSG00000172789,ENSG00000207571
chr12	54061004	54061264	12:54061004-54061264	ENSG00000198353,ENSG00000248265,ENSG00000250654,ENSG00000249388,ENSG00000202146
chr12	54107441	54107797	12:54107441-54107797	ENSG00000248265,ENSG00000250654,ENSG00000249388,ENSG00000202146
chr12	54114677	54115060	12:54114677-54115060	ENSG00000248265,ENSG00000250654,ENSG00000249388,ENSG00000202146,ENSG00000260470
chr12	54121086	54121532	12:54121086-54121532	ENSG00000250654,ENSG00000249388,ENSG00000250432,ENSG00000202146,ENSG00000250742,ENSG00000260470
chr12	54123977	54124451	12:54123977-54124451	ENSG00000250654,ENSG00000249388,ENSG00000250432,ENSG00000202146,ENSG00000250742,ENSG00000260470
chr12	54126954	54127377	12:54126954-54127377	ENSG00000250654,ENSG00000249388,ENSG00000250432,ENSG00000202146,ENSG00000250742,ENSG00000260470
chr12	54159157	54159461	12:54159157-54159461	ENSG00000260470,ENSG00000257534,ENSG00000248576
chr12	54175234	54175808	12:54175234-54175808	ENSG00000123415,ENSG00000260470,ENSG00000257534,ENSG00000248576
chr12	54188667	54189335	12:54188667-54189335	ENSG00000249641,ENSG00000123364,ENSG00000228630,ENSG00000277994,ENSG00000274817,ENSG00000277129,ENSG00000123388,ENSG00000251151,ENSG00000197757,ENSG00000250133,ENSG00000180806,ENSG00000250451,ENSG00000037965,ENSG00000198353,ENSG00000273046,ENSG00000260597,ENSG00000172789,ENSG00000207571,ENSG00000250654,ENSG00000249388,ENSG00000202146,ENSG00000123415,ENSG00000260470,ENSG00000257534,ENSG00000248576
chr12	54191565	54192015	12:54191565-54192015	ENSG00000250133,ENSG00000037965,ENSG00000198353,ENSG00000172789,ENSG00000207571,ENSG00000123415
chr12	54195669	54196796	12:54195669-54196796	ENSG00000249641,ENSG00000123364,ENSG00000228630,ENSG00000277994,ENSG00000274817,ENSG00000277129,ENSG00000123388,ENSG00000251151,ENSG00000180818,ENSG00000273049,ENSG00000197757,ENSG00000207924,ENSG00000250133,ENSG00000180806,ENSG00000250451,ENSG00000037965,ENSG00000198353,ENSG00000273046,ENSG00000260597,ENSG00000172789,ENSG00000207571,ENSG00000250654,ENSG00000249388,ENSG00000202146,ENSG00000123415,ENSG00000260470
chr12	54197651	54197920	12:54197651-54197920	ENSG00000250133,ENSG00000250451,ENSG00000037965,ENSG00000172789,ENSG00000207571
chr12	54201352	54201784	12:54201352-54201784	ENSG00000249641,ENSG00000123364,ENSG00000228630,ENSG00000277994,ENSG00000274817,ENSG00000277129,ENSG00000123388,ENSG00000251151,ENSG00000180818,ENSG00000273049,ENSG00000197757,ENSG00000207924,ENSG00000250133,ENSG00000180806,ENSG00000250451,ENSG00000037965,ENSG00000198353,ENSG00000273046,ENSG00000260597,ENSG00000172789,ENSG00000207571,ENSG00000250654,ENSG00000249388
chr12	54207908	54208138	12:54207908-54208138	ENSG00000250133,ENSG00000250451,ENSG00000037965,ENSG00000172789,ENSG00000207571
chr12	54214651	54215172	12:54214651-54215172	ENSG00000253053,ENSG00000249641,ENSG00000123364,ENSG00000228630,ENSG00000277994,ENSG00000274817,ENSG00000277129,ENSG00000123388,ENSG00000251151,ENSG00000180818,ENSG00000273049,ENSG00000197757,ENSG00000207924,ENSG00000250133,ENSG00000180806,ENSG00000250451,ENSG00000037965,ENSG00000198353,ENSG00000273046,ENSG00000260597,ENSG00000172789,ENSG00000207571,ENSG00000250654,ENSG00000249388,ENSG00000260470,ENSG00000283803
chr12	54216257	54216513	12:54216257-54216513	-
chr12	54216743	54217308	12:54216743-54217308	ENSG00000228630,ENSG00000277994,ENSG00000274817,ENSG00000277129,ENSG00000123388,ENSG00000251151,ENSG00000250133,ENSG00000172789,ENSG00000207571,ENSG00000283803
chr12	54220070	54220405	12:54220070-54220405	ENSG00000283803
chr12	54227537	54228006	12:54227537-54228006	ENSG00000283803
chr12	54228107	54228311	12:54228107-54228311	ENSG00000283803
chr12	54259585	54259830	12:54259585-54259830	ENSG00000094916,ENSG00000241785,ENSG00000257596
chr12	54261894	54262099	12:54261894-54262099	ENSG00000094916,ENSG00000241785,ENSG00000257596,ENSG00000258344
chr12	54277958	54278267	12:54277958-54278267	ENSG00000094916,ENSG00000241785,ENSG00000257596,ENSG00000258344,ENSG00000135486
chr12	54279274	54281572	12:54279274-54281572	ENSG00000094916,ENSG00000241785,ENSG00000257596,ENSG00000258344,ENSG00000135486
chr12	54282973	54283173	12:54282973-54283173	ENSG00000094916,ENSG00000258344,ENSG00000135486
chr12	54288843	54289072	12:54288843-54289072	ENSG00000135486
chr12	54289377	54290007	12:54289377-54290007	ENSG00000094916,ENSG00000135486
chr12	54294195	54294573	12:54294195-54294573	ENSG00000135486,ENSG00000123405
chr12	54296651	54296851	12:54296651-54296851	ENSG00000123405
chr12	54297653	54298373	12:54297653-54298373	ENSG00000135486,ENSG00000123405,ENSG00000111481
chr12	54300032	54300559	12:54300032-54300559	ENSG00000123405
chr12	54300767	54301250	12:54300767-54301250	ENSG00000123405,ENSG00000111481
chr12	54304112	54304717	12:54304112-54304717	ENSG00000123405,ENSG00000111481,ENSG00000207381
chr12	54305162	54305532	12:54305162-54305532	ENSG00000123405
chr12	54306985	54307744	12:54306985-54307744	ENSG00000123405,ENSG00000111481,ENSG00000207381
chr12	54324531	54325444	12:54324531-54325444	ENSG00000094916,ENSG00000241785,ENSG00000257596,ENSG00000258344,ENSG00000135486,ENSG00000123405,ENSG00000111481,ENSG00000207381,ENSG00000199122,ENSG00000264028
chr12	54328348	54328700	12:54328348-54328700	ENSG00000111481
chr12	54337468	54337948	12:54337468-54337948	ENSG00000111481,ENSG00000199122,ENSG00000264028
chr12	54345104	54345455	12:54345104-54345455	ENSG00000199122,ENSG00000264028,ENSG00000258086
chr12	54351906	54352401	12:54351906-54352401	ENSG00000264028,ENSG00000258086
chr12	54358899	54359994	12:54358899-54359994	ENSG00000094916,ENSG00000241785,ENSG00000257596,ENSG00000258344,ENSG00000135486,ENSG00000111481,ENSG00000199122,ENSG00000264028,ENSG00000258137,ENSG00000258086,ENSG00000139572
chr12	54360472	54361174	12:54360472-54361174	ENSG00000094916,ENSG00000241785,ENSG00000199122,ENSG00000264028,ENSG00000258086,ENSG00000139572
chr12	54363616	54364033	12:54363616-54364033	ENSG00000199122,ENSG00000264028,ENSG00000139572
chr12	54364265	54364979	12:54364265-54364979	ENSG00000094916,ENSG00000241785,ENSG00000199122,ENSG00000264028,ENSG00000258086,ENSG00000139572
chr12	54368567	54369578	12:54368567-54369578	ENSG00000139572
chr12	54370272	54370597	12:54370272-54370597	-
chr12	54373604	54373925	12:54373604-54373925	-
chr12	54379039	54379367	12:54379039-54379367	-
chr12	54379615	54380172	12:54379615-54380172	ENSG00000161642
chr12	54382877	54383833	12:54382877-54383833	ENSG00000253053,ENSG00000249641,ENSG00000123364,ENSG00000250654,ENSG00000249388,ENSG00000094916,ENSG00000283803,ENSG00000241785,ENSG00000257596,ENSG00000199122,ENSG00000264028,ENSG00000161642,ENSG00000170627
chr12	54384287	54385646	12:54384287-54385646	ENSG00000161642
chr12	54388269	54388469	12:54388269-54388469	ENSG00000161642
chr12	54390080	54390631	12:54390080-54390631	ENSG00000161642
chr12	54390803	54391556	12:54390803-54391556	ENSG00000161642
chr12	54393210	54393508	12:54393210-54393508	-
chr12	54393723	54394659	12:54393723-54394659	ENSG00000161642
chr12	54399295	54399902	12:54399295-54399902	ENSG00000161638
chr12	54402982	54403206	12:54402982-54403206	-
chr12	54404628	54404960	12:54404628-54404960	-
chr12	54407414	54408241	12:54407414-54408241	ENSG00000161638
chr12	54409337	54409800	12:54409337-54409800	-
chr12	54411180	54413024	12:54411180-54413024	ENSG00000253053,ENSG00000258137,ENSG00000161638,ENSG00000257477,ENSG00000170627,ENSG00000230307,ENSG00000205330
chr12	54413214	54414145	12:54413214-54414145	ENSG00000258137,ENSG00000161638,ENSG00000170627
chr12	54415333	54415567	12:54415333-54415567	-
chr12	54415623	54415895	12:54415623-54415895	-
chr12	54418103	54418450	12:54418103-54418450	-
chr12	54418983	54419696	12:54418983-54419696	ENSG00000258137,ENSG00000161638
chr12	54421778	54422038	12:54421778-54422038	ENSG00000257477
chr12	54423000	54423775	12:54423000-54423775	ENSG00000253053,ENSG00000258137,ENSG00000161638,ENSG00000257477,ENSG00000170627
chr12	54427985	54429162	12:54427985-54429162	ENSG00000257477
chr12	54432312	54432592	12:54432312-54432592	ENSG00000257477
chr12	54439694	54439964	12:54439694-54439964	-
chr12	54463061	54463373	12:54463061-54463373	ENSG00000170627
chr12	54497305	54498168	12:54497305-54498168	ENSG00000253053,ENSG00000170627,ENSG00000123338,ENSG00000257824,ENSG00000135413,ENSG00000179919,ENSG00000205331,ENSG00000205330,ENSG00000203408,ENSG00000233606
chr12	54498592	54498863	12:54498592-54498863	ENSG00000123338
chr12	54526904	54527195	12:54526904-54527195	-
chr12	54549196	54550521	12:54549196-54550521	ENSG00000257824,ENSG00000123360
chr12	54559988	54560988	12:54559988-54560988	ENSG00000249641,ENSG00000123364,ENSG00000257824,ENSG00000123360,ENSG00000135447,ENSG00000135413,ENSG00000205331,ENSG00000230307,ENSG00000205329,ENSG00000179899
chr12	54561074	54561675	12:54561074-54561675	ENSG00000123360
chr12	54579617	54580119	12:54579617-54580119	ENSG00000123360,ENSG00000135447
chr12	54584211	54584576	12:54584211-54584576	ENSG00000135447
chr12	54588370	54588864	12:54588370-54588864	ENSG00000135447
chr12	54593130	54593534	12:54593130-54593534	ENSG00000135447,ENSG00000135413
chr12	54596593	54596865	12:54596593-54596865	-
chr12	54603264	54603539	12:54603264-54603539	ENSG00000257780,ENSG00000135413
chr12	54616955	54617481	12:54616955-54617481	ENSG00000257780,ENSG00000135413
chr12	54641628	54641910	12:54641628-54641910	ENSG00000135413,ENSG00000161634
chr12	54661131	54661402	12:54661131-54661402	ENSG00000135413,ENSG00000161634,ENSG00000257634
chr12	54692315	54692798	12:54692315-54692798	ENSG00000135413,ENSG00000257634,ENSG00000224622
chr12	54702151	54702519	12:54702151-54702519	ENSG00000257634
chr12	54704165	54704536	12:54704165-54704536	ENSG00000257634
chr12	54708776	54709277	12:54708776-54709277	ENSG00000135413,ENSG00000257634,ENSG00000270858,ENSG00000196534,ENSG00000257350,ENSG00000170605,ENSG00000224622,ENSG00000179919,ENSG00000197706,ENSG00000213451,ENSG00000205331,ENSG00000230307,ENSG00000205330,ENSG00000205329,ENSG00000257757,ENSG00000233606,ENSG00000205328,ENSG00000234670
chr12	54716259	54716730	12:54716259-54716730	ENSG00000257634,ENSG00000270858
chr12	54723674	54723874	12:54723674-54723874	-
chr12	54725282	54725535	12:54725282-54725535	-
chr12	54749228	54749570	12:54749228-54749570	ENSG00000270858
chr12	54853954	54854310	12:54853954-54854310	ENSG00000270858,ENSG00000172551
chr12	54882082	54882613	12:54882082-54882613	ENSG00000270858,ENSG00000172551,ENSG00000196534,ENSG00000257350,ENSG00000170605,ENSG00000224622,ENSG00000179919,ENSG00000197706,ENSG00000213451,ENSG00000205331,ENSG00000188324,ENSG00000230307,ENSG00000205330,ENSG00000257757,ENSG00000187857,ENSG00000203408,ENSG00000233606,ENSG00000257414,ENSG00000234670,ENSG00000179626
chr12	54933230	54933888	12:54933230-54933888	ENSG00000270858,ENSG00000196534,ENSG00000257350,ENSG00000170605,ENSG00000179919,ENSG00000213451,ENSG00000205331,ENSG00000188324,ENSG00000230307,ENSG00000205330,ENSG00000205329,ENSG00000187857,ENSG00000203408,ENSG00000257414,ENSG00000179899,ENSG00000234670
chr12	54935156	54935866	12:54935156-54935866	ENSG00000270858,ENSG00000172551,ENSG00000196534,ENSG00000257350,ENSG00000170605,ENSG00000224622,ENSG00000179919,ENSG00000197706,ENSG00000213451,ENSG00000205331,ENSG00000188324,ENSG00000230307,ENSG00000205330,ENSG00000205329,ENSG00000257757,ENSG00000187857,ENSG00000203408,ENSG00000257414,ENSG00000234670
chr12	54957125	54957700	12:54957125-54957700	ENSG00000270858,ENSG00000172551,ENSG00000135426,ENSG00000196534
chr12	54959536	54960021	12:54959536-54960021	ENSG00000270858,ENSG00000172551,ENSG00000135426
chr12	54984491	54985092	12:54984491-54985092	ENSG00000270858,ENSG00000135426,ENSG00000196534,ENSG00000257350,ENSG00000170605,ENSG00000224622,ENSG00000197706,ENSG00000213451,ENSG00000205330,ENSG00000205329,ENSG00000187857,ENSG00000203408,ENSG00000257414,ENSG00000179615
chr12	54991364	54992193	12:54991364-54992193	ENSG00000135426,ENSG00000257870,ENSG00000196534,ENSG00000257350,ENSG00000170605,ENSG00000224622
chr12	54993219	54993650	12:54993219-54993650	ENSG00000170605
chr12	55001341	55001831	12:55001341-55001831	ENSG00000257870,ENSG00000123307,ENSG00000196534,ENSG00000257350,ENSG00000170605
chr12	55019864	55020182	12:55019864-55020182	ENSG00000257870,ENSG00000123307,ENSG00000196534,ENSG00000257350,ENSG00000224622
chr12	55037255	55038230	12:55037255-55038230	ENSG00000123307,ENSG00000196534,ENSG00000257350
chr12	55041336	55042038	12:55041336-55042038	ENSG00000270858,ENSG00000257870,ENSG00000123307,ENSG00000196534,ENSG00000257350,ENSG00000170605,ENSG00000224622,ENSG00000179919,ENSG00000213451,ENSG00000205331,ENSG00000230307,ENSG00000205330,ENSG00000205329,ENSG00000187857,ENSG00000203408,ENSG00000205328,ENSG00000234670
chr12	55043125	55043946	12:55043125-55043946	ENSG00000270858,ENSG00000257870,ENSG00000123307,ENSG00000196534,ENSG00000257350,ENSG00000170605,ENSG00000224622,ENSG00000179919,ENSG00000197706,ENSG00000213451,ENSG00000205331,ENSG00000188324,ENSG00000230307,ENSG00000205330,ENSG00000205329,ENSG00000187857,ENSG00000203408,ENSG00000233606,ENSG00000205328,ENSG00000234670
chr12	55060328	55061011	12:55060328-55061011	ENSG00000135413,ENSG00000270858,ENSG00000257870,ENSG00000123307,ENSG00000196534,ENSG00000257350,ENSG00000170605,ENSG00000224622,ENSG00000179919,ENSG00000197706,ENSG00000213451,ENSG00000205331,ENSG00000188324,ENSG00000230307,ENSG00000205330,ENSG00000205329,ENSG00000257757,ENSG00000187857,ENSG00000203408,ENSG00000233606,ENSG00000257414,ENSG00000205328,ENSG00000179899,ENSG00000185821,ENSG00000258763,ENSG00000205327,ENSG00000234670,ENSG00000179626,ENSG00000179615
chr12	55068481	55068783	12:55068481-55068783	ENSG00000196534,ENSG00000257350,ENSG00000170605
chr12	55072151	55072354	12:55072151-55072354	ENSG00000257350
chr12	55073085	55073285	12:55073085-55073285	ENSG00000196534,ENSG00000257350
chr12	55189074	55189313	12:55189074-55189313	ENSG00000224622,ENSG00000227423,ENSG00000179919,ENSG00000197706,ENSG00000213451,ENSG00000205331,ENSG00000179899
chr12	55445577	55445815	12:55445577-55445815	ENSG00000213451,ENSG00000230307,ENSG00000205330,ENSG00000205329,ENSG00000257757,ENSG00000187857,ENSG00000203408,ENSG00000233606,ENSG00000257414,ENSG00000205328,ENSG00000179899,ENSG00000185821,ENSG00000258763,ENSG00000179695,ENSG00000205327,ENSG00000234670,ENSG00000179626,ENSG00000179615
chr12	55467957	55468223	12:55467957-55468223	ENSG00000179919,ENSG00000197706,ENSG00000213451,ENSG00000205331,ENSG00000188324,ENSG00000230307,ENSG00000205330,ENSG00000205329,ENSG00000257757,ENSG00000187857,ENSG00000203408,ENSG00000233606,ENSG00000257414,ENSG00000205328,ENSG00000179899,ENSG00000185821,ENSG00000258763,ENSG00000184954,ENSG00000205327,ENSG00000234670,ENSG00000179626,ENSG00000179615
chr12	55619638	55620074	12:55619638-55620074	ENSG00000224622,ENSG00000227423,ENSG00000179919,ENSG00000197706,ENSG00000213451,ENSG00000205331,ENSG00000188324,ENSG00000230307,ENSG00000205330,ENSG00000205329,ENSG00000257757,ENSG00000187857,ENSG00000203408,ENSG00000233606,ENSG00000257414,ENSG00000205328,ENSG00000179899,ENSG00000185821,ENSG00000258763,ENSG00000205327,ENSG00000234670,ENSG00000179626,ENSG00000179615,ENSG00000272937
chr12	55628971	55629714	12:55628971-55629714	ENSG00000224622,ENSG00000179919,ENSG00000197706,ENSG00000205331,ENSG00000188324,ENSG00000230307,ENSG00000205330,ENSG00000205329,ENSG00000257757,ENSG00000187857,ENSG00000257414,ENSG00000205328,ENSG00000258763,ENSG00000205327,ENSG00000234670,ENSG00000179626,ENSG00000179615,ENSG00000272937,ENSG00000175398
chr12	55641266	55641528	12:55641266-55641528	ENSG00000175398,ENSG00000272837
chr12	55641595	55641968	12:55641595-55641968	ENSG00000175398,ENSG00000272837
chr12	55642061	55643124	12:55642061-55643124	ENSG00000179919,ENSG00000197706,ENSG00000213451,ENSG00000230307,ENSG00000205329,ENSG00000187857,ENSG00000203408,ENSG00000205328,ENSG00000234670,ENSG00000179626,ENSG00000179615,ENSG00000175398,ENSG00000272837,ENSG00000270458
chr12	55646026	55646764	12:55646026-55646764	ENSG00000224622,ENSG00000179919,ENSG00000197706,ENSG00000213451,ENSG00000188324,ENSG00000230307,ENSG00000205330,ENSG00000205329,ENSG00000257757,ENSG00000187857,ENSG00000203408,ENSG00000233606,ENSG00000257414,ENSG00000205328,ENSG00000179899,ENSG00000185821,ENSG00000258763,ENSG00000205327,ENSG00000234670,ENSG00000179626,ENSG00000179615,ENSG00000175398,ENSG00000258921,ENSG00000272837,ENSG00000258907,ENSG00000270458,ENSG00000258311,ENSG00000135441,ENSG00000257509
chr12	55650642	55651302	12:55650642-55651302	ENSG00000224622,ENSG00000227423,ENSG00000179919,ENSG00000197706,ENSG00000213451,ENSG00000205331,ENSG00000188324,ENSG00000230307,ENSG00000205330,ENSG00000205329,ENSG00000257757,ENSG00000187857,ENSG00000233606,ENSG00000257414,ENSG00000205328,ENSG00000179899,ENSG00000185821,ENSG00000258763,ENSG00000205327,ENSG00000234670,ENSG00000179626,ENSG00000179615,ENSG00000175398,ENSG00000258921,ENSG00000272837,ENSG00000258907,ENSG00000270458,ENSG00000257509
chr12	55673629	55674088	12:55673629-55674088	ENSG00000270458,ENSG00000170439
chr12	55676668	55677200	12:55676668-55677200	ENSG00000270458,ENSG00000170439
chr12	55681033	55682034	12:55681033-55682034	ENSG00000270458,ENSG00000170439,ENSG00000135424
chr12	55701362	55701562	12:55701362-55701562	ENSG00000135424
chr12	55706976	55708102	12:55706976-55708102	ENSG00000135424,ENSG00000258311,ENSG00000135441
chr12	55708790	55709163	12:55708790-55709163	ENSG00000135424
chr12	55715800	55717367	12:55715800-55717367	ENSG00000135424,ENSG00000258311,ENSG00000135441,ENSG00000135437
chr12	55717437	55718031	12:55717437-55718031	ENSG00000135424,ENSG00000258311,ENSG00000135441,ENSG00000135437,ENSG00000135404,ENSG00000258056
chr12	55720875	55721432	12:55720875-55721432	ENSG00000135424,ENSG00000258311,ENSG00000135441,ENSG00000135437,ENSG00000135404,ENSG00000258056
chr12	55724597	55725090	12:55724597-55725090	ENSG00000135424,ENSG00000258311,ENSG00000135441,ENSG00000135437,ENSG00000135404,ENSG00000258056,ENSG00000258045,ENSG00000257384
chr12	55727069	55727410	12:55727069-55727410	ENSG00000135437,ENSG00000135404,ENSG00000258056,ENSG00000258045,ENSG00000257384
chr12	55727525	55727833	12:55727525-55727833	ENSG00000135437,ENSG00000135404,ENSG00000258056,ENSG00000258045,ENSG00000257384
chr12	55728158	55730590	12:55728158-55730590	ENSG00000258311,ENSG00000135441,ENSG00000135437,ENSG00000135404,ENSG00000258056,ENSG00000258045,ENSG00000257384,ENSG00000257509
chr12	55737191	55737604	12:55737191-55737604	ENSG00000258045,ENSG00000257384,ENSG00000135414,ENSG00000257509
chr12	55738338	55739121	12:55738338-55739121	ENSG00000258045,ENSG00000257384,ENSG00000135414,ENSG00000257509
chr12	55742910	55744413	12:55742910-55744413	ENSG00000135414,ENSG00000257509
chr12	55817082	55818678	12:55817082-55818678	ENSG00000135414,ENSG00000205323,ENSG00000257390,ENSG00000257509,ENSG00000123353,ENSG00000135392,ENSG00000182796,ENSG00000257966,ENSG00000257569,ENSG00000170473,ENSG00000273973
chr12	55827120	55827320	12:55827120-55827320	ENSG00000257390,ENSG00000135392,ENSG00000182796
chr12	55829100	55830002	12:55829100-55830002	ENSG00000135414,ENSG00000205323,ENSG00000257390,ENSG00000257509,ENSG00000123353,ENSG00000135392,ENSG00000182796,ENSG00000123342,ENSG00000257966,ENSG00000257569,ENSG00000170473,ENSG00000065357,ENSG00000273973
chr12	55830087	55830474	12:55830087-55830474	ENSG00000135392,ENSG00000182796
chr12	55830700	55831055	12:55830700-55831055	ENSG00000135392,ENSG00000182796
chr12	55842934	55843135	12:55842934-55843135	ENSG00000123342,ENSG00000257966
chr12	55845441	55845717	12:55845441-55845717	ENSG00000123342,ENSG00000257966,ENSG00000257569
chr12	55846908	55848501	12:55846908-55848501	ENSG00000257509,ENSG00000135392,ENSG00000182796,ENSG00000123342,ENSG00000257966,ENSG00000257569
chr12	55915327	55915823	12:55915327-55915823	ENSG00000257966,ENSG00000257569
chr12	55926558	55928361	12:55926558-55928361	ENSG00000257569,ENSG00000170473,ENSG00000065357,ENSG00000273973
chr12	55929171	55929718	12:55929171-55929718	ENSG00000257569,ENSG00000170473,ENSG00000065357,ENSG00000273973
chr12	55930051	55930491	12:55930051-55930491	ENSG00000170473,ENSG00000065357,ENSG00000273973
chr12	55930832	55931154	12:55930832-55931154	ENSG00000170473,ENSG00000065357,ENSG00000273973
chr12	55931238	55931712	12:55931238-55931712	ENSG00000170473,ENSG00000065357,ENSG00000273973
chr12	55931842	55932929	12:55931842-55932929	ENSG00000170473,ENSG00000065357,ENSG00000273973
chr12	55933053	55933552	12:55933053-55933552	ENSG00000257509,ENSG00000257569,ENSG00000170473,ENSG00000065357,ENSG00000273973
chr12	55940070	55940665	12:55940070-55940665	ENSG00000257509,ENSG00000257569,ENSG00000065357
chr12	55956072	55956421	12:55956072-55956421	ENSG00000185664
chr12	55966082	55967203	12:55966082-55967203	ENSG00000185664,ENSG00000123374,ENSG00000258554,ENSG00000111540,ENSG00000237493
chr12	55972868	55974748	12:55972868-55974748	ENSG00000257509,ENSG00000257966,ENSG00000257569,ENSG00000185664,ENSG00000123374,ENSG00000258554,ENSG00000111540,ENSG00000237493,ENSG00000139531
chr12	55996855	55997985	12:55996855-55997985	ENSG00000111540,ENSG00000237493,ENSG00000139531,ENSG00000123411,ENSG00000273890,ENSG00000257449,ENSG00000197728
chr12	56003402	56003837	12:56003402-56003837	ENSG00000237493,ENSG00000139531,ENSG00000123411,ENSG00000273890
chr12	56007201	56007754	12:56007201-56007754	ENSG00000139531,ENSG00000123411,ENSG00000273890
chr12	56020910	56021111	12:56020910-56021111	ENSG00000123411,ENSG00000273890
chr12	56040366	56040572	12:56040366-56040572	ENSG00000257449,ENSG00000197728
chr12	56041419	56042616	12:56041419-56042616	ENSG00000237493,ENSG00000139531,ENSG00000123411,ENSG00000273890,ENSG00000257449,ENSG00000197728
chr12	56047058	56047446	12:56047058-56047446	ENSG00000257449,ENSG00000197728
chr12	56078921	56080333	12:56078921-56080333	ENSG00000065361
chr12	56104002	56105527	12:56104002-56105527	ENSG00000065361,ENSG00000257411,ENSG00000170515,ENSG00000257553,ENSG00000229117,ENSG00000135482,ENSG00000258345
chr12	56115926	56117115	12:56115926-56117115	ENSG00000170515,ENSG00000257553,ENSG00000229117,ENSG00000139641,ENSG00000135482,ENSG00000258345,ENSG00000258317,ENSG00000139613
chr12	56117725	56119090	12:56117725-56119090	ENSG00000257411,ENSG00000170515,ENSG00000257553,ENSG00000229117,ENSG00000139641,ENSG00000135482,ENSG00000258345,ENSG00000258317,ENSG00000257809,ENSG00000196465,ENSG00000092841,ENSG00000139613,ENSG00000258199
chr12	56119348	56119773	12:56119348-56119773	ENSG00000170515,ENSG00000257553,ENSG00000229117,ENSG00000139641,ENSG00000135482,ENSG00000258345,ENSG00000258317
chr12	56126074	56127266	12:56126074-56127266	ENSG00000229117,ENSG00000139641,ENSG00000135482,ENSG00000258345,ENSG00000258317,ENSG00000257809,ENSG00000196465,ENSG00000092841,ENSG00000139613
chr12	56127731	56130121	12:56127731-56130121	ENSG00000229117,ENSG00000139641,ENSG00000135482,ENSG00000258345,ENSG00000258317,ENSG00000257809,ENSG00000196465,ENSG00000092841,ENSG00000139613,ENSG00000258199
chr12	56141904	56142341	12:56141904-56142341	ENSG00000139641
chr12	56143323	56143523	12:56143323-56143523	ENSG00000139641
chr12	56143905	56144142	12:56143905-56144142	ENSG00000139641
chr12	56150516	56150876	12:56150516-56150876	ENSG00000257809,ENSG00000196465,ENSG00000092841
chr12	56151637	56152710	12:56151637-56152710	ENSG00000139641,ENSG00000258317,ENSG00000257809,ENSG00000196465,ENSG00000092841
chr12	56153415	56153615	12:56153415-56153615	ENSG00000257809,ENSG00000196465,ENSG00000092841
chr12	56156769	56159473	12:56156769-56159473	ENSG00000258317,ENSG00000257809,ENSG00000196465,ENSG00000092841
chr12	56160283	56160891	12:56160283-56160891	ENSG00000257809,ENSG00000196465,ENSG00000092841,ENSG00000139613
chr12	56188220	56188600	12:56188220-56188600	ENSG00000139613,ENSG00000258199
chr12	56188844	56189142	12:56188844-56189142	ENSG00000139613,ENSG00000258199
chr12	56189185	56190580	12:56189185-56190580	ENSG00000258317,ENSG00000139613,ENSG00000258199
chr12	56205502	56205870	12:56205502-56205870	-
chr12	56206543	56206810	12:56206543-56206810	-
chr12	56208126	56208333	12:56208126-56208333	-
chr12	56220486	56221339	12:56220486-56221339	ENSG00000258199,ENSG00000181852,ENSG00000139579,ENSG00000139540,ENSG00000139645
chr12	56221684	56222551	12:56221684-56222551	ENSG00000229117,ENSG00000139641,ENSG00000135482,ENSG00000258345,ENSG00000258317,ENSG00000139613,ENSG00000258199,ENSG00000181852,ENSG00000139579,ENSG00000139540,ENSG00000139645
chr12	56222603	56222803	12:56222603-56222803	-
chr12	56224028	56224772	12:56224028-56224772	ENSG00000229117,ENSG00000135482,ENSG00000258345,ENSG00000139613,ENSG00000258199,ENSG00000181852,ENSG00000139579,ENSG00000139540,ENSG00000139645
chr12	56257735	56258917	12:56257735-56258917	ENSG00000139540,ENSG00000139645,ENSG00000135469
chr12	56266452	56267620	12:56266452-56267620	ENSG00000139540,ENSG00000139645,ENSG00000135469,ENSG00000258260,ENSG00000062485,ENSG00000257303
chr12	56299407	56300822	12:56299407-56300822	ENSG00000258199,ENSG00000139540,ENSG00000139645,ENSG00000135469,ENSG00000062485,ENSG00000144785,ENSG00000257303,ENSG00000257740,ENSG00000257727
chr12	56315414	56316714	12:56315414-56316714	ENSG00000062485,ENSG00000144785,ENSG00000257303,ENSG00000257740,ENSG00000257727,ENSG00000135473,ENSG00000110944,ENSG00000276272,ENSG00000274569
chr12	56320993	56321516	12:56320993-56321516	ENSG00000144785,ENSG00000257727,ENSG00000135473
chr12	56333317	56334534	12:56333317-56334534	ENSG00000135473,ENSG00000110944
chr12	56336587	56337149	12:56336587-56337149	ENSG00000135473,ENSG00000110944,ENSG00000252206,ENSG00000276272,ENSG00000274569
chr12	56338242	56339207	12:56338242-56339207	ENSG00000135473,ENSG00000110944,ENSG00000252206
chr12	56358808	56359301	12:56358808-56359301	ENSG00000170581,ENSG00000252206,ENSG00000175336,ENSG00000276272,ENSG00000274569
chr12	56359853	56360707	12:56359853-56360707	ENSG00000062485,ENSG00000144785,ENSG00000257303,ENSG00000257727,ENSG00000135473,ENSG00000110944,ENSG00000170581,ENSG00000252206,ENSG00000175336,ENSG00000274823,ENSG00000259099,ENSG00000276272,ENSG00000274569,ENSG00000111602,ENSG00000135517,ENSG00000176422
chr12	56375749	56375979	12:56375749-56375979	ENSG00000274823,ENSG00000259099,ENSG00000276272,ENSG00000274569
chr12	56448910	56449786	12:56448910-56449786	ENSG00000274823,ENSG00000259099,ENSG00000276272,ENSG00000274569,ENSG00000111602,ENSG00000135517,ENSG00000176422
chr12	56464316	56464739	12:56464316-56464739	ENSG00000135517,ENSG00000176422
chr12	56468096	56468802	12:56468096-56468802	ENSG00000276272,ENSG00000274569,ENSG00000111602,ENSG00000135517,ENSG00000285528,ENSG00000176422,ENSG00000135423
chr12	56487823	56488698	12:56487823-56488698	ENSG00000285528,ENSG00000135423
chr12	56520884	56521111	12:56520884-56521111	ENSG00000076067
chr12	56521569	56521960	12:56521569-56521960	ENSG00000257576,ENSG00000076067
chr12	56565675	56566000	12:56565675-56566000	ENSG00000076067
chr12	56569867	56570852	12:56569867-56570852	ENSG00000257576,ENSG00000076067,ENSG00000201579
chr12	56573369	56573726	12:56573369-56573726	ENSG00000257576,ENSG00000076067,ENSG00000201579
chr12	56574282	56574524	12:56574282-56574524	ENSG00000257576,ENSG00000076067,ENSG00000201579
chr12	56594085	56594471	12:56594085-56594471	ENSG00000201579
chr12	56628436	56629754	12:56628436-56629754	ENSG00000076108
chr12	56629901	56630596	12:56629901-56630596	ENSG00000076108
chr12	56631776	56632215	12:56631776-56632215	ENSG00000076108
chr12	56632258	56632643	12:56632258-56632643	ENSG00000076108
chr12	56634604	56635865	12:56634604-56635865	ENSG00000076108,ENSG00000110955
chr12	56635907	56637450	12:56635907-56637450	ENSG00000076108,ENSG00000110955,ENSG00000207031,ENSG00000110958,ENSG00000241217
chr12	56645589	56646683	12:56645589-56646683	ENSG00000201579,ENSG00000076108,ENSG00000110955,ENSG00000207031,ENSG00000110958,ENSG00000241217,ENSG00000196531,ENSG00000285625,ENSG00000198056,ENSG00000258679,ENSG00000273536,ENSG00000258816,ENSG00000212383
chr12	56657735	56658127	12:56657735-56658127	ENSG00000241217
chr12	56659014	56659361	12:56659014-56659361	ENSG00000241217
chr12	56684057	56684522	12:56684057-56684522	ENSG00000110958,ENSG00000241217
chr12	56687038	56689200	12:56687038-56689200	ENSG00000110958,ENSG00000241217
chr12	56689486	56689824	12:56689486-56689824	ENSG00000110958
chr12	56700494	56701226	12:56700494-56701226	ENSG00000110958,ENSG00000241217,ENSG00000196531,ENSG00000258816
chr12	56706001	56706342	12:56706001-56706342	-
chr12	56720706	56721328	12:56720706-56721328	ENSG00000110958,ENSG00000196531
chr12	56724818	56725881	12:56724818-56725881	ENSG00000110958,ENSG00000241217,ENSG00000196531,ENSG00000285625,ENSG00000198056,ENSG00000025423,ENSG00000258679,ENSG00000273536,ENSG00000258816,ENSG00000212383
chr12	56749342	56750043	12:56749342-56750043	ENSG00000285625,ENSG00000198056,ENSG00000025423
chr12	56750734	56750934	12:56750734-56750934	ENSG00000198056,ENSG00000025423
chr12	56751884	56752651	12:56751884-56752651	ENSG00000285625,ENSG00000198056,ENSG00000025423
chr12	56757532	56757735	12:56757532-56757735	ENSG00000198056,ENSG00000025423
chr12	56763138	56763352	12:56763138-56763352	ENSG00000025423,ENSG00000278399,ENSG00000287715
chr12	56766303	56767115	12:56766303-56767115	ENSG00000285625,ENSG00000198056,ENSG00000025423,ENSG00000258679,ENSG00000273536,ENSG00000258816,ENSG00000212383,ENSG00000278400,ENSG00000139547,ENSG00000278399,ENSG00000287715,ENSG00000166856,ENSG00000166860
chr12	56775643	56776018	12:56775643-56776018	ENSG00000025423,ENSG00000258679,ENSG00000273536,ENSG00000258816,ENSG00000212383,ENSG00000139547
chr12	56931416	56931837	12:56931416-56931837	ENSG00000258679,ENSG00000273536,ENSG00000258816,ENSG00000212383,ENSG00000170426,ENSG00000278400,ENSG00000139547
chr12	56932874	56933131	12:56932874-56933131	ENSG00000258679,ENSG00000258816,ENSG00000212383,ENSG00000170426,ENSG00000278400,ENSG00000139547
chr12	56941547	56941774	12:56941547-56941774	ENSG00000258679,ENSG00000258816,ENSG00000212383,ENSG00000278400,ENSG00000139547
chr12	56987685	56987885	12:56987685-56987885	ENSG00000273536,ENSG00000278399,ENSG00000287715,ENSG00000166856
chr12	56991565	56991819	12:56991565-56991819	ENSG00000273536,ENSG00000278399,ENSG00000287715,ENSG00000166856
chr12	57001524	57001724	12:57001524-57001724	ENSG00000166856,ENSG00000166860
chr12	57006094	57006769	12:57006094-57006769	ENSG00000273536,ENSG00000166856,ENSG00000166860,ENSG00000166863
chr12	57012830	57013030	12:57012830-57013030	ENSG00000166860,ENSG00000166863
chr12	57020432	57020715	12:57020432-57020715	ENSG00000166863
chr12	57031115	57031444	12:57031115-57031444	ENSG00000166863,ENSG00000166866
chr12	57040925	57041170	12:57040925-57041170	ENSG00000166866
chr12	57046214	57046820	12:57046214-57046820	ENSG00000166866
chr12	57046874	57047958	12:57046874-57047958	ENSG00000166863,ENSG00000166866
chr12	57055874	57056267	12:57055874-57056267	ENSG00000166860,ENSG00000166866
chr12	57063967	57064492	12:57063967-57064492	ENSG00000166860
chr12	57064890	57065627	12:57064890-57065627	ENSG00000166888
chr12	57069384	57070004	12:57069384-57070004	ENSG00000166860,ENSG00000166888
chr12	57073638	57073893	12:57073638-57073893	-
chr12	57078151	57079313	12:57078151-57079313	ENSG00000273536,ENSG00000258816,ENSG00000212383,ENSG00000139547,ENSG00000166860,ENSG00000166863,ENSG00000166881,ENSG00000166886,ENSG00000166888,ENSG00000221365
chr12	57086251	57086463	12:57086251-57086463	ENSG00000166886
chr12	57086545	57086931	12:57086545-57086931	ENSG00000166886
chr12	57086992	57089578	12:57086992-57089578	ENSG00000166881,ENSG00000166886,ENSG00000166888
chr12	57089628	57090378	12:57089628-57090378	ENSG00000166881,ENSG00000166886,ENSG00000166888
chr12	57093299	57094232	12:57093299-57094232	ENSG00000166886
chr12	57101824	57102666	12:57101824-57102666	ENSG00000166888
chr12	57110020	57110934	12:57110020-57110934	ENSG00000166888
chr12	57110997	57112765	12:57110997-57112765	ENSG00000166888
chr12	57118538	57119573	12:57118538-57119573	ENSG00000273536,ENSG00000258816,ENSG00000212383,ENSG00000139547,ENSG00000166860,ENSG00000166888,ENSG00000123384,ENSG00000221365,ENSG00000258830
chr12	57124290	57124680	12:57124290-57124680	ENSG00000123384
chr12	57127091	57128019	12:57127091-57128019	ENSG00000123384
chr12	57128119	57128354	12:57128119-57128354	ENSG00000123384
chr12	57129602	57130315	12:57129602-57130315	ENSG00000166888,ENSG00000123384,ENSG00000221365
chr12	57144153	57144521	12:57144153-57144521	ENSG00000259125
chr12	57147647	57147937	12:57147647-57147937	ENSG00000259125
chr12	57148615	57149247	12:57148615-57149247	ENSG00000259125
chr12	57152249	57152454	12:57152249-57152454	ENSG00000259125
chr12	57152589	57152958	12:57152589-57152958	ENSG00000259125
chr12	57154685	57155175	12:57154685-57155175	ENSG00000123384,ENSG00000259125,ENSG00000221365
chr12	57156711	57157117	12:57156711-57157117	ENSG00000123384,ENSG00000221365
chr12	57157695	57158348	12:57157695-57158348	ENSG00000123384,ENSG00000259125,ENSG00000221365
chr12	57162596	57162842	12:57162596-57162842	ENSG00000123384
chr12	57165140	57165412	12:57165140-57165412	ENSG00000123384
chr12	57165775	57166113	12:57165775-57166113	ENSG00000123384
chr12	57167081	57167478	12:57167081-57167478	ENSG00000123384,ENSG00000221365
chr12	57175883	57176083	12:57175883-57176083	ENSG00000221365
chr12	57182999	57183310	12:57182999-57183310	ENSG00000123384,ENSG00000221365
chr12	57213212	57213711	12:57213212-57213711	ENSG00000221365,ENSG00000182379,ENSG00000185633
chr12	57214197	57214618	12:57214197-57214618	ENSG00000182379
chr12	57215662	57216755	12:57215662-57216755	ENSG00000182379
chr12	57216816	57217401	12:57216816-57217401	ENSG00000182379
chr12	57218126	57218326	12:57218126-57218326	ENSG00000182379
chr12	57223183	57223383	12:57223183-57223383	ENSG00000182379,ENSG00000182199
chr12	57224767	57225314	12:57224767-57225314	ENSG00000182379,ENSG00000276727,ENSG00000182199,ENSG00000185633
chr12	57229160	57229419	12:57229160-57229419	ENSG00000276727,ENSG00000182199
chr12	57229523	57230386	12:57229523-57230386	ENSG00000182379,ENSG00000276727,ENSG00000182199
chr12	57234394	57234850	12:57234394-57234850	ENSG00000182379,ENSG00000276727,ENSG00000182199,ENSG00000185633
chr12	57234916	57235116	12:57234916-57235116	ENSG00000276727,ENSG00000182199,ENSG00000185633
chr12	57236227	57236427	12:57236227-57236427	ENSG00000276727,ENSG00000182199,ENSG00000185633
chr12	57238966	57239916	12:57238966-57239916	ENSG00000182379,ENSG00000276727,ENSG00000182199,ENSG00000185633
chr12	57240009	57241331	12:57240009-57241331	ENSG00000182379,ENSG00000182199,ENSG00000185633,ENSG00000185482
chr12	57241510	57241910	12:57241510-57241910	ENSG00000185633,ENSG00000185482
chr12	57243172	57243399	12:57243172-57243399	ENSG00000185633
chr12	57243609	57244071	12:57243609-57244071	ENSG00000185633,ENSG00000185482
chr12	57248722	57249562	12:57248722-57249562	ENSG00000221365,ENSG00000182379,ENSG00000185633,ENSG00000185482,ENSG00000258830,ENSG00000201198
chr12	57280144	57280625	12:57280144-57280625	ENSG00000258830
chr12	57340063	57340478	12:57340063-57340478	ENSG00000258830,ENSG00000179912,ENSG00000201198
chr12	57430216	57431530	12:57430216-57431530	ENSG00000258830,ENSG00000179912,ENSG00000201198,ENSG00000258001,ENSG00000175189,ENSG00000139269
chr12	57435351	57435713	12:57435351-57435713	ENSG00000179912,ENSG00000201198,ENSG00000258001,ENSG00000175189
chr12	57445051	57445429	12:57445051-57445429	ENSG00000201198,ENSG00000139269
chr12	57452891	57453266	12:57452891-57453266	ENSG00000258830,ENSG00000201198,ENSG00000139269
chr12	57455977	57456503	12:57455977-57456503	ENSG00000139269,ENSG00000287200,ENSG00000111087
chr12	57458852	57459946	12:57458852-57459946	ENSG00000258830,ENSG00000179912,ENSG00000201198,ENSG00000258001,ENSG00000175189,ENSG00000139269,ENSG00000287200,ENSG00000111087,ENSG00000284152
chr12	57462313	57463097	12:57462313-57463097	ENSG00000258830,ENSG00000139269,ENSG00000287200,ENSG00000111087,ENSG00000284152
chr12	57463886	57464343	12:57463886-57464343	ENSG00000139269,ENSG00000287200,ENSG00000111087
chr12	57469271	57469677	12:57469271-57469677	ENSG00000287200,ENSG00000111087,ENSG00000123329
chr12	57475737	57476772	12:57475737-57476772	ENSG00000123329,ENSG00000166986
chr12	57477166	57477651	12:57477166-57477651	ENSG00000123329
chr12	57477712	57478722	12:57477712-57478722	ENSG00000123329,ENSG00000166986
chr12	57479421	57480253	12:57479421-57480253	ENSG00000123329,ENSG00000166986
chr12	57487488	57488968	12:57487488-57488968	ENSG00000123329,ENSG00000166986,ENSG00000284152,ENSG00000208028
chr12	57489229	57489805	12:57489229-57489805	ENSG00000123329,ENSG00000166986,ENSG00000284152
chr12	57519640	57521142	12:57519640-57521142	ENSG00000166986,ENSG00000284152,ENSG00000175197,ENSG00000285133,ENSG00000208028,ENSG00000166987,ENSG00000175203
chr12	57521871	57523963	12:57521871-57523963	ENSG00000166986,ENSG00000284152,ENSG00000175197,ENSG00000285133,ENSG00000208028,ENSG00000166987,ENSG00000175203
chr12	57546155	57547759	12:57546155-57547759	ENSG00000175203,ENSG00000155980
chr12	57549924	57550231	12:57549924-57550231	ENSG00000175203,ENSG00000155980
chr12	57553026	57553226	12:57553026-57553226	ENSG00000175203,ENSG00000155980
chr12	57583299	57583722	12:57583299-57583722	ENSG00000155980,ENSG00000166908,ENSG00000178498,ENSG00000240771,ENSG00000224713,ENSG00000287908,ENSG00000135502,ENSG00000135454
chr12	57584315	57585078	12:57584315-57585078	ENSG00000155980,ENSG00000166908,ENSG00000178498,ENSG00000135502,ENSG00000135454
chr12	57589175	57589531	12:57589175-57589531	ENSG00000155980,ENSG00000166908,ENSG00000178498,ENSG00000240771,ENSG00000224713,ENSG00000287908,ENSG00000135502
chr12	57590667	57591960	12:57590667-57591960	ENSG00000166908,ENSG00000178498,ENSG00000240771
chr12	57604854	57605169	12:57604854-57605169	ENSG00000178498,ENSG00000240771
chr12	57611368	57611741	12:57611368-57611741	ENSG00000178498,ENSG00000240771,ENSG00000224713,ENSG00000287908,ENSG00000135502
chr12	57619724	57619935	12:57619724-57619935	ENSG00000178498,ENSG00000240771,ENSG00000224713,ENSG00000287908,ENSG00000135502
chr12	57621748	57622147	12:57621748-57622147	ENSG00000155980,ENSG00000178498,ENSG00000240771,ENSG00000224713,ENSG00000287908,ENSG00000135502,ENSG00000135454
chr12	57627535	57627756	12:57627535-57627756	ENSG00000135502,ENSG00000135454
chr12	57632948	57633430	12:57632948-57633430	ENSG00000135502,ENSG00000135454
chr12	57693398	57694636	12:57693398-57694636	ENSG00000175203,ENSG00000155980,ENSG00000166908,ENSG00000178498,ENSG00000240771,ENSG00000224713,ENSG00000287908,ENSG00000135502,ENSG00000135454,ENSG00000242990,ENSG00000135506,ENSG00000257342,ENSG00000255737
chr12	57726052	57726799	12:57726052-57726799	ENSG00000257342,ENSG00000135439,ENSG00000255737
chr12	57740996	57742529	12:57740996-57742529	ENSG00000257342,ENSG00000135439,ENSG00000255737,ENSG00000135452,ENSG00000135446,ENSG00000283621
chr12	57744165	57745258	12:57744165-57745258	ENSG00000242990,ENSG00000257342,ENSG00000135439,ENSG00000255737,ENSG00000135452,ENSG00000135446,ENSG00000283621,ENSG00000139266
chr12	57751482	57753021	12:57751482-57753021	ENSG00000135452,ENSG00000135446,ENSG00000283621,ENSG00000139266,ENSG00000111012
chr12	57753682	57753898	12:57753682-57753898	ENSG00000135452,ENSG00000135446,ENSG00000283621,ENSG00000139266
chr12	57754495	57755331	12:57754495-57755331	ENSG00000135452,ENSG00000135446,ENSG00000283621,ENSG00000139266
chr12	57755377	57757155	12:57755377-57757155	ENSG00000135446,ENSG00000139266,ENSG00000111012,ENSG00000037897
chr12	57764815	57766586	12:57764815-57766586	ENSG00000139266,ENSG00000111012,ENSG00000037897,ENSG00000123427,ENSG00000257921
chr12	57771036	57773022	12:57771036-57773022	ENSG00000135446,ENSG00000139266,ENSG00000111012,ENSG00000037897,ENSG00000123427,ENSG00000257921,ENSG00000123297,ENSG00000206749
chr12	57775626	57776142	12:57775626-57776142	ENSG00000037897,ENSG00000123427,ENSG00000257921,ENSG00000123297
chr12	57781257	57782099	12:57781257-57782099	ENSG00000123427,ENSG00000257921,ENSG00000123297
chr12	57782563	57783412	12:57782563-57783412	ENSG00000037897,ENSG00000123427,ENSG00000257921,ENSG00000123297,ENSG00000206749
chr12	57797875	57798278	12:57797875-57798278	ENSG00000135407,ENSG00000270039,ENSG00000206749,ENSG00000269903
chr12	57816732	57817156	12:57816732-57817156	ENSG00000135407,ENSG00000270039,ENSG00000206749,ENSG00000269903,ENSG00000175215,ENSG00000207789
chr12	57831335	57831726	12:57831335-57831726	ENSG00000135407,ENSG00000206749,ENSG00000175215,ENSG00000207789,ENSG00000257953
chr12	57834363	57834854	12:57834363-57834854	ENSG00000135407,ENSG00000270039,ENSG00000206749,ENSG00000269903,ENSG00000175215,ENSG00000207789,ENSG00000257953
chr12	57835353	57835878	12:57835353-57835878	ENSG00000135407,ENSG00000270039,ENSG00000206749,ENSG00000269903,ENSG00000175215,ENSG00000207789,ENSG00000257953,ENSG00000245651,ENSG00000273805
chr12	57836599	57837332	12:57836599-57837332	ENSG00000257953
chr12	57837782	57838749	12:57837782-57838749	ENSG00000207789,ENSG00000257953
chr12	57838817	57839313	12:57838817-57839313	ENSG00000135407,ENSG00000206749,ENSG00000269903,ENSG00000175215,ENSG00000207789,ENSG00000257953,ENSG00000245651,ENSG00000273805
chr12	57843301	57843852	12:57843301-57843852	ENSG00000175215,ENSG00000257953
chr12	57844539	57847490	12:57844539-57847490	ENSG00000206749,ENSG00000175215,ENSG00000245651,ENSG00000273805
chr12	57850705	57851491	12:57850705-57851491	ENSG00000206749,ENSG00000175215,ENSG00000245651,ENSG00000273805
chr12	57852656	57852861	12:57852656-57852861	ENSG00000175215
chr12	57853892	57854174	12:57853892-57854174	ENSG00000175215
chr12	57865002	57865723	12:57865002-57865723	ENSG00000206749,ENSG00000245651,ENSG00000273805
chr12	57874126	57874549	12:57874126-57874549	ENSG00000245651
chr12	57888815	57889097	12:57888815-57889097	ENSG00000245651,ENSG00000273805
chr12	57896542	57897038	12:57896542-57897038	ENSG00000245651,ENSG00000273805
chr12	57898707	57899633	12:57898707-57899633	ENSG00000135407,ENSG00000206749,ENSG00000245651,ENSG00000273805
chr12	57905304	57905713	12:57905304-57905713	ENSG00000135407,ENSG00000270039,ENSG00000206749,ENSG00000166896
chr12	57934813	57935159	12:57934813-57935159	ENSG00000257698
chr12	57935735	57936469	12:57935735-57936469	ENSG00000166896,ENSG00000257698,ENSG00000257159,ENSG00000222210,ENSG00000257668,ENSG00000257541
chr12	57939246	57939659	12:57939246-57939659	ENSG00000166896,ENSG00000257698
chr12	57940332	57942359	12:57940332-57942359	ENSG00000166896,ENSG00000257698,ENSG00000257159,ENSG00000222210,ENSG00000257668,ENSG00000257541,ENSG00000279134,ENSG00000279411
chr12	58030904	58031277	12:58030904-58031277	ENSG00000257159,ENSG00000222210,ENSG00000257668,ENSG00000257541,ENSG00000279134,ENSG00000279411,ENSG00000241423
chr12	58321288	58321933	12:58321288-58321933	ENSG00000257159,ENSG00000222210,ENSG00000257668,ENSG00000257541,ENSG00000279134,ENSG00000279411,ENSG00000241423,ENSG00000258133,ENSG00000258231,ENSG00000257259,ENSG00000244390,ENSG00000286279
chr12	58325084	58325420	12:58325084-58325420	ENSG00000222210,ENSG00000257541,ENSG00000279134,ENSG00000279411,ENSG00000241423,ENSG00000258133
chr12	58337413	58338118	12:58337413-58338118	ENSG00000257159,ENSG00000222210,ENSG00000257668,ENSG00000257541,ENSG00000279134,ENSG00000279411,ENSG00000241423,ENSG00000258133,ENSG00000258231,ENSG00000257259,ENSG00000244390,ENSG00000257288,ENSG00000286351,ENSG00000286279
chr12	58341977	58342195	12:58341977-58342195	ENSG00000222210,ENSG00000257668,ENSG00000279134,ENSG00000279411,ENSG00000241423,ENSG00000258133,ENSG00000258231,ENSG00000257259
chr12	58345999	58346285	12:58345999-58346285	ENSG00000222210,ENSG00000257668,ENSG00000257541,ENSG00000279134,ENSG00000279411,ENSG00000241423,ENSG00000258133,ENSG00000258231,ENSG00000257259
chr12	58364299	58364507	12:58364299-58364507	ENSG00000258133
chr12	58364883	58365083	12:58364883-58365083	ENSG00000258133
chr12	58425599	58426033	12:58425599-58426033	ENSG00000279134,ENSG00000258133,ENSG00000258231,ENSG00000257259
chr12	58426076	58426477	12:58426076-58426477	ENSG00000258133,ENSG00000257259
chr12	58920124	58920794	12:58920124-58920794	ENSG00000258231,ENSG00000257259,ENSG00000139263,ENSG00000257443,ENSG00000244390
chr12	59078892	59079720	12:59078892-59079720	ENSG00000257159,ENSG00000222210,ENSG00000257668,ENSG00000257541,ENSG00000279134,ENSG00000279411,ENSG00000241423,ENSG00000258133,ENSG00000258231,ENSG00000257259,ENSG00000139263,ENSG00000257443,ENSG00000244390,ENSG00000257288,ENSG00000286351,ENSG00000286279
chr12	59113865	59114217	12:59113865-59114217	ENSG00000222210,ENSG00000257668,ENSG00000257541,ENSG00000279411,ENSG00000258231,ENSG00000257259,ENSG00000244390,ENSG00000257288,ENSG00000286351,ENSG00000286279
chr12	59149989	59150409	12:59149989-59150409	ENSG00000257159,ENSG00000222210,ENSG00000257668,ENSG00000257541,ENSG00000279134,ENSG00000279411,ENSG00000241423,ENSG00000258133,ENSG00000258231,ENSG00000257259,ENSG00000244390,ENSG00000257288,ENSG00000286351,ENSG00000286279
chr12	59387638	59387938	12:59387638-59387938	ENSG00000286279,ENSG00000212599,ENSG00000258184,ENSG00000252607,ENSG00000251822
chr12	59403246	59403513	12:59403246-59403513	ENSG00000286279,ENSG00000258214,ENSG00000212599,ENSG00000257294,ENSG00000287014,ENSG00000258184,ENSG00000252607
chr12	59405944	59406464	12:59405944-59406464	ENSG00000286279,ENSG00000258214,ENSG00000212599,ENSG00000251931,ENSG00000257230,ENSG00000257294,ENSG00000287014,ENSG00000258184,ENSG00000252607,ENSG00000251822,ENSG00000257865
chr12	59472164	59472842	12:59472164-59472842	ENSG00000257159,ENSG00000257541,ENSG00000279134,ENSG00000279411,ENSG00000241423,ENSG00000258231,ENSG00000257259,ENSG00000286279,ENSG00000212599,ENSG00000251931,ENSG00000257230,ENSG00000202471,ENSG00000257146,ENSG00000257294,ENSG00000287014,ENSG00000258184,ENSG00000252607,ENSG00000251822,ENSG00000257865
chr12	59484419	59485045	12:59484419-59485045	ENSG00000286279,ENSG00000212599,ENSG00000251931,ENSG00000257230,ENSG00000257294,ENSG00000287014,ENSG00000258184,ENSG00000252607,ENSG00000251822,ENSG00000257865
chr12	59491826	59492183	12:59491826-59492183	ENSG00000257259,ENSG00000286279,ENSG00000212599,ENSG00000251931,ENSG00000257230,ENSG00000257294,ENSG00000287014,ENSG00000258184,ENSG00000252607,ENSG00000251822,ENSG00000257865
chr12	59595150	59598031	12:59595150-59598031	ENSG00000257259,ENSG00000286279,ENSG00000212599,ENSG00000251931,ENSG00000257230,ENSG00000202471,ENSG00000118596,ENSG00000257146,ENSG00000287014,ENSG00000258184,ENSG00000252607,ENSG00000257865
chr12	59613060	59613470	12:59613060-59613470	ENSG00000257230,ENSG00000202471,ENSG00000118596,ENSG00000257146
chr12	59619725	59621019	12:59619725-59621019	ENSG00000257159,ENSG00000222210,ENSG00000257541,ENSG00000279134,ENSG00000279411,ENSG00000241423,ENSG00000258231,ENSG00000257259,ENSG00000244390,ENSG00000257288,ENSG00000286351,ENSG00000286279,ENSG00000212599,ENSG00000251931,ENSG00000257230,ENSG00000202471,ENSG00000118596,ENSG00000257146,ENSG00000257294,ENSG00000287014,ENSG00000258184,ENSG00000252607,ENSG00000251822,ENSG00000257865,ENSG00000257308
chr12	59621090	59621291	12:59621090-59621291	-
chr12	59698652	59698934	12:59698652-59698934	ENSG00000118596,ENSG00000257146
chr12	59699597	59699926	12:59699597-59699926	ENSG00000118596,ENSG00000257146
chr12	59808310	59808768	12:59808310-59808768	ENSG00000237176,ENSG00000257294,ENSG00000252607,ENSG00000257865
chr12	59874866	59875086	12:59874866-59875086	ENSG00000286279,ENSG00000257294,ENSG00000287014,ENSG00000258184,ENSG00000252607,ENSG00000257865
chr12	61758726	61758957	12:61758726-61758957	ENSG00000252607,ENSG00000251822,ENSG00000257308,ENSG00000258336,ENSG00000286402,ENSG00000242922
chr12	61766017	61766345	12:61766017-61766345	ENSG00000287014,ENSG00000258184,ENSG00000257865,ENSG00000257308,ENSG00000258336,ENSG00000286402,ENSG00000242922
chr12	61870758	61871819	12:61870758-61871819	ENSG00000287014,ENSG00000258184,ENSG00000252607,ENSG00000251822,ENSG00000257865,ENSG00000257308,ENSG00000258336,ENSG00000286402,ENSG00000242922,ENSG00000257528,ENSG00000213363
chr12	61991637	61992173	12:61991637-61992173	ENSG00000287014,ENSG00000258184,ENSG00000252607,ENSG00000251822,ENSG00000257865,ENSG00000257308,ENSG00000258336,ENSG00000286402,ENSG00000213363
chr12	61993674	61994201	12:61993674-61994201	ENSG00000287014,ENSG00000258184,ENSG00000252607,ENSG00000251822,ENSG00000257865,ENSG00000257308,ENSG00000258336,ENSG00000286402,ENSG00000213363
chr12	61994963	61995193	12:61994963-61995193	ENSG00000257865,ENSG00000257308,ENSG00000258336,ENSG00000213363
chr12	62003226	62004431	12:62003226-62004431	ENSG00000287014,ENSG00000258184,ENSG00000252607,ENSG00000251822,ENSG00000257308,ENSG00000258336,ENSG00000286402,ENSG00000213363
chr12	62075802	62076443	12:62075802-62076443	ENSG00000257294,ENSG00000287014,ENSG00000258184,ENSG00000252607,ENSG00000251822,ENSG00000257865,ENSG00000257308,ENSG00000258336,ENSG00000286402,ENSG00000213363,ENSG00000258316
chr12	62106632	62107280	12:62106632-62107280	ENSG00000287014,ENSG00000252607,ENSG00000257308,ENSG00000258336,ENSG00000286402,ENSG00000198673,ENSG00000213363,ENSG00000258316
chr12	62123773	62124053	12:62123773-62124053	ENSG00000257308
chr12	62146308	62146699	12:62146308-62146699	ENSG00000257880
chr12	62190152	62190495	12:62190152-62190495	ENSG00000198673
chr12	62190942	62193054	12:62190942-62193054	ENSG00000198673,ENSG00000258316
chr12	62202933	62203133	12:62202933-62203133	ENSG00000258316
chr12	62211437	62211890	12:62211437-62211890	ENSG00000257308,ENSG00000258316
chr12	62214779	62215351	12:62214779-62215351	ENSG00000258316
chr12	62215602	62215868	12:62215602-62215868	ENSG00000258316
chr12	62251317	62251517	12:62251317-62251517	ENSG00000198673,ENSG00000258316
chr12	62256873	62257124	12:62256873-62257124	ENSG00000198673,ENSG00000135655,ENSG00000284360
chr12	62259021	62261551	12:62259021-62261551	ENSG00000198673,ENSG00000258316,ENSG00000135655,ENSG00000284360,ENSG00000275881
chr12	62264760	62265127	12:62264760-62265127	ENSG00000198673,ENSG00000135655,ENSG00000284360
chr12	62267439	62267915	12:62267439-62267915	ENSG00000198673,ENSG00000135655,ENSG00000284360
chr12	62268962	62269307	12:62268962-62269307	ENSG00000198673,ENSG00000135655,ENSG00000284360
chr12	62291846	62292162	12:62291846-62292162	ENSG00000275881
chr12	62292414	62292767	12:62292414-62292767	-
chr12	62297325	62297680	12:62297325-62297680	ENSG00000275881
chr12	62318959	62319431	12:62318959-62319431	ENSG00000135655,ENSG00000200814,ENSG00000275881
chr12	62328566	62328766	12:62328566-62328766	ENSG00000200814
chr12	62335761	62336126	12:62335761-62336126	ENSG00000200814,ENSG00000275881
chr12	62342981	62343328	12:62342981-62343328	ENSG00000200814,ENSG00000275881
chr12	62345277	62345534	12:62345277-62345534	ENSG00000200814,ENSG00000275881
chr12	62434492	62436123	12:62434492-62436123	ENSG00000275881,ENSG00000257568,ENSG00000202034
chr12	62465665	62467910	12:62465665-62467910	ENSG00000275881,ENSG00000061987,ENSG00000257568,ENSG00000202034
chr12	62516842	62517336	12:62516842-62517336	ENSG00000275881,ENSG00000257568,ENSG00000202034
chr12	62522996	62523348	12:62522996-62523348	ENSG00000275881,ENSG00000257568,ENSG00000202034
chr12	62525605	62526006	12:62525605-62526006	ENSG00000257568,ENSG00000202034
chr12	62577508	62577833	12:62577508-62577833	ENSG00000061987,ENSG00000202034
chr12	62581739	62582140	12:62581739-62582140	ENSG00000061987
chr12	62600076	62600832	12:62600076-62600832	ENSG00000221949,ENSG00000257354,ENSG00000199179,ENSG00000275180
chr12	62602125	62604348	12:62602125-62604348	ENSG00000275881,ENSG00000061987,ENSG00000257568,ENSG00000202034,ENSG00000221949,ENSG00000257354,ENSG00000199179,ENSG00000275180,ENSG00000241941
chr12	62604814	62605016	12:62604814-62605016	ENSG00000221949,ENSG00000257354,ENSG00000199179,ENSG00000275180
chr12	62625418	62625618	12:62625418-62625618	ENSG00000241941
chr12	62631649	62632422	12:62631649-62632422	ENSG00000241941
chr12	62632536	62633003	12:62632536-62633003	ENSG00000241941
chr12	62642563	62642784	12:62642563-62642784	ENSG00000241941
chr12	62702613	62702888	12:62702613-62702888	ENSG00000241941
chr12	62703150	62703353	12:62703150-62703353	ENSG00000241941
chr12	62728656	62729064	12:62728656-62729064	ENSG00000111110
chr12	62731047	62731538	12:62731047-62731538	ENSG00000241941,ENSG00000213352
chr12	62732634	62733413	12:62732634-62733413	ENSG00000257308,ENSG00000275881,ENSG00000257568,ENSG00000202034,ENSG00000111110,ENSG00000241941,ENSG00000213352,ENSG00000257664,ENSG00000258117
chr12	62744511	62745043	12:62744511-62745043	ENSG00000275881,ENSG00000202034,ENSG00000241941,ENSG00000213352
chr12	62745282	62745775	12:62745282-62745775	ENSG00000241941,ENSG00000213352
chr12	62774762	62775194	12:62774762-62775194	ENSG00000202034,ENSG00000241941,ENSG00000213352
chr12	62785859	62786409	12:62785859-62786409	ENSG00000257568,ENSG00000202034,ENSG00000111110,ENSG00000241941,ENSG00000213352
chr12	62793924	62794336	12:62793924-62794336	ENSG00000111110
chr12	62799095	62799516	12:62799095-62799516	ENSG00000202034
chr12	62813003	62813544	12:62813003-62813544	-
chr12	62841724	62842260	12:62841724-62842260	ENSG00000111110,ENSG00000200296,ENSG00000139239,ENSG00000257664
chr12	62842469	62842669	12:62842469-62842669	ENSG00000111110
chr12	62844017	62844584	12:62844017-62844584	ENSG00000111110
chr12	62848438	62848815	12:62848438-62848815	ENSG00000111110,ENSG00000200296,ENSG00000139239
chr12	62858988	62859802	12:62858988-62859802	ENSG00000200296,ENSG00000139239,ENSG00000257779,ENSG00000250517,ENSG00000257664
chr12	62860076	62860438	12:62860076-62860438	-
chr12	62886829	62887251	12:62886829-62887251	-
chr12	62897932	62900328	12:62897932-62900328	ENSG00000139239,ENSG00000257664
chr12	62900553	62900974	12:62900553-62900974	ENSG00000139239,ENSG00000257779,ENSG00000250517,ENSG00000257664
chr12	62903123	62903428	12:62903123-62903428	ENSG00000139239
chr12	62919983	62920183	12:62919983-62920183	-
chr12	62931289	62931855	12:62931289-62931855	ENSG00000111110,ENSG00000252660,ENSG00000139239
chr12	62933504	62935547	12:62933504-62935547	ENSG00000111110,ENSG00000252660,ENSG00000139239,ENSG00000257779,ENSG00000250517,ENSG00000257235,ENSG00000257664
chr12	63020866	63021553	12:63020866-63021553	ENSG00000139239,ENSG00000257779,ENSG00000250517,ENSG00000257235,ENSG00000257664,ENSG00000258117
chr12	63021848	63022074	12:63021848-63022074	ENSG00000139239,ENSG00000257779,ENSG00000250517,ENSG00000257235,ENSG00000257664
chr12	63091886	63092157	12:63091886-63092157	ENSG00000257664
chr12	63093074	63093444	12:63093074-63093444	ENSG00000257664
chr12	63150791	63151026	12:63150791-63151026	ENSG00000166148,ENSG00000279444
chr12	63151586	63151819	12:63151586-63151819	ENSG00000166148,ENSG00000279444
chr12	63151915	63152511	12:63151915-63152511	ENSG00000166148,ENSG00000279444,ENSG00000258117
chr12	63276719	63277004	12:63276719-63277004	ENSG00000257332,ENSG00000258117
chr12	63420262	63420542	12:63420262-63420542	ENSG00000258117
chr12	63445613	63445984	12:63445613-63445984	ENSG00000258117
chr12	63457840	63458245	12:63457840-63458245	ENSG00000258117
chr12	63528887	63529118	12:63528887-63529118	ENSG00000258117
chr12	63577694	63577937	12:63577694-63577937	ENSG00000177990
chr12	63666330	63666530	12:63666330-63666530	ENSG00000177990,ENSG00000257005
chr12	63668019	63669511	12:63668019-63669511	ENSG00000177990,ENSG00000257005
chr12	63720871	63721083	12:63720871-63721083	ENSG00000255583
chr12	63770924	63771150	12:63770924-63771150	ENSG00000240027,ENSG00000118600
chr12	63777253	63777777	12:63777253-63777777	ENSG00000249753,ENSG00000240027,ENSG00000118600
chr12	63779397	63780644	12:63779397-63780644	ENSG00000258117,ENSG00000177990,ENSG00000249753,ENSG00000257005,ENSG00000255583,ENSG00000240027,ENSG00000118600,ENSG00000255850,ENSG00000255642
chr12	63814913	63815113	12:63814913-63815113	ENSG00000255850,ENSG00000255642
chr12	63825933	63826362	12:63825933-63826362	ENSG00000255850,ENSG00000255642
chr12	63839419	63839727	12:63839419-63839727	ENSG00000196935
chr12	63843347	63845213	12:63843347-63845213	ENSG00000255850,ENSG00000255642,ENSG00000196935,ENSG00000242087,ENSG00000287618,ENSG00000255817,ENSG00000212298
chr12	63845843	63846098	12:63845843-63846098	ENSG00000196935
chr12	63884113	63884454	12:63884113-63884454	ENSG00000242087,ENSG00000256571,ENSG00000256399
chr12	63912715	63913036	12:63912715-63913036	ENSG00000242087,ENSG00000256399
chr12	63916713	63917103	12:63916713-63917103	-
chr12	63917174	63917413	12:63917174-63917413	-
chr12	63917811	63919153	12:63917811-63919153	ENSG00000242087,ENSG00000256571,ENSG00000256399,ENSG00000287618,ENSG00000255817
chr12	63940425	63940633	12:63940425-63940633	-
chr12	63944841	63945090	12:63944841-63945090	-
chr12	63955309	63956529	12:63955309-63956529	ENSG00000258117,ENSG00000196935,ENSG00000242087,ENSG00000256571,ENSG00000256399,ENSG00000255780,ENSG00000287618,ENSG00000255817,ENSG00000212298
chr12	63963803	63964305	12:63963803-63964305	ENSG00000242087
chr12	63967715	63967934	12:63967715-63967934	-
chr12	63970284	63970484	12:63970284-63970484	-
chr12	63970720	63971040	12:63970720-63971040	-
chr12	63985153	63985956	12:63985153-63985956	ENSG00000196935
chr12	64006396	64006698	12:64006396-64006698	-
chr12	64010114	64010332	12:64010114-64010332	-
chr12	64034159	64034428	12:64034159-64034428	ENSG00000255780
chr12	64087305	64087505	12:64087305-64087505	ENSG00000255886
chr12	64088077	64089024	12:64088077-64089024	ENSG00000258117,ENSG00000257005,ENSG00000196935,ENSG00000242087,ENSG00000256571,ENSG00000255780,ENSG00000255886,ENSG00000287618,ENSG00000255817,ENSG00000255629,ENSG00000212298
chr12	64090097	64090379	12:64090097-64090379	ENSG00000255886,ENSG00000255817
chr12	64090688	64091075	12:64090688-64091075	ENSG00000255886
chr12	64157665	64158182	12:64157665-64158182	ENSG00000242087,ENSG00000287618,ENSG00000255817,ENSG00000255629,ENSG00000212298
chr12	64181439	64181908	12:64181439-64181908	ENSG00000287618,ENSG00000255817,ENSG00000255629,ENSG00000212298
chr12	64186771	64187713	12:64186771-64187713	ENSG00000287618,ENSG00000255817,ENSG00000212298
chr12	64219212	64219455	12:64219212-64219455	ENSG00000174206,ENSG00000212298
chr12	64221432	64222992	12:64221432-64222992	ENSG00000174206,ENSG00000212298,ENSG00000243024,ENSG00000251788
chr12	64225309	64226103	12:64225309-64226103	ENSG00000174206,ENSG00000212298,ENSG00000243024,ENSG00000251788
chr12	64236674	64237098	12:64236674-64237098	-
chr12	64252819	64253585	12:64252819-64253585	ENSG00000255850,ENSG00000255642,ENSG00000196935,ENSG00000242087,ENSG00000255817,ENSG00000212298,ENSG00000256192,ENSG00000238440
chr12	64256191	64256548	12:64256191-64256548	-
chr12	64265896	64266257	12:64265896-64266257	ENSG00000256192
chr12	64273614	64274133	12:64273614-64274133	ENSG00000185306,ENSG00000256192,ENSG00000238440
chr12	64293602	64294760	12:64293602-64294760	ENSG00000240027,ENSG00000287618,ENSG00000185306,ENSG00000256192,ENSG00000238440
chr12	64299267	64300297	12:64299267-64300297	ENSG00000185306,ENSG00000238440
chr12	64332301	64332749	12:64332301-64332749	ENSG00000256293,ENSG00000238440
chr12	64342391	64342690	12:64342391-64342690	ENSG00000256293,ENSG00000238440
chr12	64390251	64390914	12:64390251-64390914	ENSG00000243024,ENSG00000185306,ENSG00000238440
chr12	64400062	64400262	12:64400062-64400262	ENSG00000184575
chr12	64403837	64405472	12:64403837-64405472	ENSG00000243024,ENSG00000185306,ENSG00000238440,ENSG00000184575,ENSG00000255566,ENSG00000277895,ENSG00000183735,ENSG00000288665
chr12	64450961	64453330	12:64450961-64453330	ENSG00000255566,ENSG00000277895,ENSG00000183735,ENSG00000288665
chr12	64456806	64457452	12:64456806-64457452	ENSG00000255566,ENSG00000277895,ENSG00000183735,ENSG00000288665
chr12	64459279	64459816	12:64459279-64459816	ENSG00000277895,ENSG00000183735
chr12	64461876	64462076	12:64461876-64462076	ENSG00000183735
chr12	64523792	64524099	12:64523792-64524099	ENSG00000288665
chr12	64528533	64529382	12:64528533-64529382	ENSG00000288665,ENSG00000153179,ENSG00000256199
chr12	64549573	64549923	12:64549573-64549923	ENSG00000280320
chr12	64560964	64561412	12:64560964-64561412	ENSG00000223294
chr12	64583792	64584041	12:64583792-64584041	ENSG00000223294
chr12	64595122	64595856	12:64595122-64595856	ENSG00000256670,ENSG00000223294,ENSG00000288665
chr12	64596420	64596691	12:64596420-64596691	ENSG00000223294
chr12	64608830	64609755	12:64608830-64609755	ENSG00000256670,ENSG00000223294,ENSG00000153179
chr12	64609802	64612289	12:64609802-64612289	ENSG00000256314,ENSG00000207546,ENSG00000266016,ENSG00000256670,ENSG00000223294,ENSG00000153179
chr12	64612891	64613239	12:64612891-64613239	ENSG00000256670,ENSG00000153179
chr12	64618904	64619625	12:64618904-64619625	ENSG00000256314,ENSG00000225195,ENSG00000207546,ENSG00000266016,ENSG00000256670,ENSG00000223294,ENSG00000288665,ENSG00000153179
chr12	64619751	64620366	12:64619751-64620366	ENSG00000225195,ENSG00000207546,ENSG00000266016
chr12	64621135	64622229	12:64621135-64622229	ENSG00000256314,ENSG00000225195,ENSG00000207546,ENSG00000266016,ENSG00000153179
chr12	64624936	64626158	12:64624936-64626158	ENSG00000280320,ENSG00000256314,ENSG00000225195,ENSG00000207546,ENSG00000266016,ENSG00000256670,ENSG00000223294,ENSG00000288665,ENSG00000153179
chr12	64631299	64631501	12:64631299-64631501	ENSG00000225195
chr12	64633839	64634279	12:64633839-64634279	ENSG00000256314,ENSG00000225195
chr12	64638773	64639311	12:64638773-64639311	ENSG00000256314,ENSG00000225195,ENSG00000288665
chr12	64665432	64666126	12:64665432-64666126	ENSG00000256314
chr12	64669192	64669738	12:64669192-64669738	ENSG00000256314
chr12	64671073	64671565	12:64671073-64671565	ENSG00000256314
chr12	64672886	64673509	12:64672886-64673509	ENSG00000256314
chr12	64677069	64677281	12:64677069-64677281	-
chr12	64679412	64680176	12:64679412-64680176	ENSG00000256314
chr12	64687793	64688241	12:64687793-64688241	-
chr12	64696238	64696463	12:64696238-64696463	ENSG00000280320
chr12	64697999	64698468	12:64697999-64698468	ENSG00000280320
chr12	64699665	64700212	12:64699665-64700212	ENSG00000280320,ENSG00000256670,ENSG00000223294,ENSG00000255566,ENSG00000288665
chr12	64713488	64713688	12:64713488-64713688	ENSG00000280181
chr12	64714377	64715136	12:64714377-64715136	ENSG00000135677,ENSG00000280181,ENSG00000280320,ENSG00000223294,ENSG00000255566,ENSG00000288665
chr12	64729923	64730302	12:64729923-64730302	ENSG00000135677
chr12	64730671	64731108	12:64730671-64731108	ENSG00000135677
chr12	64735460	64735742	12:64735460-64735742	-
chr12	64740597	64740921	12:64740597-64740921	-
chr12	64744987	64745189	12:64744987-64745189	-
chr12	64746588	64747048	12:64746588-64747048	ENSG00000288591,ENSG00000111490,ENSG00000135677
chr12	64749463	64750219	12:64749463-64750219	ENSG00000288591,ENSG00000135677
chr12	64754180	64754576	12:64754180-64754576	ENSG00000288591,ENSG00000111490,ENSG00000135677
chr12	64755550	64755750	12:64755550-64755750	ENSG00000288591,ENSG00000111490,ENSG00000135677
chr12	64756405	64756812	12:64756405-64756812	ENSG00000288591,ENSG00000111490,ENSG00000135677
chr12	64757557	64758201	12:64757557-64758201	ENSG00000288591,ENSG00000111490,ENSG00000135677
chr12	64758795	64759971	12:64758795-64759971	ENSG00000288591,ENSG00000111490,ENSG00000135677
chr12	64760869	64761233	12:64760869-64761233	ENSG00000288591,ENSG00000111490
chr12	64780307	64781561	12:64780307-64781561	ENSG00000111490
chr12	64782072	64782743	12:64782072-64782743	ENSG00000111490
chr12	64796204	64796661	12:64796204-64796661	ENSG00000207099,ENSG00000198671,ENSG00000221564,ENSG00000255693,ENSG00000243020,ENSG00000286682,ENSG00000111490
chr12	64800540	64801094	12:64800540-64801094	ENSG00000207099,ENSG00000221564,ENSG00000255693,ENSG00000243020,ENSG00000286682
chr12	64802234	64802542	12:64802234-64802542	ENSG00000243020
chr12	64826372	64826579	12:64826372-64826579	ENSG00000243020,ENSG00000286682,ENSG00000111490
chr12	64891018	64891218	12:64891018-64891218	ENSG00000207099,ENSG00000255693,ENSG00000243020
chr12	65121079	65121583	12:65121079-65121583	ENSG00000255700,ENSG00000207099,ENSG00000156076,ENSG00000198671,ENSG00000221564,ENSG00000248995,ENSG00000255693,ENSG00000243020
chr12	65123560	65123823	12:65123560-65123823	ENSG00000255700,ENSG00000207099,ENSG00000156076
chr12	65125227	65125657	12:65125227-65125657	ENSG00000255700,ENSG00000207099,ENSG00000156076,ENSG00000255693
chr12	65156114	65156977	12:65156114-65156977	ENSG00000174106,ENSG00000255700,ENSG00000207099,ENSG00000198671
chr12	65162732	65162932	12:65162732-65162932	ENSG00000174106
chr12	65163449	65164400	12:65163449-65164400	ENSG00000276853,ENSG00000174106,ENSG00000255700,ENSG00000207099,ENSG00000198671,ENSG00000221564,ENSG00000248995,ENSG00000255693,ENSG00000243020
chr12	65168602	65171014	12:65168602-65171014	ENSG00000276853,ENSG00000174106,ENSG00000207099,ENSG00000198671,ENSG00000221564,ENSG00000248995
chr12	65171867	65172279	12:65171867-65172279	ENSG00000276853,ENSG00000174106
chr12	65185960	65186307	12:65185960-65186307	ENSG00000276853
chr12	65188240	65188645	12:65188240-65188645	ENSG00000276853
chr12	65209629	65210109	12:65209629-65210109	ENSG00000207099
chr12	65278497	65279755	12:65278497-65279755	ENSG00000250280,ENSG00000174099
chr12	65282125	65282325	12:65282125-65282325	ENSG00000250280,ENSG00000174099
chr12	65296021	65296995	12:65296021-65296995	ENSG00000215208,ENSG00000250280,ENSG00000174099,ENSG00000207099,ENSG00000198671,ENSG00000221564,ENSG00000248995,ENSG00000255693,ENSG00000243020
chr12	65306555	65307350	12:65306555-65307350	ENSG00000250280,ENSG00000174099
chr12	65308098	65308862	12:65308098-65308862	ENSG00000174099
chr12	65449403	65449977	12:65449403-65449977	ENSG00000215208
chr12	65450725	65451103	12:65450725-65451103	ENSG00000215208
chr12	65495163	65495643	12:65495163-65495643	ENSG00000215208
chr12	65500591	65500888	12:65500591-65500888	-
chr12	65556727	65557141	12:65556727-65557141	ENSG00000255866,ENSG00000250748
chr12	65602517	65602834	12:65602517-65602834	ENSG00000256268
chr12	65649110	65649540	12:65649110-65649540	ENSG00000213344,ENSG00000256915,ENSG00000250748
chr12	65653878	65654191	12:65653878-65654191	ENSG00000213344,ENSG00000256915,ENSG00000250748
chr12	65656684	65657383	12:65656684-65657383	ENSG00000213344,ENSG00000256915,ENSG00000256268,ENSG00000250748,ENSG00000221564
chr12	65694147	65694610	12:65694147-65694610	-
chr12	65695526	65696115	12:65695526-65696115	-
chr12	65699251	65699627	12:65699251-65699627	-
chr12	65740626	65740863	12:65740626-65740863	-
chr12	65741158	65742444	12:65741158-65742444	ENSG00000241749
chr12	65821384	65821628	12:65821384-65821628	ENSG00000149948,ENSG00000241749
chr12	65822900	65823250	12:65822900-65823250	ENSG00000149948,ENSG00000241749
chr12	65823698	65826410	12:65823698-65826410	ENSG00000277945,ENSG00000149948,ENSG00000241749
chr12	65828736	65829120	12:65828736-65829120	ENSG00000277945,ENSG00000149948,ENSG00000241749
chr12	65838274	65838669	12:65838274-65838669	ENSG00000277945,ENSG00000149948,ENSG00000241749
chr12	65868318	65868661	12:65868318-65868661	-
chr12	65881152	65882706	12:65881152-65882706	ENSG00000256259,ENSG00000197301,ENSG00000149948
chr12	65883145	65883399	12:65883145-65883399	ENSG00000197301
chr12	65891774	65892557	12:65891774-65892557	ENSG00000197301
chr12	65892819	65893364	12:65892819-65893364	ENSG00000213343,ENSG00000256259,ENSG00000276878,ENSG00000197301,ENSG00000241749
chr12	65902447	65903045	12:65902447-65903045	ENSG00000256259,ENSG00000276878,ENSG00000256083
chr12	65906307	65906747	12:65906307-65906747	-
chr12	65907380	65907974	12:65907380-65907974	ENSG00000213343,ENSG00000256259,ENSG00000276878,ENSG00000256083,ENSG00000198671,ENSG00000243020
chr12	65916982	65917243	12:65916982-65917243	-
chr12	65918146	65918347	12:65918146-65918347	-
chr12	65923343	65923550	12:65923343-65923550	-
chr12	65925376	65926124	12:65925376-65926124	ENSG00000256083
chr12	65928238	65928572	12:65928238-65928572	-
chr12	65952689	65952989	12:65952689-65952989	ENSG00000256083
chr12	65963451	65964102	12:65963451-65964102	ENSG00000276878,ENSG00000256083
chr12	65983774	65983994	12:65983774-65983994	-
chr12	66004003	66004382	12:66004003-66004382	ENSG00000213343,ENSG00000256259,ENSG00000276878
chr12	66047357	66047756	12:66047357-66047756	ENSG00000213343,ENSG00000256259,ENSG00000276878
chr12	66055904	66056345	12:66055904-66056345	ENSG00000251857,ENSG00000213343,ENSG00000256259,ENSG00000276878,ENSG00000255693
chr12	66066788	66067064	12:66066788-66067064	ENSG00000251857
chr12	66070799	66071120	12:66070799-66071120	ENSG00000251857,ENSG00000256259,ENSG00000276878
chr12	66071526	66072025	12:66071526-66072025	ENSG00000251857,ENSG00000256259,ENSG00000276878
chr12	66072082	66072851	12:66072082-66072851	ENSG00000251857,ENSG00000213343,ENSG00000256259,ENSG00000276878
chr12	66087352	66087830	12:66087352-66087830	-
chr12	66092422	66093155	12:66092422-66093155	ENSG00000256285,ENSG00000213343,ENSG00000256259,ENSG00000276878,ENSG00000256268,ENSG00000221564,ENSG00000255693
chr12	66107332	66107863	12:66107332-66107863	ENSG00000239335,ENSG00000139233,ENSG00000213343,ENSG00000256259,ENSG00000276878,ENSG00000255866,ENSG00000255693,ENSG00000243020
chr12	66119526	66120261	12:66119526-66120261	ENSG00000239335,ENSG00000139233
chr12	66130098	66131440	12:66130098-66131440	ENSG00000155957,ENSG00000239335,ENSG00000139233
chr12	66144831	66145540	12:66144831-66145540	ENSG00000239335,ENSG00000139233
chr12	66149725	66150456	12:66149725-66150456	ENSG00000256285,ENSG00000155957,ENSG00000239335,ENSG00000228144,ENSG00000139233
chr12	66152772	66152999	12:66152772-66152999	-
chr12	66154072	66154367	12:66154072-66154367	-
chr12	66169062	66170410	12:66169062-66170410	ENSG00000155957,ENSG00000239335,ENSG00000228144,ENSG00000139233
chr12	66172603	66173429	12:66172603-66173429	ENSG00000155957,ENSG00000228144
chr12	66187079	66187470	12:66187079-66187470	ENSG00000090376
chr12	66188812	66189907	12:66188812-66189907	ENSG00000090376,ENSG00000155957,ENSG00000228144
chr12	66190241	66191514	12:66190241-66191514	ENSG00000090376
chr12	66193786	66194166	12:66193786-66194166	ENSG00000090376
chr12	66196736	66197195	12:66196736-66197195	-
chr12	66210795	66211186	12:66210795-66211186	-
chr12	66211629	66211951	12:66211629-66211951	-
chr12	66217345	66217602	12:66217345-66217602	-
chr12	66234010	66234511	12:66234010-66234511	ENSG00000256420,ENSG00000256285,ENSG00000256072,ENSG00000284011,ENSG00000225422,ENSG00000239335,ENSG00000139233
chr12	66234884	66235762	12:66234884-66235762	ENSG00000256420,ENSG00000256777,ENSG00000256072,ENSG00000284011,ENSG00000225422,ENSG00000239335,ENSG00000139233
chr12	66235985	66236382	12:66235985-66236382	ENSG00000225422
chr12	66236908	66237391	12:66236908-66237391	ENSG00000256072,ENSG00000284011,ENSG00000225422
chr12	66237592	66238378	12:66237592-66238378	ENSG00000256072,ENSG00000284011,ENSG00000225422
chr12	66240097	66240441	12:66240097-66240441	ENSG00000256072,ENSG00000284011,ENSG00000225422
chr12	66241176	66242102	12:66241176-66242102	ENSG00000256072,ENSG00000284011,ENSG00000225422
chr12	66267548	66267748	12:66267548-66267748	ENSG00000256072
chr12	66268240	66269016	12:66268240-66269016	ENSG00000256420,ENSG00000256285,ENSG00000222744,ENSG00000256777,ENSG00000256072,ENSG00000284011
chr12	66269083	66269974	12:66269083-66269974	ENSG00000256777,ENSG00000256072,ENSG00000284011
chr12	66280494	66280958	12:66280494-66280958	ENSG00000222744,ENSG00000256777
chr12	66296410	66296610	12:66296410-66296610	ENSG00000127311,ENSG00000222744
chr12	66301810	66303050	12:66301810-66303050	ENSG00000127311,ENSG00000222744,ENSG00000256777
chr12	66303714	66303970	12:66303714-66303970	ENSG00000127311
chr12	66304249	66304745	12:66304249-66304745	ENSG00000127311,ENSG00000222744
chr12	66321333	66321865	12:66321333-66321865	ENSG00000256420,ENSG00000256285,ENSG00000127311,ENSG00000222744
chr12	66334729	66335049	12:66334729-66335049	-
chr12	66366161	66366491	12:66366161-66366491	ENSG00000155974
chr12	66379309	66380059	12:66379309-66380059	ENSG00000256285,ENSG00000155974
chr12	66382593	66382878	12:66382593-66382878	-
chr12	66388376	66389182	12:66388376-66389182	ENSG00000256420,ENSG00000256285,ENSG00000155974,ENSG00000222744,ENSG00000256777,ENSG00000256072
chr12	66390061	66390268	12:66390061-66390268	ENSG00000155974
chr12	66392285	66392641	12:66392285-66392641	ENSG00000155974
chr12	66395113	66395359	12:66395113-66395359	-
chr12	66399012	66399289	12:66399012-66399289	ENSG00000155974
chr12	66407125	66408020	12:66407125-66408020	ENSG00000155974,ENSG00000256777
chr12	66409251	66409680	12:66409251-66409680	ENSG00000155974
chr12	66624887	66625239	12:66624887-66625239	ENSG00000256420,ENSG00000256285
chr12	66662226	66662584	12:66662226-66662584	ENSG00000256420,ENSG00000256285
chr12	66662734	66663119	12:66662734-66663119	ENSG00000256420,ENSG00000256285
chr12	66683125	66683470	12:66683125-66683470	ENSG00000256420,ENSG00000256285,ENSG00000155974
chr12	66691864	66692777	12:66691864-66692777	ENSG00000256420,ENSG00000256285
chr12	66693922	66694239	12:66693922-66694239	ENSG00000256420,ENSG00000256285
chr12	66710021	66710269	12:66710021-66710269	-
chr12	66768391	66768670	12:66768391-66768670	-
chr12	66836707	66836933	12:66836707-66836933	-
chr12	66851091	66851565	12:66851091-66851565	ENSG00000255976
chr12	66899540	66899759	12:66899540-66899759	-
chr12	66901181	66901604	12:66901181-66901604	-
chr12	66901955	66902188	12:66901955-66902188	-
chr12	67068314	67068855	12:67068314-67068855	ENSG00000255976,ENSG00000279310,ENSG00000257083,ENSG00000155974
chr12	67068900	67069899	12:67068900-67069899	ENSG00000255976,ENSG00000279310,ENSG00000257083,ENSG00000155974
chr12	67268328	67270677	12:67268328-67270677	ENSG00000256835,ENSG00000286563,ENSG00000111530,ENSG00000237766,ENSG00000255976,ENSG00000257083
chr12	67358768	67359051	12:67358768-67359051	ENSG00000256355,ENSG00000256037,ENSG00000286563
chr12	67362579	67362801	12:67362579-67362801	ENSG00000256037,ENSG00000286563
chr12	67433332	67434118	12:67433332-67434118	ENSG00000256172,ENSG00000256355
chr12	67441755	67442189	12:67441755-67442189	ENSG00000203585,ENSG00000256172,ENSG00000256355,ENSG00000256037
chr12	67449390	67449948	12:67449390-67449948	ENSG00000244432,ENSG00000255733,ENSG00000256835,ENSG00000255772,ENSG00000203585,ENSG00000256172,ENSG00000256355,ENSG00000286563,ENSG00000255976
chr12	67452000	67452708	12:67452000-67452708	ENSG00000244432,ENSG00000255733,ENSG00000256835,ENSG00000255772,ENSG00000203585,ENSG00000256172,ENSG00000256355,ENSG00000256037,ENSG00000286563,ENSG00000255976
chr12	67453191	67453707	12:67453191-67453707	ENSG00000256172,ENSG00000256355
chr12	67456376	67456891	12:67456376-67456891	-
chr12	67457757	67458262	12:67457757-67458262	ENSG00000256708,ENSG00000244432,ENSG00000255733,ENSG00000256835,ENSG00000255772,ENSG00000203585,ENSG00000256172,ENSG00000256355,ENSG00000256037,ENSG00000286563,ENSG00000255976
chr12	67459566	67460023	12:67459566-67460023	-
chr12	67483069	67483853	12:67483069-67483853	ENSG00000255733,ENSG00000256835,ENSG00000286563
chr12	67483997	67484494	12:67483997-67484494	-
chr12	67503737	67504294	12:67503737-67504294	-
chr12	67517139	67517526	12:67517139-67517526	ENSG00000203585
chr12	67592745	67592945	12:67592745-67592945	ENSG00000256077
chr12	67618008	67618639	12:67618008-67618639	-
chr12	67630538	67631195	12:67630538-67631195	ENSG00000111537,ENSG00000256708,ENSG00000244432,ENSG00000255733,ENSG00000256835,ENSG00000255772,ENSG00000235872,ENSG00000127334,ENSG00000256077,ENSG00000256355,ENSG00000286563,ENSG00000255976,ENSG00000257083
chr12	67633746	67634796	12:67633746-67634796	ENSG00000244432,ENSG00000255733,ENSG00000256835,ENSG00000255772,ENSG00000127334,ENSG00000256077
chr12	67647164	67651733	12:67647164-67651733	ENSG00000127334
chr12	67659497	67659697	12:67659497-67659697	ENSG00000127334
chr12	67678714	67679101	12:67678714-67679101	ENSG00000235872
chr12	67698571	67699773	12:67698571-67699773	ENSG00000111537,ENSG00000256708,ENSG00000244432,ENSG00000255733,ENSG00000256835,ENSG00000255772,ENSG00000255970,ENSG00000235872,ENSG00000127334,ENSG00000256077,ENSG00000256355,ENSG00000256037,ENSG00000286563,ENSG00000255976,ENSG00000257083
chr12	67704589	67704789	12:67704589-67704789	-
chr12	67710470	67711306	12:67710470-67711306	ENSG00000244432,ENSG00000255733,ENSG00000256835,ENSG00000255772,ENSG00000255970,ENSG00000235872,ENSG00000286563
chr12	67755015	67756067	12:67755015-67756067	ENSG00000244432,ENSG00000255733,ENSG00000256835,ENSG00000255772,ENSG00000279505,ENSG00000255970,ENSG00000286563
chr12	67758145	67758554	12:67758145-67758554	ENSG00000279505,ENSG00000255970
chr12	67764098	67764499	12:67764098-67764499	-
chr12	67766065	67766754	12:67766065-67766754	ENSG00000255772,ENSG00000255970
chr12	67783475	67783675	12:67783475-67783675	-
chr12	67803907	67804481	12:67803907-67804481	-
chr12	67828085	67828507	12:67828085-67828507	ENSG00000255733,ENSG00000255772
chr12	67943465	67943665	12:67943465-67943665	ENSG00000256835,ENSG00000255772
chr12	68040494	68040903	12:68040494-68040903	ENSG00000111537,ENSG00000256708,ENSG00000236946,ENSG00000244432,ENSG00000255733,ENSG00000256835
chr12	68042335	68042623	12:68042335-68042623	ENSG00000111537,ENSG00000256708,ENSG00000236946,ENSG00000244432,ENSG00000255733
chr12	68175701	68175985	12:68175701-68175985	ENSG00000111537,ENSG00000256708
chr12	68223071	68223561	12:68223071-68223561	ENSG00000127318,ENSG00000111536,ENSG00000111537,ENSG00000256708
chr12	68236383	68237471	12:68236383-68237471	ENSG00000127318,ENSG00000111536,ENSG00000111537,ENSG00000256708
chr12	68240946	68241473	12:68240946-68241473	ENSG00000127318,ENSG00000111536,ENSG00000111537,ENSG00000256708,ENSG00000244432
chr12	68331680	68333006	12:68331680-68333006	ENSG00000233560,ENSG00000111581,ENSG00000241825,ENSG00000247363,ENSG00000234925,ENSG00000127314,ENSG00000256917,ENSG00000273824,ENSG00000256273,ENSG00000251301,ENSG00000111554,ENSG00000127318,ENSG00000111536,ENSG00000111537,ENSG00000256708,ENSG00000244432
chr12	68334160	68334502	12:68334160-68334502	ENSG00000111554
chr12	68356275	68356670	12:68356275-68356670	ENSG00000256273
chr12	68358912	68360106	12:68358912-68360106	ENSG00000233560,ENSG00000256273
chr12	68364779	68365804	12:68364779-68365804	ENSG00000233560,ENSG00000111581,ENSG00000241825,ENSG00000247363,ENSG00000234925,ENSG00000127314,ENSG00000256917,ENSG00000256075,ENSG00000273824,ENSG00000256273,ENSG00000251301,ENSG00000111537
chr12	68367941	68368271	12:68367941-68368271	-
chr12	68368363	68368739	12:68368363-68368739	-
chr12	68373776	68374444	12:68373776-68374444	ENSG00000256917,ENSG00000273824,ENSG00000256273,ENSG00000251301
chr12	68415051	68415251	12:68415051-68415251	ENSG00000273824
chr12	68451008	68452117	12:68451008-68452117	ENSG00000256917,ENSG00000256075,ENSG00000273824,ENSG00000251301
chr12	68476849	68477139	12:68476849-68477139	ENSG00000256917,ENSG00000256075,ENSG00000273824
chr12	68506001	68506435	12:68506001-68506435	ENSG00000256917
chr12	68532244	68532872	12:68532244-68532872	-
chr12	68533442	68533642	12:68533442-68533642	-
chr12	68536698	68537181	12:68536698-68537181	-
chr12	68539134	68539696	12:68539134-68539696	ENSG00000240087,ENSG00000256917
chr12	68540342	68540543	12:68540342-68540543	ENSG00000240087
chr12	68540605	68540828	12:68540605-68540828	ENSG00000240087
chr12	68559222	68559681	12:68559222-68559681	ENSG00000240087
chr12	68559833	68560589	12:68559833-68560589	ENSG00000233560,ENSG00000234925,ENSG00000274459,ENSG00000240087,ENSG00000256917,ENSG00000256075,ENSG00000273824,ENSG00000256708
chr12	68587230	68587928	12:68587230-68587928	ENSG00000233560,ENSG00000234925,ENSG00000127314,ENSG00000274459,ENSG00000240087,ENSG00000256917,ENSG00000256075,ENSG00000273824,ENSG00000256708
chr12	68610189	68612166	12:68610189-68612166	ENSG00000233560,ENSG00000111581,ENSG00000247363,ENSG00000234925,ENSG00000206650,ENSG00000234040,ENSG00000127314,ENSG00000273824
chr12	68612264	68612651	12:68612264-68612651	ENSG00000127314
chr12	68612784	68612984	12:68612784-68612984	ENSG00000127314
chr12	68614425	68614625	12:68614425-68614625	ENSG00000127314
chr12	68617606	68618042	12:68617606-68618042	ENSG00000127314
chr12	68621670	68621870	12:68621670-68621870	ENSG00000206650,ENSG00000234040
chr12	68622184	68622611	12:68622184-68622611	ENSG00000234925,ENSG00000206650,ENSG00000234040
chr12	68622807	68623387	12:68622807-68623387	ENSG00000234925,ENSG00000206650,ENSG00000234040
chr12	68633904	68634552	12:68633904-68634552	ENSG00000233560,ENSG00000234925,ENSG00000206650,ENSG00000234040,ENSG00000127314
chr12	68667377	68667697	12:68667377-68667697	-
chr12	68686324	68687761	12:68686324-68687761	ENSG00000233560,ENSG00000111581,ENSG00000241825,ENSG00000247363,ENSG00000234925
chr12	68745105	68747088	12:68745105-68747088	ENSG00000135679,ENSG00000256678,ENSG00000175782,ENSG00000233560
chr12	68783934	68784499	12:68783934-68784499	ENSG00000256664,ENSG00000257181,ENSG00000135679,ENSG00000256678,ENSG00000175782,ENSG00000233560
chr12	68785288	68786009	12:68785288-68786009	ENSG00000135679,ENSG00000256678,ENSG00000175782,ENSG00000233560
chr12	68787098	68788057	12:68787098-68788057	ENSG00000256664,ENSG00000257181,ENSG00000135679,ENSG00000256678,ENSG00000175782,ENSG00000233560
chr12	68792943	68793370	12:68792943-68793370	ENSG00000135679,ENSG00000256678,ENSG00000175782
chr12	68807091	68809300	12:68807091-68809300	ENSG00000256664,ENSG00000257181,ENSG00000135679,ENSG00000256678
chr12	68821611	68822002	12:68821611-68822002	ENSG00000256664,ENSG00000257181,ENSG00000256325,ENSG00000135679
chr12	68830148	68830575	12:68830148-68830575	ENSG00000256664,ENSG00000257181,ENSG00000256325
chr12	68863884	68864220	12:68863884-68864220	ENSG00000256664,ENSG00000257181
chr12	68871734	68872303	12:68871734-68872303	ENSG00000135678
chr12	68874686	68874896	12:68874686-68874896	ENSG00000135678
chr12	68889748	68889975	12:68889748-68889975	-
chr12	68897019	68897694	12:68897019-68897694	-
chr12	68904367	68905065	12:68904367-68905065	ENSG00000257289,ENSG00000252770,ENSG00000135678,ENSG00000256664,ENSG00000257181
chr12	68914788	68915593	12:68914788-68915593	ENSG00000257289,ENSG00000252770,ENSG00000135678,ENSG00000256664,ENSG00000257181
chr12	68932095	68933750	12:68932095-68933750	ENSG00000135678
chr12	68958408	68958615	12:68958408-68958615	ENSG00000257336
chr12	68963025	68963823	12:68963025-68963823	ENSG00000257336,ENSG00000135678
chr12	68971490	68971852	12:68971490-68971852	ENSG00000135678
chr12	68972677	68972933	12:68972677-68972933	ENSG00000135678
chr12	68978255	68979095	12:68978255-68979095	ENSG00000257336,ENSG00000135678
chr12	68984919	68985119	12:68984919-68985119	-
chr12	68997858	68998358	12:68997858-68998358	-
chr12	69006681	69008362	12:69006681-69008362	-
chr12	69008528	69008975	12:69008528-69008975	-
chr12	69026362	69026777	12:69026362-69026777	-
chr12	69027698	69028017	12:69027698-69028017	-
chr12	69039587	69040461	12:69039587-69040461	ENSG00000257454,ENSG00000207387,ENSG00000241765,ENSG00000258140,ENSG00000257336,ENSG00000135678,ENSG00000256664,ENSG00000257181,ENSG00000233560,ENSG00000256708
chr12	69043443	69043717	12:69043443-69043717	-
chr12	69055900	69056153	12:69055900-69056153	-
chr12	69059517	69059968	12:69059517-69059968	-
chr12	69068415	69068843	12:69068415-69068843	ENSG00000256664,ENSG00000257181
chr12	69070353	69070778	12:69070353-69070778	ENSG00000256664,ENSG00000257181
chr12	69070830	69071102	12:69070830-69071102	-
chr12	69102732	69103320	12:69102732-69103320	ENSG00000258140,ENSG00000256664,ENSG00000257181
chr12	69154403	69154919	12:69154403-69154919	-
chr12	69156915	69157524	12:69156915-69157524	ENSG00000111605,ENSG00000258140
chr12	69239011	69240497	12:69239011-69240497	ENSG00000283476,ENSG00000111605,ENSG00000258140
chr12	69242977	69243780	12:69242977-69243780	ENSG00000111605,ENSG00000258140
chr12	69252019	69252332	12:69252019-69252332	-
chr12	69266208	69266630	12:69266208-69266630	ENSG00000257818,ENSG00000283476
chr12	69284121	69284546	12:69284121-69284546	ENSG00000257818,ENSG00000283476
chr12	69290951	69291458	12:69290951-69291458	ENSG00000266185,ENSG00000257818,ENSG00000283476,ENSG00000258140
chr12	69321340	69322105	12:69321340-69322105	-
chr12	69323806	69324406	12:69323806-69324406	ENSG00000266185,ENSG00000274979,ENSG00000258140
chr12	69324503	69325551	12:69324503-69325551	ENSG00000274979
chr12	69329884	69330602	12:69329884-69330602	ENSG00000274979
chr12	69330701	69331289	12:69330701-69331289	ENSG00000274979
chr12	69331701	69331951	12:69331701-69331951	ENSG00000274979
chr12	69337489	69339423	12:69337489-69339423	ENSG00000274979
chr12	69341133	69341868	12:69341133-69341868	ENSG00000279551,ENSG00000257507,ENSG00000241765,ENSG00000266185,ENSG00000127337,ENSG00000257764,ENSG00000090382,ENSG00000274979,ENSG00000258140
chr12	69342450	69342821	12:69342450-69342821	ENSG00000090382
chr12	69343366	69343777	12:69343366-69343777	ENSG00000090382
chr12	69347537	69349349	12:69347537-69349349	ENSG00000266185,ENSG00000127337,ENSG00000257764,ENSG00000090382
chr12	69355947	69356147	12:69355947-69356147	ENSG00000127337,ENSG00000257764
chr12	69357412	69357914	12:69357412-69357914	ENSG00000266185,ENSG00000127337,ENSG00000257764
chr12	69359428	69360464	12:69359428-69360464	ENSG00000241765,ENSG00000266185,ENSG00000127337,ENSG00000257764
chr12	69464137	69464909	12:69464137-69464909	ENSG00000279551,ENSG00000166225,ENSG00000257507,ENSG00000241765,ENSG00000266185
chr12	69467070	69467796	12:69467070-69467796	ENSG00000166225,ENSG00000257507,ENSG00000241765,ENSG00000266185
chr12	69468247	69468467	12:69468247-69468467	ENSG00000166225
chr12	69470058	69471210	12:69470058-69471210	ENSG00000166225,ENSG00000257507,ENSG00000241765,ENSG00000266185
chr12	69570944	69571144	12:69570944-69571144	-
chr12	69578419	69578772	12:69578419-69578772	ENSG00000283677,ENSG00000264405
chr12	69584909	69586577	12:69584909-69586577	ENSG00000279551,ENSG00000198812,ENSG00000166226,ENSG00000283677,ENSG00000264405,ENSG00000241765,ENSG00000266185
chr12	69615904	69616428	12:69615904-69616428	ENSG00000279551,ENSG00000198812
chr12	69628633	69628964	12:69628633-69628964	ENSG00000279551
chr12	69639323	69639828	12:69639323-69639828	ENSG00000279551
chr12	69689040	69689797	12:69689040-69689797	ENSG00000258052,ENSG00000279551,ENSG00000127325
chr12	69736975	69737300	12:69736975-69737300	ENSG00000127328,ENSG00000247131
chr12	69738353	69740253	12:69738353-69740253	ENSG00000258052,ENSG00000127328,ENSG00000247131,ENSG00000279551
chr12	69835052	69835789	12:69835052-69835789	ENSG00000257454,ENSG00000153233,ENSG00000277247,ENSG00000166268,ENSG00000258052
chr12	69837495	69837880	12:69837495-69837880	ENSG00000258052
chr12	69872874	69873074	12:69872874-69873074	ENSG00000277247
chr12	69879157	69879731	12:69879157-69879731	ENSG00000257302,ENSG00000153233,ENSG00000277247,ENSG00000258052
chr12	69885615	69886090	12:69885615-69886090	ENSG00000277247
chr12	69900683	69901045	12:69900683-69901045	ENSG00000277247,ENSG00000257241
chr12	69908232	69908432	12:69908232-69908432	ENSG00000277247,ENSG00000257241
chr12	69916841	69917324	12:69916841-69917324	ENSG00000257454,ENSG00000277247,ENSG00000222405,ENSG00000257139,ENSG00000257241,ENSG00000166268
chr12	69923020	69923373	12:69923020-69923373	ENSG00000277247,ENSG00000257139,ENSG00000257241,ENSG00000166268
chr12	69927136	69927833	12:69927136-69927833	ENSG00000277247,ENSG00000257139,ENSG00000257241,ENSG00000166268
chr12	70049672	70050489	12:70049672-70050489	ENSG00000258053,ENSG00000257454,ENSG00000257265,ENSG00000207387,ENSG00000257302,ENSG00000153233,ENSG00000277247,ENSG00000222405,ENSG00000257139,ENSG00000257241,ENSG00000258052
chr12	70052909	70053661	12:70052909-70053661	ENSG00000258053,ENSG00000257265,ENSG00000207387,ENSG00000257302,ENSG00000277247,ENSG00000222405,ENSG00000257139,ENSG00000257241
chr12	70080376	70081175	12:70080376-70081175	ENSG00000258053,ENSG00000257454,ENSG00000257265,ENSG00000207387,ENSG00000153233,ENSG00000277247,ENSG00000222405,ENSG00000257139,ENSG00000257241,ENSG00000258052
chr12	70240539	70240763	12:70240539-70240763	ENSG00000111596,ENSG00000287132,ENSG00000257815
chr12	70242386	70244616	12:70242386-70244616	ENSG00000111596,ENSG00000287132,ENSG00000257139,ENSG00000257815
chr12	70247794	70248099	12:70247794-70248099	ENSG00000111596,ENSG00000257815
chr12	70260646	70261080	12:70260646-70261080	-
chr12	70264085	70264685	12:70264085-70264685	-
chr12	70267540	70267781	12:70267540-70267781	-
chr12	70290263	70290488	12:70290263-70290488	-
chr12	70315525	70315823	12:70315525-70315823	ENSG00000279530
chr12	70317660	70318329	12:70317660-70318329	ENSG00000257454,ENSG00000277247,ENSG00000222405,ENSG00000279530,ENSG00000111596,ENSG00000287132,ENSG00000257139,ENSG00000257815
chr12	70319532	70320046	12:70319532-70320046	ENSG00000279530,ENSG00000111596
chr12	70353797	70355299	12:70353797-70355299	ENSG00000135643,ENSG00000111596,ENSG00000257139
chr12	70358190	70358659	12:70358190-70358659	-
chr12	70363635	70363961	12:70363635-70363961	ENSG00000135643
chr12	70365527	70367674	12:70365527-70367674	ENSG00000277247,ENSG00000222405,ENSG00000135643,ENSG00000111596,ENSG00000257139,ENSG00000257815
chr12	70369818	70370141	12:70369818-70370141	ENSG00000135643
chr12	70459809	70460153	12:70459809-70460153	ENSG00000258168,ENSG00000222405
chr12	70469259	70469495	12:70469259-70469495	ENSG00000258168,ENSG00000222405
chr12	70589984	70590289	12:70589984-70590289	ENSG00000257302,ENSG00000153233,ENSG00000277247
chr12	70609822	70610306	12:70609822-70610306	ENSG00000207387,ENSG00000257302,ENSG00000153233,ENSG00000277247,ENSG00000127329
chr12	70645819	70646165	12:70645819-70646165	ENSG00000257302,ENSG00000153233,ENSG00000127329
chr12	70730038	70730250	12:70730038-70730250	ENSG00000257265,ENSG00000207387,ENSG00000257302,ENSG00000153233
chr12	70733425	70733659	12:70733425-70733659	ENSG00000257265,ENSG00000207387,ENSG00000257302,ENSG00000153233
chr12	70962478	70962678	12:70962478-70962678	ENSG00000258053,ENSG00000257454,ENSG00000257265,ENSG00000207387
chr12	71392603	71392875	12:71392603-71392875	ENSG00000258053,ENSG00000257265
chr12	71439609	71440178	12:71439609-71440178	ENSG00000277223,ENSG00000139292,ENSG00000127324,ENSG00000257454
chr12	71440789	71441198	12:71440789-71441198	ENSG00000277223,ENSG00000139292,ENSG00000127324
chr12	71599542	71599844	12:71599542-71599844	ENSG00000257761,ENSG00000288530
chr12	71610028	71610408	12:71610028-71610408	ENSG00000212461,ENSG00000133858,ENSG00000257761,ENSG00000288530
chr12	71626253	71626477	12:71626253-71626477	ENSG00000212461
chr12	71639484	71639881	12:71639484-71639881	ENSG00000212461,ENSG00000288530
chr12	71645401	71645643	12:71645401-71645643	ENSG00000212461
chr12	71662574	71665185	12:71662574-71665185	ENSG00000258115,ENSG00000257515,ENSG00000139291,ENSG00000258064,ENSG00000173451,ENSG00000212461,ENSG00000133858,ENSG00000288530,ENSG00000258053,ENSG00000257454,ENSG00000257265,ENSG00000207387
chr12	71682425	71682857	12:71682425-71682857	ENSG00000139291,ENSG00000258064
chr12	71684237	71684465	12:71684237-71684465	ENSG00000139291,ENSG00000258064
chr12	71685687	71687090	12:71685687-71687090	ENSG00000257515,ENSG00000139291,ENSG00000258064,ENSG00000173451,ENSG00000212461,ENSG00000133858,ENSG00000288530
chr12	71687760	71688520	12:71687760-71688520	ENSG00000257515,ENSG00000139291,ENSG00000258064,ENSG00000173451,ENSG00000212461,ENSG00000133858,ENSG00000288530
chr12	71715484	71715836	12:71715484-71715836	ENSG00000257515
chr12	71747051	71747443	12:71747051-71747443	ENSG00000080371,ENSG00000212461
chr12	71754324	71756267	12:71754324-71756267	ENSG00000257287,ENSG00000258115,ENSG00000257802,ENSG00000121749,ENSG00000257991,ENSG00000257410,ENSG00000080371,ENSG00000257515,ENSG00000258064,ENSG00000212461,ENSG00000133858,ENSG00000288530,ENSG00000258053,ENSG00000257454,ENSG00000257265,ENSG00000207387,ENSG00000153233
chr12	71772756	71773129	12:71772756-71773129	ENSG00000080371
chr12	71780195	71780666	12:71780195-71780666	ENSG00000080371
chr12	71782060	71782490	12:71782060-71782490	ENSG00000080371
chr12	71786771	71787095	12:71786771-71787095	ENSG00000257410,ENSG00000080371
chr12	71787552	71787949	12:71787552-71787949	ENSG00000257410,ENSG00000080371
chr12	71790250	71790696	12:71790250-71790696	ENSG00000257410
chr12	71791428	71791907	12:71791428-71791907	ENSG00000257410
chr12	71799177	71799503	12:71799177-71799503	ENSG00000257410
chr12	71839247	71840942	12:71839247-71840942	ENSG00000257802,ENSG00000121749,ENSG00000257991
chr12	71846477	71846680	12:71846477-71846680	ENSG00000257802
chr12	71938715	71939143	12:71938715-71939143	ENSG00000258115,ENSG00000139287
chr12	72017004	72017483	12:72017004-72017483	ENSG00000257682,ENSG00000258294,ENSG00000072657,ENSG00000258115,ENSG00000139287
chr12	72271785	72272448	12:72271785-72272448	ENSG00000236333,ENSG00000072657
chr12	72346299	72346633	12:72346299-72346633	ENSG00000243164,ENSG00000258123,ENSG00000258294,ENSG00000257287,ENSG00000072657
chr12	72673812	72674457	12:72673812-72674457	ENSG00000257364,ENSG00000257113,ENSG00000258320,ENSG00000257587,ENSG00000251138,ENSG00000201809,ENSG00000257750,ENSG00000252415,ENSG00000243164,ENSG00000257682,ENSG00000258123,ENSG00000258294,ENSG00000258235,ENSG00000257723,ENSG00000257287,ENSG00000072657,ENSG00000258115
chr12	72677703	72677906	12:72677703-72677906	ENSG00000258123,ENSG00000257723,ENSG00000257287
chr12	72744306	72744560	12:72744306-72744560	ENSG00000257587,ENSG00000252415,ENSG00000243164,ENSG00000257682,ENSG00000258123,ENSG00000258294,ENSG00000258235,ENSG00000257723,ENSG00000257287
chr12	72747245	72748145	12:72747245-72748145	ENSG00000257998,ENSG00000188646,ENSG00000257323,ENSG00000257364,ENSG00000257113,ENSG00000257183,ENSG00000258320,ENSG00000258332,ENSG00000257587,ENSG00000251138,ENSG00000201809,ENSG00000257750,ENSG00000252415,ENSG00000243164,ENSG00000257682,ENSG00000258123,ENSG00000258294,ENSG00000258235,ENSG00000257723,ENSG00000257287,ENSG00000236333,ENSG00000072657,ENSG00000258115,ENSG00000258053,ENSG00000257454,ENSG00000257265,ENSG00000207387
chr12	72748914	72749425	12:72748914-72749425	ENSG00000257364,ENSG00000257113,ENSG00000257183,ENSG00000258320,ENSG00000258332,ENSG00000257587,ENSG00000251138,ENSG00000201809,ENSG00000257750,ENSG00000252415,ENSG00000243164,ENSG00000257682,ENSG00000258123,ENSG00000258294,ENSG00000258235,ENSG00000257723,ENSG00000257287,ENSG00000072657,ENSG00000258115,ENSG00000207387
chr12	72792964	72793168	12:72792964-72793168	ENSG00000201809,ENSG00000243164,ENSG00000257682,ENSG00000258123,ENSG00000258294
chr12	74021897	74022097	12:74021897-74022097	ENSG00000257364,ENSG00000257113,ENSG00000257183,ENSG00000258320,ENSG00000258332,ENSG00000257587,ENSG00000251138,ENSG00000201809,ENSG00000257750,ENSG00000252415
chr12	74456593	74456793	12:74456593-74456793	ENSG00000188646,ENSG00000257323,ENSG00000257364,ENSG00000257113,ENSG00000257183,ENSG00000258320,ENSG00000251138,ENSG00000201809,ENSG00000243164
chr12	74535541	74536017	12:74535541-74536017	ENSG00000188646,ENSG00000257323,ENSG00000257386,ENSG00000253719,ENSG00000257364,ENSG00000257113,ENSG00000257183,ENSG00000258320,ENSG00000251138
chr12	74537172	74540364	12:74537172-74540364	ENSG00000257434,ENSG00000257998,ENSG00000188646,ENSG00000257323,ENSG00000257386,ENSG00000253719,ENSG00000257364,ENSG00000257113,ENSG00000257183,ENSG00000258320,ENSG00000258332,ENSG00000257587,ENSG00000251138,ENSG00000201809,ENSG00000257750,ENSG00000252415,ENSG00000243164,ENSG00000257682,ENSG00000258123,ENSG00000258294
chr12	74540426	74540626	12:74540426-74540626	ENSG00000257386,ENSG00000253719
chr12	74541822	74542153	12:74541822-74542153	ENSG00000257386,ENSG00000253719
chr12	75170680	75171213	12:75170680-75171213	ENSG00000257823,ENSG00000258112,ENSG00000254451,ENSG00000166006,ENSG00000257434,ENSG00000257998,ENSG00000188646,ENSG00000257323,ENSG00000257113,ENSG00000257183,ENSG00000257587
chr12	75172676	75172975	12:75172676-75172975	ENSG00000258112,ENSG00000254451,ENSG00000166006,ENSG00000257434,ENSG00000257998
chr12	75173313	75173639	12:75173313-75173639	ENSG00000258112,ENSG00000254451,ENSG00000166006,ENSG00000257434,ENSG00000257998,ENSG00000257323
chr12	75178030	75178294	12:75178030-75178294	ENSG00000258112,ENSG00000254451,ENSG00000166006,ENSG00000257434
chr12	75328954	75329237	12:75328954-75329237	ENSG00000173401,ENSG00000273987,ENSG00000257823
chr12	75329833	75330648	12:75329833-75330648	ENSG00000111615,ENSG00000180481,ENSG00000173401,ENSG00000273987,ENSG00000257823,ENSG00000180881,ENSG00000258112,ENSG00000254451,ENSG00000166006,ENSG00000257434,ENSG00000257998,ENSG00000188646,ENSG00000257323,ENSG00000257113,ENSG00000257183
chr12	75334044	75335175	12:75334044-75335175	ENSG00000173401,ENSG00000273987,ENSG00000257823,ENSG00000180881,ENSG00000258112,ENSG00000254451,ENSG00000257434,ENSG00000257998,ENSG00000188646
chr12	75388854	75389579	12:75388854-75389579	ENSG00000180481,ENSG00000180881
chr12	75389624	75389906	12:75389624-75389906	ENSG00000180481
chr12	75390649	75391619	12:75390649-75391619	ENSG00000180481,ENSG00000257823,ENSG00000180881,ENSG00000254451
chr12	75415258	75415591	12:75415258-75415591	-
chr12	75437569	75437984	12:75437569-75437984	-
chr12	75438465	75438665	12:75438465-75438665	-
chr12	75471643	75472798	12:75471643-75472798	ENSG00000257497,ENSG00000139278,ENSG00000257823,ENSG00000258112,ENSG00000254451,ENSG00000257434,ENSG00000257998,ENSG00000188646,ENSG00000257323
chr12	75473612	75473870	12:75473612-75473870	-
chr12	75476104	75476352	12:75476104-75476352	ENSG00000139278
chr12	75478152	75479015	12:75478152-75479015	ENSG00000257497,ENSG00000139278,ENSG00000257823,ENSG00000258112,ENSG00000257998,ENSG00000188646
chr12	75479962	75482116	12:75479962-75482116	ENSG00000257497,ENSG00000139278
chr12	75482606	75483279	12:75482606-75483279	ENSG00000257497,ENSG00000139278
chr12	75483463	75483845	12:75483463-75483845	ENSG00000257497,ENSG00000139278
chr12	75488492	75488971	12:75488492-75488971	ENSG00000257497,ENSG00000139278
chr12	75489520	75489988	12:75489520-75489988	ENSG00000257497,ENSG00000139278
chr12	75494692	75494892	12:75494692-75494892	ENSG00000257497
chr12	75505835	75506035	12:75505835-75506035	ENSG00000111615
chr12	75507081	75507298	12:75507081-75507298	ENSG00000111615
chr12	75510438	75512031	12:75510438-75512031	ENSG00000111615
chr12	75526562	75527256	12:75526562-75527256	ENSG00000257941,ENSG00000251893,ENSG00000258245,ENSG00000257777,ENSG00000111615
chr12	75553474	75553695	12:75553474-75553695	-
chr12	75635684	75636267	12:75635684-75636267	ENSG00000258088,ENSG00000251893,ENSG00000258245,ENSG00000257777
chr12	75640925	75641497	12:75640925-75641497	ENSG00000258088,ENSG00000251893,ENSG00000258245,ENSG00000286259,ENSG00000257777,ENSG00000188646,ENSG00000257113
chr12	75642334	75642624	12:75642334-75642624	ENSG00000286259
chr12	75722697	75723093	12:75722697-75723093	ENSG00000258088,ENSG00000251893,ENSG00000258245
chr12	75815438	75815961	12:75815438-75815961	-
chr12	75816940	75817306	12:75816940-75817306	ENSG00000258088
chr12	75850699	75851144	12:75850699-75851144	-
chr12	75917033	75917525	12:75917033-75917525	ENSG00000258091
chr12	75924449	75924707	12:75924449-75924707	ENSG00000258091
chr12	75934352	75934744	12:75934352-75934744	ENSG00000258091
chr12	75936516	75936825	12:75936516-75936825	-
chr12	75943835	75945218	12:75943835-75945218	ENSG00000257941,ENSG00000257839,ENSG00000257453,ENSG00000139289,ENSG00000198923,ENSG00000257329,ENSG00000243420,ENSG00000258091,ENSG00000258088,ENSG00000251893,ENSG00000258245,ENSG00000257777,ENSG00000257998,ENSG00000257364,ENSG00000243164
chr12	75951987	75952263	12:75951987-75952263	ENSG00000243420
chr12	75954108	75954412	12:75954108-75954412	ENSG00000243420
chr12	75964113	75964607	12:75964113-75964607	ENSG00000198923,ENSG00000257329,ENSG00000243420,ENSG00000257777
chr12	75969667	75970188	12:75969667-75970188	ENSG00000198923,ENSG00000257329,ENSG00000243420
chr12	75974180	75975020	12:75974180-75975020	ENSG00000257941,ENSG00000198923,ENSG00000257329,ENSG00000243420,ENSG00000258091,ENSG00000258088,ENSG00000251893,ENSG00000258245,ENSG00000257777,ENSG00000258077,ENSG00000257434,ENSG00000257998,ENSG00000188646,ENSG00000257364,ENSG00000257113,ENSG00000257183,ENSG00000243164
chr12	75975772	75975972	12:75975772-75975972	-
chr12	75977706	75978558	12:75977706-75978558	ENSG00000257941,ENSG00000257839,ENSG00000257453,ENSG00000139289,ENSG00000198923,ENSG00000257329,ENSG00000243420,ENSG00000258091,ENSG00000258088,ENSG00000251893,ENSG00000258245,ENSG00000257777,ENSG00000258077,ENSG00000257434,ENSG00000188646,ENSG00000257364,ENSG00000257183,ENSG00000258320,ENSG00000251138
chr12	75979055	75979660	12:75979055-75979660	ENSG00000257839,ENSG00000257453,ENSG00000139289,ENSG00000198923,ENSG00000257329,ENSG00000243420,ENSG00000258088,ENSG00000258077
chr12	75980984	75981227	12:75980984-75981227	ENSG00000258077
chr12	75981693	75982245	12:75981693-75982245	ENSG00000258077
chr12	75987627	75987843	12:75987627-75987843	ENSG00000258077
chr12	76018226	76018512	12:76018226-76018512	-
chr12	76019862	76021344	12:76019862-76021344	ENSG00000257941,ENSG00000257839,ENSG00000257453,ENSG00000139289,ENSG00000258088,ENSG00000251893,ENSG00000258245,ENSG00000257777
chr12	76024770	76025369	12:76024770-76025369	ENSG00000257941,ENSG00000257839,ENSG00000257453,ENSG00000139289,ENSG00000258088,ENSG00000251893,ENSG00000258245,ENSG00000257777
chr12	76029923	76033027	12:76029923-76033027	ENSG00000257941,ENSG00000257839,ENSG00000257453,ENSG00000139289,ENSG00000258088,ENSG00000251893,ENSG00000258245
chr12	76037070	76037467	12:76037070-76037467	ENSG00000257941,ENSG00000257839,ENSG00000257453,ENSG00000139289
chr12	76043749	76043999	12:76043749-76043999	ENSG00000257941
chr12	76080771	76081085	12:76080771-76081085	ENSG00000187109
chr12	76083714	76085809	12:76083714-76085809	ENSG00000258304,ENSG00000257941,ENSG00000187109
chr12	76092389	76092771	12:76092389-76092771	ENSG00000258304
chr12	76144128	76144519	12:76144128-76144519	ENSG00000252858,ENSG00000257872,ENSG00000258304
chr12	76145665	76145865	12:76145665-76145865	ENSG00000252858,ENSG00000257872
chr12	76151604	76151905	12:76151604-76151905	-
chr12	76152055	76152658	12:76152055-76152658	ENSG00000223273,ENSG00000257219,ENSG00000252858,ENSG00000257872,ENSG00000258304,ENSG00000257941
chr12	76155889	76156447	12:76155889-76156447	ENSG00000223273,ENSG00000257219,ENSG00000252858,ENSG00000257872,ENSG00000258304,ENSG00000257941
chr12	76158355	76159434	12:76158355-76159434	ENSG00000223273,ENSG00000257219,ENSG00000252858,ENSG00000257872,ENSG00000258304,ENSG00000257941,ENSG00000187109,ENSG00000257777,ENSG00000258112,ENSG00000254451,ENSG00000257434,ENSG00000257998,ENSG00000188646,ENSG00000257587
chr12	76160952	76161388	12:76160952-76161388	-
chr12	76172174	76172989	12:76172174-76172989	ENSG00000223273,ENSG00000257219,ENSG00000252858,ENSG00000257872,ENSG00000258304
chr12	76176100	76176300	12:76176100-76176300	-
chr12	76183104	76184102	12:76183104-76184102	ENSG00000257835,ENSG00000257199,ENSG00000287030,ENSG00000223273,ENSG00000257219,ENSG00000252858,ENSG00000257872,ENSG00000258304,ENSG00000257941,ENSG00000187109,ENSG00000251893,ENSG00000258245,ENSG00000257777,ENSG00000258112,ENSG00000254451,ENSG00000257434,ENSG00000257998,ENSG00000188646,ENSG00000257323,ENSG00000257364,ENSG00000257113,ENSG00000257183,ENSG00000258320,ENSG00000257587,ENSG00000251138,ENSG00000201809
chr12	76186222	76186621	12:76186222-76186621	-
chr12	76192187	76192778	12:76192187-76192778	ENSG00000257219
chr12	76209726	76210087	12:76209726-76210087	-
chr12	76216749	76217377	12:76216749-76217377	ENSG00000223273,ENSG00000257219,ENSG00000258304,ENSG00000257434
chr12	76226433	76226793	12:76226433-76226793	ENSG00000257219
chr12	76275748	76276096	12:76275748-76276096	ENSG00000223273,ENSG00000257219
chr12	76347003	76347584	12:76347003-76347584	ENSG00000179941,ENSG00000223273
chr12	76347779	76348970	12:76347779-76348970	ENSG00000287030,ENSG00000257526,ENSG00000179941,ENSG00000223273,ENSG00000257219,ENSG00000258304,ENSG00000257941,ENSG00000187109,ENSG00000257323
chr12	76448973	76449451	12:76448973-76449451	-
chr12	76449613	76449943	12:76449613-76449943	-
chr12	76450789	76451104	12:76450789-76451104	-
chr12	76455687	76456053	12:76455687-76456053	-
chr12	76470388	76471210	12:76470388-76471210	-
chr12	76471571	76471967	12:76471571-76471967	-
chr12	76480896	76481096	12:76480896-76481096	-
chr12	76504592	76505004	12:76504592-76505004	-
chr12	76510843	76511560	12:76510843-76511560	-
chr12	76519573	76519914	12:76519573-76519914	-
chr12	76542817	76543723	12:76542817-76543723	-
chr12	76545511	76545893	12:76545511-76545893	-
chr12	76551068	76551817	12:76551068-76551817	ENSG00000091039
chr12	76554346	76555054	12:76554346-76555054	ENSG00000257526,ENSG00000091039
chr12	76555094	76555301	12:76555094-76555301	ENSG00000257526,ENSG00000091039
chr12	76556371	76556788	12:76556371-76556788	ENSG00000257526,ENSG00000091039
chr12	76558652	76560597	12:76558652-76560597	ENSG00000287030,ENSG00000257526,ENSG00000091039
chr12	76569624	76570093	12:76569624-76570093	ENSG00000257526
chr12	76583287	76583698	12:76583287-76583698	ENSG00000213272,ENSG00000287030
chr12	76586807	76587007	12:76586807-76587007	ENSG00000213272,ENSG00000287030
chr12	76588670	76589541	12:76588670-76589541	ENSG00000257199,ENSG00000271142,ENSG00000213272,ENSG00000287030,ENSG00000257526,ENSG00000091039
chr12	76621512	76621845	12:76621512-76621845	ENSG00000271142
chr12	76665613	76666451	12:76665613-76666451	ENSG00000243071
chr12	76685154	76685619	12:76685154-76685619	ENSG00000241045
chr12	76703600	76704337	12:76703600-76704337	ENSG00000257199,ENSG00000241045,ENSG00000243071,ENSG00000271142,ENSG00000287030
chr12	76704760	76705090	12:76704760-76705090	ENSG00000241045
chr12	76706105	76706560	12:76706105-76706560	ENSG00000241045
chr12	76762507	76762707	12:76762507-76762707	ENSG00000186908,ENSG00000258090
chr12	76763463	76765048	12:76763463-76765048	ENSG00000186908,ENSG00000258090,ENSG00000241045,ENSG00000271142,ENSG00000287030
chr12	76766176	76766460	12:76766176-76766460	ENSG00000186908
chr12	76766922	76767427	12:76766922-76767427	ENSG00000186908
chr12	76768506	76769015	12:76768506-76769015	ENSG00000186908
chr12	76771288	76771505	12:76771288-76771505	-
chr12	76771616	76771864	12:76771616-76771864	-
chr12	76771963	76772249	12:76771963-76772249	-
chr12	76777070	76778378	12:76777070-76778378	ENSG00000257199,ENSG00000186908,ENSG00000258090,ENSG00000241045,ENSG00000271142,ENSG00000287030
chr12	76878159	76879901	12:76878159-76879901	ENSG00000257910,ENSG00000175183
chr12	77010895	77011326	12:77010895-77011326	ENSG00000257199
chr12	77031807	77032244	12:77031807-77032244	ENSG00000257199
chr12	77032430	77032753	12:77032430-77032753	ENSG00000257199
chr12	77042864	77043068	12:77042864-77043068	-
chr12	77049362	77049562	12:77049362-77049562	-
chr12	77049750	77050174	12:77049750-77050174	ENSG00000257835,ENSG00000165891,ENSG00000257199
chr12	77059355	77059806	12:77059355-77059806	ENSG00000165891
chr12	77060001	77061064	12:77060001-77061064	ENSG00000258066,ENSG00000257835,ENSG00000286476,ENSG00000165891,ENSG00000257199
chr12	77061684	77062141	12:77061684-77062141	ENSG00000165891
chr12	77062756	77063274	12:77062756-77063274	ENSG00000165891
chr12	77064158	77064423	12:77064158-77064423	-
chr12	77064875	77066340	12:77064875-77066340	ENSG00000257835,ENSG00000165891,ENSG00000257199
chr12	77120241	77120454	12:77120241-77120454	ENSG00000286476
chr12	77231637	77231920	12:77231637-77231920	ENSG00000257835
chr12	77324669	77325107	12:77324669-77325107	ENSG00000257835,ENSG00000067798,ENSG00000257677
chr12	77640904	77641104	12:77640904-77641104	-
chr12	77746207	77746451	12:77746207-77746451	ENSG00000258066
chr12	77925440	77925966	12:77925440-77925966	ENSG00000258066,ENSG00000257835,ENSG00000067798
chr12	77995142	77996215	12:77995142-77996215	ENSG00000222880,ENSG00000257604,ENSG00000221788,ENSG00000257191,ENSG00000257948,ENSG00000257564,ENSG00000257165,ENSG00000258220,ENSG00000257220,ENSG00000258225,ENSG00000258066,ENSG00000257835,ENSG00000067798
chr12	77998228	77998644	12:77998228-77998644	ENSG00000257220,ENSG00000258225
chr12	77998807	78000467	12:77998807-78000467	ENSG00000222880,ENSG00000221788,ENSG00000257191,ENSG00000257948,ENSG00000257564,ENSG00000257165,ENSG00000258220,ENSG00000257220,ENSG00000258225,ENSG00000258066,ENSG00000257835,ENSG00000067798
chr12	78004609	78005129	12:78004609-78005129	ENSG00000257220,ENSG00000258225,ENSG00000067798
chr12	78009075	78009397	12:78009075-78009397	ENSG00000067798
chr12	78033939	78034482	12:78033939-78034482	ENSG00000257220,ENSG00000258225,ENSG00000067798
chr12	78164284	78164523	12:78164284-78164523	ENSG00000257220
chr12	78394321	78394788	12:78394321-78394788	ENSG00000258084,ENSG00000258220
chr12	78406713	78407138	12:78406713-78407138	ENSG00000258084,ENSG00000258220
chr12	78418960	78419392	12:78418960-78419392	ENSG00000257948,ENSG00000257564,ENSG00000257165,ENSG00000257879,ENSG00000258084,ENSG00000258220
chr12	78457668	78458928	12:78457668-78458928	ENSG00000111046,ENSG00000257191,ENSG00000257948,ENSG00000257564,ENSG00000257165,ENSG00000257879,ENSG00000258084,ENSG00000258220,ENSG00000257220,ENSG00000258066
chr12	78636397	78636844	12:78636397-78636844	ENSG00000257948,ENSG00000257564,ENSG00000257165,ENSG00000258220
chr12	78977196	78978105	12:78977196-78978105	ENSG00000258162,ENSG00000257467,ENSG00000265227,ENSG00000258215,ENSG00000111049,ENSG00000222880,ENSG00000238842,ENSG00000257604,ENSG00000221788,ENSG00000257191,ENSG00000067715,ENSG00000257948,ENSG00000257564,ENSG00000257165,ENSG00000258220,ENSG00000258066
chr12	79006452	79006752	12:79006452-79006752	ENSG00000257191
chr12	79105272	79105703	12:79105272-79105703	ENSG00000257191
chr12	79115760	79116077	12:79115760-79116077	ENSG00000257191
chr12	79121700	79121963	12:79121700-79121963	ENSG00000257191
chr12	79127214	79127767	12:79127214-79127767	ENSG00000257191,ENSG00000257948,ENSG00000257564
chr12	79184099	79184307	12:79184099-79184307	-
chr12	79191431	79191778	12:79191431-79191778	-
chr12	79233335	79233822	12:79233335-79233822	-
chr12	79251025	79251336	12:79251025-79251336	-
chr12	79251470	79251744	12:79251470-79251744	-
chr12	79252249	79253167	12:79252249-79253167	ENSG00000258375,ENSG00000258162,ENSG00000257467,ENSG00000265227,ENSG00000258215,ENSG00000207763,ENSG00000257741,ENSG00000111049,ENSG00000111046,ENSG00000257429,ENSG00000139304,ENSG00000222880,ENSG00000238842,ENSG00000239473,ENSG00000257956,ENSG00000257604,ENSG00000221788,ENSG00000257191,ENSG00000257948,ENSG00000257564,ENSG00000257165,ENSG00000258220,ENSG00000257220,ENSG00000258225
chr12	79347848	79348426	12:79347848-79348426	ENSG00000258215,ENSG00000111049,ENSG00000111046,ENSG00000222880,ENSG00000257956,ENSG00000257604,ENSG00000221788,ENSG00000257191,ENSG00000257948,ENSG00000257564,ENSG00000257165,ENSG00000258220
chr12	79358692	79359890	12:79358692-79359890	ENSG00000258162,ENSG00000257467,ENSG00000207763,ENSG00000257741,ENSG00000111049,ENSG00000111046,ENSG00000257429,ENSG00000139304,ENSG00000222880,ENSG00000238842,ENSG00000239473,ENSG00000277130,ENSG00000257604,ENSG00000221788,ENSG00000257191,ENSG00000257948,ENSG00000257564,ENSG00000257165,ENSG00000258220,ENSG00000257220
chr12	79363508	79364027	12:79363508-79364027	ENSG00000222880,ENSG00000257604,ENSG00000221788,ENSG00000257191
chr12	79373939	79374259	12:79373939-79374259	ENSG00000257604,ENSG00000221788
chr12	79453124	79453605	12:79453124-79453605	ENSG00000257604,ENSG00000221788,ENSG00000257894
chr12	79547898	79548184	12:79547898-79548184	ENSG00000257956,ENSG00000257474,ENSG00000257604,ENSG00000221788
chr12	79662359	79662679	12:79662359-79662679	ENSG00000257956
chr12	79665483	79665729	12:79665483-79665729	-
chr12	79673336	79673621	12:79673336-79673621	ENSG00000257956
chr12	79674779	79675071	12:79674779-79675071	-
chr12	79681187	79681521	12:79681187-79681521	ENSG00000258048,ENSG00000177425,ENSG00000257956
chr12	79688719	79689199	12:79688719-79689199	ENSG00000258048,ENSG00000177425,ENSG00000257956
chr12	79689250	79691001	12:79689250-79691001	ENSG00000258048,ENSG00000177425,ENSG00000257956,ENSG00000221788
chr12	79691050	79691715	12:79691050-79691715	ENSG00000258048,ENSG00000177425,ENSG00000257956
chr12	79871589	79872130	12:79871589-79872130	ENSG00000201942,ENSG00000258044,ENSG00000277130,ENSG00000058272
chr12	79873264	79873576	12:79873264-79873576	ENSG00000201942,ENSG00000258044,ENSG00000277130,ENSG00000058272
chr12	79882779	79883674	12:79882779-79883674	ENSG00000238842,ENSG00000239473,ENSG00000271496,ENSG00000201942,ENSG00000258044,ENSG00000277130,ENSG00000058272
chr12	79883739	79884106	12:79883739-79884106	ENSG00000201942,ENSG00000258044,ENSG00000277130
chr12	79885915	79886401	12:79885915-79886401	ENSG00000238842,ENSG00000239473,ENSG00000201942,ENSG00000258044,ENSG00000277130,ENSG00000058272
chr12	79886865	79887261	12:79886865-79887261	ENSG00000238842,ENSG00000239473,ENSG00000258044,ENSG00000277130
chr12	79895605	79895835	12:79895605-79895835	ENSG00000239473,ENSG00000258044,ENSG00000277130
chr12	79915789	79916035	12:79915789-79916035	ENSG00000258044,ENSG00000277130,ENSG00000058272
chr12	79918386	79919280	12:79918386-79919280	ENSG00000239473,ENSG00000258044,ENSG00000277130,ENSG00000058272
chr12	79920751	79920951	12:79920751-79920951	ENSG00000258044
chr12	79927980	79928510	12:79927980-79928510	ENSG00000239473,ENSG00000257557,ENSG00000258044,ENSG00000277130,ENSG00000058272
chr12	79933585	79936394	12:79933585-79936394	ENSG00000238842,ENSG00000239473,ENSG00000271496,ENSG00000257557,ENSG00000258044,ENSG00000277130,ENSG00000058272,ENSG00000257956
chr12	79939907	79940223	12:79939907-79940223	ENSG00000058272
chr12	79997151	79997541	12:79997151-79997541	ENSG00000238842,ENSG00000239473,ENSG00000271496,ENSG00000258044
chr12	80101179	80101513	12:80101179-80101513	ENSG00000230291,ENSG00000165899,ENSG00000238842,ENSG00000239473
chr12	80185029	80185409	12:80185029-80185409	ENSG00000238842,ENSG00000239473,ENSG00000258044,ENSG00000277130,ENSG00000257956
chr12	80186665	80186965	12:80186665-80186965	ENSG00000238842,ENSG00000257956
chr12	80268772	80269431	12:80268772-80269431	ENSG00000258215,ENSG00000111049,ENSG00000111046,ENSG00000222880,ENSG00000238842,ENSG00000239473,ENSG00000258044,ENSG00000257956,ENSG00000257604,ENSG00000221788
chr12	80412386	80412682	12:80412386-80412682	ENSG00000257741,ENSG00000111049,ENSG00000111046,ENSG00000139304
chr12	80559775	80560194	12:80559775-80560194	ENSG00000265227,ENSG00000258215,ENSG00000257741,ENSG00000111049,ENSG00000111046,ENSG00000257429,ENSG00000257786,ENSG00000139304,ENSG00000222880
chr12	80565348	80565666	12:80565348-80565666	ENSG00000111049,ENSG00000111046,ENSG00000257429,ENSG00000257786,ENSG00000139304
chr12	80567515	80567749	12:80567515-80567749	ENSG00000111049,ENSG00000111046,ENSG00000257429,ENSG00000257786,ENSG00000139304
chr12	80776793	80777003	12:80776793-80777003	ENSG00000258215,ENSG00000207763,ENSG00000257741,ENSG00000111049,ENSG00000111046
chr12	80778079	80778342	12:80778079-80778342	ENSG00000258215,ENSG00000207763,ENSG00000257741,ENSG00000111049,ENSG00000111046
chr12	80807703	80807903	12:80807703-80807903	ENSG00000258215,ENSG00000207763,ENSG00000257741,ENSG00000111049,ENSG00000111046
chr12	80936749	80937501	12:80936749-80937501	ENSG00000111058,ENSG00000208022,ENSG00000258215,ENSG00000207763,ENSG00000111052
chr12	81129136	81129336	12:81129136-81129336	ENSG00000265227,ENSG00000258026,ENSG00000111058,ENSG00000258215,ENSG00000207763
chr12	81237555	81237792	12:81237555-81237792	ENSG00000257467,ENSG00000265227,ENSG00000258215
chr12	81329082	81329339	12:81329082-81329339	ENSG00000258162,ENSG00000257467,ENSG00000139220
chr12	81332045	81332524	12:81332045-81332524	ENSG00000258375,ENSG00000258162,ENSG00000257467,ENSG00000139220,ENSG00000265227
chr12	81451218	81451432	12:81451218-81451432	ENSG00000258375,ENSG00000258162,ENSG00000139220
chr12	81644681	81644883	12:81644681-81644883	ENSG00000258375
chr12	81645932	81646152	12:81645932-81646152	ENSG00000258375
chr12	81668389	81668946	12:81668389-81668946	ENSG00000257431,ENSG00000257837,ENSG00000258170,ENSG00000257875,ENSG00000257609,ENSG00000258375,ENSG00000258162,ENSG00000257467,ENSG00000139220,ENSG00000111049
chr12	81670188	81670388	12:81670188-81670388	ENSG00000139220
chr12	81810092	81810757	12:81810092-81810757	ENSG00000221148,ENSG00000257431,ENSG00000257837,ENSG00000258170,ENSG00000257875,ENSG00000257609,ENSG00000258375,ENSG00000258162,ENSG00000257467,ENSG00000139220,ENSG00000265227,ENSG00000258215,ENSG00000207763,ENSG00000111049,ENSG00000111046
chr12	81918639	81918839	12:81918639-81918839	ENSG00000257609
chr12	81939421	81939648	12:81939421-81939648	ENSG00000257609
chr12	81942078	81943233	12:81942078-81943233	ENSG00000257431,ENSG00000257837,ENSG00000258170,ENSG00000257875,ENSG00000258193,ENSG00000257747,ENSG00000257609,ENSG00000258375,ENSG00000258162,ENSG00000257467,ENSG00000265227,ENSG00000258215,ENSG00000111049,ENSG00000111046
chr12	81949422	81950286	12:81949422-81950286	ENSG00000257837,ENSG00000257875,ENSG00000257747,ENSG00000257609,ENSG00000258375,ENSG00000258162
chr12	81953610	81953938	12:81953610-81953938	ENSG00000257747
chr12	81955579	81955941	12:81955579-81955941	ENSG00000257747,ENSG00000257609
chr12	81992473	81992825	12:81992473-81992825	ENSG00000258193
chr12	82027573	82028295	12:82027573-82028295	ENSG00000258193,ENSG00000257609,ENSG00000258375,ENSG00000258162
chr12	82036226	82036541	12:82036226-82036541	-
chr12	82040943	82041580	12:82040943-82041580	ENSG00000257875,ENSG00000257609,ENSG00000258375,ENSG00000258162
chr12	82357832	82359450	12:82357832-82359450	ENSG00000257431,ENSG00000257837,ENSG00000258170,ENSG00000257875,ENSG00000127720,ENSG00000133773,ENSG00000258375,ENSG00000258162
chr12	82650498	82651085	12:82650498-82651085	ENSG00000258358,ENSG00000221148,ENSG00000257729,ENSG00000285191,ENSG00000257124,ENSG00000258338,ENSG00000213270,ENSG00000252220,ENSG00000257431,ENSG00000257837,ENSG00000258170,ENSG00000257875,ENSG00000258375,ENSG00000265227
chr12	82651472	82652306	12:82651472-82652306	ENSG00000257124,ENSG00000258338,ENSG00000213270,ENSG00000257431,ENSG00000257837,ENSG00000258170,ENSG00000257875
chr12	82682861	82683316	12:82682861-82683316	ENSG00000221148,ENSG00000257729,ENSG00000285191,ENSG00000257124,ENSG00000258338,ENSG00000213270,ENSG00000252220,ENSG00000179104,ENSG00000286043,ENSG00000257431,ENSG00000257837,ENSG00000258170,ENSG00000257875
chr12	82684572	82685031	12:82684572-82685031	ENSG00000179104,ENSG00000286043
chr12	82685599	82688628	12:82685599-82688628	ENSG00000258358,ENSG00000221148,ENSG00000257729,ENSG00000285191,ENSG00000257124,ENSG00000258338,ENSG00000213270,ENSG00000252220,ENSG00000179104,ENSG00000286043,ENSG00000257431,ENSG00000257837,ENSG00000258170,ENSG00000257875,ENSG00000265227
chr12	82766286	82766489	12:82766286-82766489	-
chr12	82823077	82823278	12:82823077-82823278	-
chr12	82831824	82832585	12:82831824-82832585	ENSG00000257296,ENSG00000221148,ENSG00000257729,ENSG00000285191,ENSG00000257124,ENSG00000258338,ENSG00000213270,ENSG00000252220,ENSG00000257431,ENSG00000257837,ENSG00000258170,ENSG00000257875,ENSG00000258375
chr12	82845002	82846193	12:82845002-82846193	ENSG00000221148,ENSG00000257124,ENSG00000258338,ENSG00000213270,ENSG00000252220,ENSG00000257431,ENSG00000257837,ENSG00000258170,ENSG00000257875
chr12	82848907	82849107	12:82848907-82849107	ENSG00000258338,ENSG00000213270,ENSG00000252220,ENSG00000258170
chr12	82856338	82857103	12:82856338-82857103	ENSG00000285191,ENSG00000257124,ENSG00000258338,ENSG00000213270,ENSG00000252220,ENSG00000257431,ENSG00000257837,ENSG00000258170,ENSG00000257875
chr12	82857520	82857815	12:82857520-82857815	ENSG00000258338,ENSG00000213270,ENSG00000252220,ENSG00000257837
chr12	82966217	82966541	12:82966217-82966541	ENSG00000257729,ENSG00000285191,ENSG00000257124,ENSG00000258338,ENSG00000213270,ENSG00000252220,ENSG00000257837
chr12	83299958	83300272	12:83299958-83300272	ENSG00000221148,ENSG00000257124,ENSG00000258338,ENSG00000213270,ENSG00000258170,ENSG00000257875
chr12	83320086	83320660	12:83320086-83320660	ENSG00000221148,ENSG00000257729,ENSG00000285191,ENSG00000257124,ENSG00000258338,ENSG00000213270,ENSG00000252220,ENSG00000257837,ENSG00000258170,ENSG00000257875
chr12	83823615	83824106	12:83823615-83824106	ENSG00000257296,ENSG00000221148,ENSG00000257729,ENSG00000285191,ENSG00000257124,ENSG00000258338,ENSG00000213270,ENSG00000257431,ENSG00000257837,ENSG00000258170,ENSG00000257875
chr12	83826233	83826474	12:83826233-83826474	ENSG00000221148,ENSG00000257729,ENSG00000285191,ENSG00000257124
chr12	84508184	84509055	12:84508184-84509055	ENSG00000258073,ENSG00000257296,ENSG00000258358,ENSG00000221148,ENSG00000257729,ENSG00000285191,ENSG00000257124,ENSG00000258338,ENSG00000213270,ENSG00000252220,ENSG00000257431,ENSG00000257837,ENSG00000258170,ENSG00000257875
chr12	84517513	84517790	12:84517513-84517790	ENSG00000257296,ENSG00000258358,ENSG00000221148,ENSG00000257729,ENSG00000285191,ENSG00000257124
chr12	84842421	84842706	12:84842421-84842706	ENSG00000258073,ENSG00000257296
chr12	84850659	84850859	12:84850659-84850859	ENSG00000258073
chr12	84874494	84874972	12:84874494-84874972	ENSG00000133640,ENSG00000258073,ENSG00000072041
chr12	84877017	84877229	12:84877017-84877229	ENSG00000258073,ENSG00000072041
chr12	84877325	84877777	12:84877325-84877777	ENSG00000258073,ENSG00000072041
chr12	84878605	84879079	12:84878605-84879079	ENSG00000133640,ENSG00000258073,ENSG00000072041
chr12	84911730	84911937	12:84911730-84911937	ENSG00000258073,ENSG00000072041
chr12	84912624	84913026	12:84912624-84913026	ENSG00000258073,ENSG00000072041
chr12	85016443	85016773	12:85016443-85016773	ENSG00000133640,ENSG00000231738,ENSG00000258073
chr12	85036333	85036570	12:85036333-85036570	ENSG00000133640,ENSG00000231738
chr12	85057509	85057726	12:85057509-85057726	ENSG00000133640,ENSG00000258073
chr12	85058364	85058831	12:85058364-85058831	ENSG00000133640,ENSG00000231738,ENSG00000258073,ENSG00000072041
chr12	85060928	85061319	12:85060928-85061319	ENSG00000133640,ENSG00000258073
chr12	85067778	85068193	12:85067778-85068193	ENSG00000133640,ENSG00000258073
chr12	85266388	85266857	12:85266388-85266857	ENSG00000258815,ENSG00000180318,ENSG00000133640,ENSG00000258073
chr12	85280058	85280331	12:85280058-85280331	ENSG00000258815,ENSG00000180318
chr12	85280456	85281023	12:85280456-85281023	ENSG00000258815,ENSG00000180318
chr12	85301184	85301391	12:85301184-85301391	ENSG00000258815
chr12	85370123	85370457	12:85370123-85370457	ENSG00000257897,ENSG00000182050,ENSG00000258815,ENSG00000257296
chr12	85424192	85425123	12:85424192-85425123	ENSG00000257897,ENSG00000182050,ENSG00000258815,ENSG00000258073,ENSG00000257296,ENSG00000221148
chr12	85428087	85428532	12:85428087-85428532	ENSG00000258815
chr12	85447768	85448195	12:85447768-85448195	ENSG00000258815
chr12	85465193	85465584	12:85465193-85465584	ENSG00000257897,ENSG00000258178,ENSG00000182050,ENSG00000133636,ENSG00000198774,ENSG00000258206,ENSG00000257855,ENSG00000258815
chr12	85468434	85469101	12:85468434-85469101	ENSG00000258185,ENSG00000257897,ENSG00000258178,ENSG00000182050,ENSG00000133636,ENSG00000198774,ENSG00000258206,ENSG00000257855,ENSG00000258815
chr12	85469155	85469681	12:85469155-85469681	-
chr12	85485452	85485882	12:85485452-85485882	ENSG00000257897,ENSG00000182050,ENSG00000198774,ENSG00000258206,ENSG00000257855,ENSG00000258073,ENSG00000257296
chr12	85509755	85510148	12:85509755-85510148	ENSG00000257897,ENSG00000258178,ENSG00000182050,ENSG00000258206,ENSG00000257855
chr12	85514791	85515180	12:85514791-85515180	ENSG00000257897,ENSG00000257855
chr12	85575648	85576071	12:85575648-85576071	ENSG00000198774,ENSG00000258206,ENSG00000257855
chr12	85626442	85626863	12:85626442-85626863	ENSG00000257897,ENSG00000182050,ENSG00000198774,ENSG00000258206,ENSG00000257855
chr12	85662121	85662611	12:85662121-85662611	ENSG00000257897,ENSG00000198774,ENSG00000258206,ENSG00000257855
chr12	85693169	85693497	12:85693169-85693497	ENSG00000198774,ENSG00000258206
chr12	85805591	85806157	12:85805591-85806157	ENSG00000257897,ENSG00000258178,ENSG00000182050,ENSG00000198774,ENSG00000258206,ENSG00000257855,ENSG00000258073
chr12	85867216	85867508	12:85867216-85867508	ENSG00000133636,ENSG00000198774
chr12	85872530	85872791	12:85872530-85872791	ENSG00000133636,ENSG00000198774
chr12	85874115	85874562	12:85874115-85874562	ENSG00000133636,ENSG00000198774,ENSG00000257855
chr12	85944107	85944538	12:85944107-85944538	ENSG00000258185,ENSG00000257897,ENSG00000258178,ENSG00000182050
chr12	87274549	87274940	12:87274549-87274940	ENSG00000258205,ENSG00000242850,ENSG00000280049,ENSG00000258185
chr12	87280230	87281408	12:87280230-87281408	ENSG00000240721,ENSG00000258179,ENSG00000257940,ENSG00000257912,ENSG00000258128,ENSG00000258173,ENSG00000257648,ENSG00000258205,ENSG00000242850,ENSG00000280049,ENSG00000258185,ENSG00000257897,ENSG00000182050
chr12	87304297	87304785	12:87304297-87304785	ENSG00000257940,ENSG00000257912,ENSG00000258128,ENSG00000242850,ENSG00000280049,ENSG00000258185,ENSG00000182050
chr12	87305479	87305875	12:87305479-87305875	ENSG00000257912,ENSG00000258173,ENSG00000257648,ENSG00000258205,ENSG00000242850,ENSG00000280049,ENSG00000258185
chr12	87310087	87310510	12:87310087-87310510	ENSG00000257940,ENSG00000257912,ENSG00000258128,ENSG00000258205,ENSG00000242850,ENSG00000280049,ENSG00000258185,ENSG00000182050
chr12	87311109	87311713	12:87311109-87311713	ENSG00000240721,ENSG00000258179,ENSG00000257940,ENSG00000257912,ENSG00000258128,ENSG00000258173,ENSG00000257648,ENSG00000258205,ENSG00000242850,ENSG00000280049,ENSG00000258185,ENSG00000257897,ENSG00000182050
chr12	87311764	87312116	12:87311764-87312116	ENSG00000257940,ENSG00000257912,ENSG00000258128,ENSG00000258205,ENSG00000242850,ENSG00000280049,ENSG00000258185,ENSG00000182050
chr12	87314636	87314836	12:87314636-87314836	ENSG00000242850,ENSG00000280049
chr12	87316547	87316860	12:87316547-87316860	ENSG00000258128,ENSG00000258173,ENSG00000257648,ENSG00000258205,ENSG00000242850,ENSG00000280049,ENSG00000258185,ENSG00000182050
chr12	87320745	87321044	12:87320745-87321044	ENSG00000242850,ENSG00000280049,ENSG00000258185
chr12	87425866	87426347	12:87425866-87426347	ENSG00000240721,ENSG00000258179,ENSG00000257940,ENSG00000257912,ENSG00000258128,ENSG00000258173,ENSG00000257648,ENSG00000258205,ENSG00000242850,ENSG00000280049,ENSG00000258185,ENSG00000182050
chr12	87509504	87509712	12:87509504-87509712	ENSG00000258128,ENSG00000258173,ENSG00000257648,ENSG00000258205,ENSG00000242850,ENSG00000280049,ENSG00000258185
chr12	87661850	87662426	12:87661850-87662426	ENSG00000240721,ENSG00000258179,ENSG00000257940,ENSG00000257912,ENSG00000258128,ENSG00000258173,ENSG00000257648,ENSG00000258205,ENSG00000242850,ENSG00000280049,ENSG00000258185
chr12	87848301	87848721	12:87848301-87848721	ENSG00000240721,ENSG00000258179,ENSG00000257940,ENSG00000257912,ENSG00000258128,ENSG00000258173,ENSG00000257648,ENSG00000258205,ENSG00000280049,ENSG00000258185,ENSG00000182050
chr12	87995618	87995952	12:87995618-87995952	ENSG00000240721
chr12	88031969	88032173	12:88031969-88032173	ENSG00000133641,ENSG00000165805
chr12	88035174	88036221	12:88035174-88036221	ENSG00000257752,ENSG00000252747,ENSG00000133641,ENSG00000165805,ENSG00000240721
chr12	88036542	88037010	12:88036542-88037010	ENSG00000133641,ENSG00000165805
chr12	88057969	88058645	12:88057969-88058645	ENSG00000257752,ENSG00000252747
chr12	88141471	88143079	12:88141471-88143079	ENSG00000139324,ENSG00000198707
chr12	88345611	88345844	12:88345611-88345844	-
chr12	88352644	88353157	12:88352644-88353157	-
chr12	88381292	88381943	12:88381292-88381943	-
chr12	88383149	88383880	12:88383149-88383880	-
chr12	88388480	88389576	12:88388480-88389576	-
chr12	88391605	88391891	12:88391605-88391891	-
chr12	88393190	88393758	12:88393190-88393758	-
chr12	88434110	88434825	12:88434110-88434825	ENSG00000199245
chr12	88437274	88437598	12:88437274-88437598	ENSG00000199245
chr12	88556473	88556693	12:88556473-88556693	-
chr12	88579106	88579406	12:88579106-88579406	ENSG00000252850,ENSG00000281333,ENSG00000049130
chr12	88580221	88580815	12:88580221-88580815	ENSG00000278011,ENSG00000252850,ENSG00000281333,ENSG00000049130
chr12	88638401	88638744	12:88638401-88638744	ENSG00000278011
chr12	88638938	88639656	12:88638938-88639656	ENSG00000278011,ENSG00000252850,ENSG00000281333,ENSG00000049130
chr12	88644463	88645601	12:88644463-88645601	ENSG00000278011,ENSG00000252850,ENSG00000281333,ENSG00000049130,ENSG00000240721,ENSG00000258128,ENSG00000258205,ENSG00000182050
chr12	88658905	88659218	12:88658905-88659218	ENSG00000278011
chr12	88792762	88792979	12:88792762-88792979	-
chr12	88801949	88802312	12:88801949-88802312	-
chr12	88895685	88896064	12:88895685-88896064	-
chr12	88944284	88944680	12:88944284-88944680	-
chr12	88946381	88946741	12:88946381-88946741	-
chr12	88993634	88994005	12:88993634-88994005	-
chr12	89017200	89017518	12:89017200-89017518	ENSG00000257629,ENSG00000246363
chr12	89019272	89019981	12:89019272-89019981	ENSG00000270344,ENSG00000257594,ENSG00000259075,ENSG00000139323,ENSG00000257629,ENSG00000246363
chr12	89039054	89039254	12:89039054-89039254	ENSG00000257629
chr12	89040076	89040784	12:89040076-89040784	ENSG00000257629
chr12	89081841	89082103	12:89081841-89082103	-
chr12	89135884	89136454	12:89135884-89136454	-
chr12	89138191	89138448	12:89138191-89138448	-
chr12	89155869	89157503	12:89155869-89157503	-
chr12	89160493	89161151	12:89160493-89161151	-
chr12	89161578	89161798	12:89161578-89161798	-
chr12	89162521	89163368	12:89162521-89163368	ENSG00000139330,ENSG00000196243,ENSG00000257787,ENSG00000288102,ENSG00000257995,ENSG00000226982,ENSG00000271259,ENSG00000271327,ENSG00000286608,ENSG00000274021,ENSG00000139318,ENSG00000257820,ENSG00000238302,ENSG00000257629,ENSG00000246363,ENSG00000240721,ENSG00000258173,ENSG00000257648
chr12	89166185	89167067	12:89166185-89167067	ENSG00000286608,ENSG00000274021,ENSG00000139318,ENSG00000238302,ENSG00000257629,ENSG00000246363,ENSG00000240721,ENSG00000258173,ENSG00000257648
chr12	89176800	89177010	12:89176800-89177010	-
chr12	89181577	89181840	12:89181577-89181840	-
chr12	89182213	89182515	12:89182213-89182515	-
chr12	89206400	89206974	12:89206400-89206974	-
chr12	89212428	89212739	12:89212428-89212739	-
chr12	89215219	89215535	12:89215219-89215535	-
chr12	89236863	89237267	12:89236863-89237267	-
chr12	89243771	89244024	12:89243771-89244024	-
chr12	89244529	89245543	12:89244529-89245543	ENSG00000238302
chr12	89266777	89267174	12:89266777-89267174	ENSG00000238302
chr12	89268811	89269582	12:89268811-89269582	ENSG00000238302
chr12	89280930	89281135	12:89280930-89281135	ENSG00000238302
chr12	89307125	89307493	12:89307125-89307493	ENSG00000257820,ENSG00000246363
chr12	89319629	89319989	12:89319629-89319989	ENSG00000257820
chr12	89324050	89324328	12:89324050-89324328	ENSG00000257820
chr12	89333777	89334355	12:89333777-89334355	ENSG00000271327,ENSG00000286608,ENSG00000274021,ENSG00000139318,ENSG00000257820,ENSG00000238302,ENSG00000257629,ENSG00000246363
chr12	89345875	89347199	12:89345875-89347199	ENSG00000286608,ENSG00000274021,ENSG00000139318
chr12	89347491	89347723	12:89347491-89347723	ENSG00000286608,ENSG00000274021,ENSG00000139318
chr12	89349821	89350291	12:89349821-89350291	ENSG00000286608,ENSG00000274021,ENSG00000139318
chr12	89350762	89354848	12:89350762-89354848	ENSG00000286608,ENSG00000274021,ENSG00000139318
chr12	89370304	89370724	12:89370304-89370724	ENSG00000271259,ENSG00000271327
chr12	89375675	89376356	12:89375675-89376356	ENSG00000271259,ENSG00000271327
chr12	89382397	89382711	12:89382397-89382711	ENSG00000271259
chr12	89383317	89383517	12:89383317-89383517	-
chr12	89383945	89384706	12:89383945-89384706	ENSG00000271259,ENSG00000271327
chr12	89389651	89390582	12:89389651-89390582	ENSG00000271259,ENSG00000271327
chr12	89390698	89391209	12:89390698-89391209	ENSG00000271327
chr12	89391261	89391635	12:89391261-89391635	-
chr12	89417245	89418067	12:89417245-89418067	-
chr12	89418310	89418596	12:89418310-89418596	-
chr12	89424154	89425225	12:89424154-89425225	ENSG00000139323
chr12	89427468	89428378	12:89427468-89428378	ENSG00000139323,ENSG00000257629
chr12	89433581	89433992	12:89433581-89433992	ENSG00000139323
chr12	89434523	89434745	12:89434523-89434745	ENSG00000139323
chr12	89437212	89437556	12:89437212-89437556	-
chr12	89453718	89453945	12:89453718-89453945	-
chr12	89461765	89462276	12:89461765-89462276	-
chr12	89468622	89469785	12:89468622-89469785	ENSG00000270344,ENSG00000259075,ENSG00000139323
chr12	89470663	89470994	12:89470663-89470994	ENSG00000139323
chr12	89493669	89494084	12:89493669-89494084	ENSG00000226982
chr12	89494463	89495314	12:89494463-89495314	ENSG00000270344,ENSG00000257594,ENSG00000259075,ENSG00000226982,ENSG00000257629
chr12	89514654	89515278	12:89514654-89515278	ENSG00000270344,ENSG00000257594,ENSG00000259075,ENSG00000226982
chr12	89524191	89526505	12:89524191-89526505	ENSG00000270344,ENSG00000257594,ENSG00000259075,ENSG00000226982,ENSG00000139323,ENSG00000246363
chr12	89528129	89528696	12:89528129-89528696	ENSG00000270344,ENSG00000257594,ENSG00000259075,ENSG00000139323
chr12	89529725	89530167	12:89529725-89530167	ENSG00000270344,ENSG00000257594,ENSG00000259075,ENSG00000139323
chr12	89539683	89540329	12:89539683-89540329	ENSG00000279939
chr12	89542787	89543370	12:89542787-89543370	ENSG00000279939
chr12	89546090	89546290	12:89546090-89546290	ENSG00000279939
chr12	89568578	89568778	12:89568578-89568778	ENSG00000258302
chr12	89574747	89574947	12:89574747-89574947	ENSG00000258302
chr12	89592966	89593166	12:89592966-89593166	-
chr12	89648749	89649020	12:89648749-89649020	-
chr12	89656917	89657479	12:89656917-89657479	ENSG00000070961
chr12	89663517	89664381	12:89663517-89664381	ENSG00000070961
chr12	89678340	89678553	12:89678340-89678553	-
chr12	89695151	89695547	12:89695151-89695547	ENSG00000271614
chr12	89697202	89697954	12:89697202-89697954	ENSG00000271614,ENSG00000070961
chr12	89706799	89710812	12:89706799-89710812	ENSG00000258216,ENSG00000271614,ENSG00000070961
chr12	89721302	89722347	12:89721302-89722347	ENSG00000252207,ENSG00000258216
chr12	89731170	89732010	12:89731170-89732010	ENSG00000252207
chr12	89733428	89734146	12:89733428-89734146	ENSG00000257787,ENSG00000288102,ENSG00000252823,ENSG00000257480,ENSG00000252207
chr12	89752343	89752611	12:89752343-89752611	ENSG00000252823,ENSG00000257480
chr12	89756087	89757429	12:89756087-89757429	ENSG00000252823,ENSG00000257480
chr12	89760080	89760479	12:89760080-89760479	-
chr12	89760645	89761167	12:89760645-89761167	ENSG00000257995,ENSG00000252823,ENSG00000257480
chr12	89762300	89763145	12:89762300-89763145	ENSG00000196243,ENSG00000257787,ENSG00000288102,ENSG00000257995,ENSG00000286021,ENSG00000252823,ENSG00000257480
chr12	89768862	89769817	12:89768862-89769817	ENSG00000139329,ENSG00000139330,ENSG00000083782,ENSG00000196243,ENSG00000257787,ENSG00000288102,ENSG00000257995,ENSG00000286021,ENSG00000258290,ENSG00000252823,ENSG00000257480,ENSG00000070961,ENSG00000258302
chr12	89781263	89781503	12:89781263-89781503	-
chr12	89782891	89783150	12:89782891-89783150	-
chr12	89783411	89784216	12:89783411-89784216	ENSG00000286021
chr12	89787856	89788153	12:89787856-89788153	-
chr12	89789799	89790324	12:89789799-89790324	ENSG00000196243,ENSG00000257787,ENSG00000288102,ENSG00000257995,ENSG00000286021
chr12	89800519	89800830	12:89800519-89800830	-
chr12	89801308	89801724	12:89801308-89801724	-
chr12	89846553	89847027	12:89846553-89847027	-
chr12	89856323	89857008	12:89856323-89857008	ENSG00000257787,ENSG00000288102,ENSG00000286021
chr12	89857507	89858304	12:89857507-89858304	ENSG00000257787,ENSG00000288102
chr12	89858716	89859214	12:89858716-89859214	-
chr12	89859712	89860242	12:89859712-89860242	-
chr12	89861153	89861631	12:89861153-89861631	-
chr12	89862651	89864665	12:89862651-89864665	-
chr12	89873990	89874195	12:89873990-89874195	-
chr12	89879083	89879386	12:89879083-89879386	ENSG00000258216
chr12	89879806	89880111	12:89879806-89880111	ENSG00000258216
chr12	89880622	89881227	12:89880622-89881227	ENSG00000196243,ENSG00000257787,ENSG00000288102,ENSG00000257995,ENSG00000258290,ENSG00000258216
chr12	89881933	89882466	12:89881933-89882466	ENSG00000258290,ENSG00000258216
chr12	89901966	89902607	12:89901966-89902607	ENSG00000258290
chr12	89924193	89924731	12:89924193-89924731	ENSG00000258290,ENSG00000258216
chr12	89927015	89927737	12:89927015-89927737	ENSG00000257725,ENSG00000258290,ENSG00000258216
chr12	89935651	89936253	12:89935651-89936253	ENSG00000257725,ENSG00000258290
chr12	89947797	89948341	12:89947797-89948341	ENSG00000257725
chr12	89949790	89950201	12:89949790-89950201	ENSG00000257725
chr12	89951317	89951581	12:89951317-89951581	ENSG00000257725
chr12	89959933	89961002	12:89959933-89961002	ENSG00000257787,ENSG00000288102,ENSG00000257725,ENSG00000258290
chr12	89962770	89962970	12:89962770-89962970	-
chr12	89967000	89967308	12:89967000-89967308	-
chr12	89968159	89968781	12:89968159-89968781	-
chr12	89979786	89980064	12:89979786-89980064	-
chr12	89980239	89980631	12:89980239-89980631	-
chr12	89983628	89983985	12:89983628-89983985	-
chr12	89991642	89992041	12:89991642-89992041	-
chr12	89992173	89992779	12:89992173-89992779	-
chr12	90090966	90091756	12:90090966-90091756	ENSG00000139330,ENSG00000083782,ENSG00000196243,ENSG00000257787,ENSG00000288102,ENSG00000257995,ENSG00000286021,ENSG00000257194
chr12	90103071	90103285	12:90103071-90103285	ENSG00000257194
chr12	90124269	90124813	12:90124269-90124813	ENSG00000196243,ENSG00000257995,ENSG00000286021,ENSG00000257194
chr12	90129335	90129851	12:90129335-90129851	ENSG00000257194
chr12	90152860	90153766	12:90152860-90153766	-
chr12	90199016	90199216	12:90199016-90199216	-
chr12	90216649	90217329	12:90216649-90217329	ENSG00000139330,ENSG00000196243,ENSG00000257787,ENSG00000288102,ENSG00000257995,ENSG00000286021,ENSG00000258183
chr12	90250717	90251123	12:90250717-90251123	-
chr12	90253105	90254331	12:90253105-90254331	ENSG00000139329,ENSG00000139330,ENSG00000083782,ENSG00000196243,ENSG00000257787,ENSG00000288102,ENSG00000257995,ENSG00000286021,ENSG00000258183,ENSG00000257194
chr12	90279906	90280404	12:90279906-90280404	ENSG00000258183
chr12	90280582	90281093	12:90280582-90281093	ENSG00000258183
chr12	90335613	90335939	12:90335613-90335939	-
chr12	90390893	90391455	12:90390893-90391455	ENSG00000257995,ENSG00000286021
chr12	90404106	90404473	12:90404106-90404473	-
chr12	90940929	90941129	12:90940929-90941129	ENSG00000196243,ENSG00000197651
chr12	90959675	90959922	12:90959675-90959922	ENSG00000197651
chr12	90965247	90965554	12:90965247-90965554	ENSG00000139329,ENSG00000083782,ENSG00000197651
chr12	90976477	90976771	12:90976477-90976771	ENSG00000139329,ENSG00000139330,ENSG00000083782
chr12	91181883	91182083	12:91181883-91182083	ENSG00000258148,ENSG00000011465
chr12	91205929	91206256	12:91205929-91206256	ENSG00000258148,ENSG00000011465,ENSG00000139329
chr12	91225411	91225710	12:91225411-91225710	ENSG00000258148,ENSG00000011465,ENSG00000139329
chr12	91355422	91355813	12:91355422-91355813	ENSG00000258100
chr12	91381353	91382450	12:91381353-91382450	ENSG00000286049,ENSG00000258100
chr12	91384821	91385235	12:91384821-91385235	ENSG00000286049,ENSG00000258100
chr12	91551818	91552282	12:91551818-91552282	ENSG00000277738,ENSG00000274647,ENSG00000286049
chr12	91577779	91578216	12:91577779-91578216	ENSG00000277738,ENSG00000274647
chr12	91589116	91589418	12:91589116-91589418	ENSG00000277738,ENSG00000274647
chr12	91687380	91687942	12:91687380-91687942	ENSG00000258125,ENSG00000277738,ENSG00000274647
chr12	91778159	91778492	12:91778159-91778492	-
chr12	91778827	91779342	12:91778827-91779342	-
chr12	91811705	91812059	12:91811705-91812059	-
chr12	91834025	91834225	12:91834025-91834225	-
chr12	91871626	91872310	12:91871626-91872310	ENSG00000257863,ENSG00000257893,ENSG00000258224
chr12	91876874	91877641	12:91876874-91877641	ENSG00000287714,ENSG00000286907,ENSG00000257863,ENSG00000257893,ENSG00000258224,ENSG00000277738,ENSG00000274647,ENSG00000286049,ENSG00000139330
chr12	91878028	91878228	12:91878028-91878228	ENSG00000257893,ENSG00000258224
chr12	91940839	91941235	12:91940839-91941235	ENSG00000257863
chr12	91947323	91948033	12:91947323-91948033	ENSG00000287714,ENSG00000286907,ENSG00000257863,ENSG00000277738,ENSG00000274647,ENSG00000286049,ENSG00000139329,ENSG00000139330
chr12	91949571	91949926	12:91949571-91949926	-
chr12	92030585	92030979	12:92030585-92030979	ENSG00000287714,ENSG00000286907
chr12	92034793	92035408	12:92034793-92035408	ENSG00000287714,ENSG00000286907
chr12	92049455	92049668	12:92049455-92049668	-
chr12	92065236	92066119	12:92065236-92066119	ENSG00000287714,ENSG00000286907
chr12	92071091	92071448	12:92071091-92071448	ENSG00000287714,ENSG00000286907
chr12	92078140	92078340	12:92078140-92078340	-
chr12	92105617	92105972	12:92105617-92105972	-
chr12	92123851	92125103	12:92123851-92125103	-
chr12	92132349	92132774	12:92132349-92132774	ENSG00000257242
chr12	92133781	92135360	12:92133781-92135360	ENSG00000257242
chr12	92136465	92136814	12:92136465-92136814	ENSG00000133639,ENSG00000257242
chr12	92137130	92137922	12:92137130-92137922	ENSG00000133639,ENSG00000257242
chr12	92140787	92141199	12:92140787-92141199	ENSG00000245904,ENSG00000133639,ENSG00000257242
chr12	92141765	92142164	12:92141765-92142164	ENSG00000133639,ENSG00000257242
chr12	92143962	92146742	12:92143962-92146742	ENSG00000199895,ENSG00000239201,ENSG00000245904,ENSG00000133639,ENSG00000286907,ENSG00000257242
chr12	92146920	92147299	12:92146920-92147299	ENSG00000245904,ENSG00000133639
chr12	92147615	92147944	12:92147615-92147944	ENSG00000245904,ENSG00000133639
chr12	92158752	92159601	12:92158752-92159601	ENSG00000199895,ENSG00000239201,ENSG00000245904,ENSG00000133639
chr12	92162107	92162396	12:92162107-92162396	ENSG00000199895,ENSG00000239201
chr12	92172435	92173117	12:92172435-92173117	ENSG00000199895,ENSG00000239201
chr12	92208496	92209096	12:92208496-92209096	ENSG00000199895
chr12	92218404	92218857	12:92218404-92218857	-
chr12	92218926	92219126	12:92218926-92219126	-
chr12	92231978	92232312	12:92231978-92232312	-
chr12	92232543	92232796	12:92232543-92232796	-
chr12	92233448	92233988	12:92233448-92233988	-
chr12	92234518	92234836	12:92234518-92234836	-
chr12	92297665	92298377	12:92297665-92298377	ENSG00000286907,ENSG00000277738,ENSG00000274647,ENSG00000286049
chr12	92300555	92301770	12:92300555-92301770	-
chr12	92341048	92341365	12:92341048-92341365	-
chr12	92356353	92356564	12:92356353-92356564	ENSG00000277851
chr12	92360569	92360861	12:92360569-92360861	ENSG00000277851
chr12	92363589	92364369	12:92363589-92364369	ENSG00000266923,ENSG00000257127,ENSG00000277851,ENSG00000286907,ENSG00000277738,ENSG00000274647,ENSG00000286049
chr12	92370858	92371293	12:92370858-92371293	-
chr12	92408115	92408440	12:92408115-92408440	-
chr12	92418432	92418873	12:92418432-92418873	ENSG00000266923,ENSG00000257127
chr12	92424419	92424861	12:92424419-92424861	ENSG00000266923,ENSG00000257127,ENSG00000205057
chr12	92431111	92431640	12:92431111-92431640	ENSG00000266923,ENSG00000257127,ENSG00000205057
chr12	92432771	92433534	12:92432771-92433534	ENSG00000266923,ENSG00000257127,ENSG00000205057
chr12	92437484	92437966	12:92437484-92437966	ENSG00000205057
chr12	92439367	92439759	12:92439367-92439759	ENSG00000266923,ENSG00000257127,ENSG00000205057
chr12	92442821	92443196	12:92442821-92443196	-
chr12	92444581	92445974	12:92444581-92445974	ENSG00000205056,ENSG00000266923,ENSG00000257127,ENSG00000205057,ENSG00000286907,ENSG00000277738,ENSG00000274647,ENSG00000286049
chr12	92457426	92458329	12:92457426-92458329	ENSG00000205056
chr12	92461482	92461682	12:92461482-92461682	ENSG00000205056
chr12	92462098	92462546	12:92462098-92462546	ENSG00000205056
chr12	92466401	92467201	12:92466401-92467201	ENSG00000205056
chr12	92467942	92468147	12:92467942-92468147	ENSG00000205056
chr12	92488706	92489384	12:92488706-92489384	-
chr12	92496749	92497173	12:92496749-92497173	-
chr12	92501740	92501949	12:92501740-92501949	-
chr12	92502430	92503234	12:92502430-92503234	-
chr12	92504790	92505005	12:92504790-92505005	-
chr12	92505301	92506309	12:92505301-92506309	-
chr12	92539122	92539600	12:92539122-92539600	ENSG00000258262
chr12	92541011	92541342	12:92541011-92541342	-
chr12	92552036	92552314	12:92552036-92552314	-
chr12	92558883	92559232	12:92558883-92559232	-
chr12	92570321	92570857	12:92570321-92570857	-
chr12	92571129	92571347	12:92571129-92571347	-
chr12	92581540	92581799	12:92581540-92581799	-
chr12	92585442	92585642	12:92585442-92585642	-
chr12	92591477	92591901	12:92591477-92591901	-
chr12	92593553	92594554	12:92593553-92594554	ENSG00000187510,ENSG00000199895,ENSG00000245904,ENSG00000133639,ENSG00000287714,ENSG00000286907,ENSG00000257242,ENSG00000257863,ENSG00000277738,ENSG00000274647,ENSG00000286049,ENSG00000258100,ENSG00000258148,ENSG00000011465,ENSG00000139329,ENSG00000139330,ENSG00000083782
chr12	92596037	92596372	12:92596037-92596372	-
chr12	92597973	92598478	12:92597973-92598478	-
chr12	92601242	92601447	12:92601242-92601447	-
chr12	92602458	92602846	12:92602458-92602846	-
chr12	92604005	92604487	12:92604005-92604487	-
chr12	92649569	92650310	12:92649569-92650310	-
chr12	92702706	92703424	12:92702706-92703424	ENSG00000187510
chr12	92711264	92711490	12:92711264-92711490	ENSG00000187510
chr12	92729798	92730179	12:92729798-92730179	ENSG00000187510
chr12	92759887	92760241	12:92759887-92760241	-
chr12	92771120	92771404	12:92771120-92771404	-
chr12	92785118	92785655	12:92785118-92785655	-
chr12	92796744	92797002	12:92796744-92797002	-
chr12	92812354	92812666	12:92812354-92812666	-
chr12	92863190	92863403	12:92863190-92863403	ENSG00000257195,ENSG00000258012
chr12	92870971	92871602	12:92870971-92871602	ENSG00000257195,ENSG00000258012
chr12	92899311	92899584	12:92899311-92899584	ENSG00000257195
chr12	92908071	92908462	12:92908071-92908462	ENSG00000257195
chr12	92911343	92912617	12:92911343-92912617	ENSG00000257195,ENSG00000258012,ENSG00000102189
chr12	92927030	92929908	12:92927030-92929908	ENSG00000257195,ENSG00000258012,ENSG00000102189
chr12	92930120	92930347	12:92930120-92930347	ENSG00000102189
chr12	92941151	92941493	12:92941151-92941493	ENSG00000202534
chr12	92955853	92956350	12:92955853-92956350	ENSG00000202534
chr12	92961984	92962229	12:92961984-92962229	ENSG00000202534
chr12	92970815	92971617	12:92970815-92971617	ENSG00000257512,ENSG00000201502,ENSG00000256393,ENSG00000270506,ENSG00000207365,ENSG00000257345,ENSG00000202534,ENSG00000257195
chr12	92972055	92972415	12:92972055-92972415	-
chr12	92973625	92974022	12:92973625-92974022	-
chr12	92987281	92988460	12:92987281-92988460	ENSG00000173598,ENSG00000257252,ENSG00000257512,ENSG00000201502,ENSG00000270506,ENSG00000207365,ENSG00000257345
chr12	92989128	92989441	12:92989128-92989441	ENSG00000257345
chr12	92995363	92995868	12:92995363-92995868	ENSG00000207365,ENSG00000257345
chr12	93059866	93061150	12:93059866-93061150	ENSG00000256393,ENSG00000270506,ENSG00000207365
chr12	93090109	93090939	12:93090109-93090939	ENSG00000257746,ENSG00000256393,ENSG00000270506
chr12	93095483	93095715	12:93095483-93095715	ENSG00000257746,ENSG00000256393
chr12	93098080	93098717	12:93098080-93098717	ENSG00000257512,ENSG00000201502,ENSG00000257210,ENSG00000257746,ENSG00000256393,ENSG00000270506,ENSG00000207365
chr12	93127704	93128134	12:93127704-93128134	ENSG00000257210
chr12	93134516	93135076	12:93134516-93135076	ENSG00000257210,ENSG00000257322
chr12	93137927	93138507	12:93137927-93138507	ENSG00000257512,ENSG00000201502,ENSG00000257210,ENSG00000256393,ENSG00000270506,ENSG00000207365,ENSG00000257322
chr12	93138886	93139557	12:93138886-93139557	ENSG00000257512,ENSG00000201502,ENSG00000257210,ENSG00000256393,ENSG00000270506,ENSG00000207365,ENSG00000257322
chr12	93163348	93163984	12:93163348-93163984	-
chr12	93166883	93167211	12:93166883-93167211	ENSG00000258171
chr12	93175430	93175694	12:93175430-93175694	ENSG00000258171
chr12	93175748	93175975	12:93175748-93175975	ENSG00000258171
chr12	93176199	93176493	12:93176199-93176493	ENSG00000258171
chr12	93184241	93184879	12:93184241-93184879	ENSG00000257512,ENSG00000201502,ENSG00000258171,ENSG00000270506,ENSG00000207365
chr12	93186159	93186467	12:93186159-93186467	ENSG00000257322
chr12	93238544	93238870	12:93238544-93238870	ENSG00000201502
chr12	93244049	93244934	12:93244049-93244934	ENSG00000257512,ENSG00000201502,ENSG00000270506,ENSG00000207365
chr12	93336199	93336561	12:93336199-93336561	ENSG00000257512
chr12	93362923	93363250	12:93362923-93363250	-
chr12	93363682	93364540	12:93363682-93364540	ENSG00000173598,ENSG00000257252,ENSG00000257512,ENSG00000201502,ENSG00000270506,ENSG00000207365
chr12	93366153	93366428	12:93366153-93366428	-
chr12	93374014	93374412	12:93374014-93374412	ENSG00000173598,ENSG00000257252
chr12	93375558	93375999	12:93375558-93375999	ENSG00000173598,ENSG00000257252
chr12	93376374	93377149	12:93376374-93377149	ENSG00000173598,ENSG00000257252,ENSG00000257512
chr12	93377389	93380218	12:93377389-93380218	ENSG00000173598,ENSG00000257252,ENSG00000257512
chr12	93380456	93380804	12:93380456-93380804	ENSG00000173598,ENSG00000257252
chr12	93396878	93397114	12:93396878-93397114	-
chr12	93399159	93399451	12:93399159-93399451	-
chr12	93412727	93412927	12:93412727-93412927	-
chr12	93413067	93413482	12:93413067-93413482	ENSG00000177889
chr12	93414474	93414723	12:93414474-93414723	-
chr12	93419441	93419762	12:93419441-93419762	-
chr12	93423086	93423286	12:93423086-93423286	-
chr12	93425968	93426640	12:93425968-93426640	-
chr12	93434165	93434664	12:93434165-93434664	-
chr12	93438340	93439010	12:93438340-93439010	ENSG00000177889
chr12	93440239	93440837	12:93440239-93440837	ENSG00000177889
chr12	93440877	93442873	12:93440877-93442873	ENSG00000198015,ENSG00000200011,ENSG00000177889
chr12	93443080	93443360	12:93443080-93443360	ENSG00000177889
chr12	93447920	93448306	12:93447920-93448306	ENSG00000177889
chr12	93449369	93449569	12:93449369-93449569	ENSG00000177889
chr12	93460106	93460306	12:93460106-93460306	ENSG00000198015,ENSG00000200011
chr12	93460929	93461608	12:93460929-93461608	ENSG00000198015,ENSG00000200011
chr12	93467156	93468286	12:93467156-93468286	ENSG00000243015,ENSG00000198015,ENSG00000200011,ENSG00000177889
chr12	93569386	93570028	12:93569386-93570028	ENSG00000120833,ENSG00000246985
chr12	93570166	93571710	12:93570166-93571710	ENSG00000120833,ENSG00000246985
chr12	93571792	93572011	12:93571792-93572011	ENSG00000120833,ENSG00000246985
chr12	93573253	93573722	12:93573253-93573722	ENSG00000120833,ENSG00000246985
chr12	93587607	93587994	12:93587607-93587994	ENSG00000120833,ENSG00000246985
chr12	93591095	93592074	12:93591095-93592074	ENSG00000271382,ENSG00000257283,ENSG00000258274,ENSG00000169372,ENSG00000186076,ENSG00000120833,ENSG00000246985,ENSG00000258271,ENSG00000243015
chr12	93616732	93617170	12:93616732-93617170	ENSG00000186076
chr12	93624921	93625367	12:93624921-93625367	ENSG00000186076
chr12	93653079	93653546	12:93653079-93653546	ENSG00000186076
chr12	93677049	93678862	12:93677049-93678862	ENSG00000169372,ENSG00000186076,ENSG00000120833,ENSG00000246985
chr12	93733247	93733767	12:93733247-93733767	ENSG00000258274,ENSG00000169372
chr12	93741740	93743045	12:93741740-93743045	ENSG00000258274,ENSG00000120833,ENSG00000246985
chr12	93745372	93745675	12:93745372-93745675	-
chr12	93748919	93749435	12:93748919-93749435	-
chr12	93767167	93767790	12:93767167-93767790	-
chr12	93772863	93773625	12:93772863-93773625	ENSG00000271382,ENSG00000257283,ENSG00000243015
chr12	93777231	93777679	12:93777231-93777679	-
chr12	93783901	93784200	12:93783901-93784200	-
chr12	93785086	93785736	12:93785086-93785736	ENSG00000271382,ENSG00000257283
chr12	93808202	93808461	12:93808202-93808461	-
chr12	93822009	93822475	12:93822009-93822475	ENSG00000264978,ENSG00000169372
chr12	93823671	93823988	12:93823671-93823988	ENSG00000264978,ENSG00000169372
chr12	93832079	93832434	12:93832079-93832434	ENSG00000258303,ENSG00000264978,ENSG00000169372
chr12	93847068	93847268	12:93847068-93847268	ENSG00000258303
chr12	93847385	93848244	12:93847385-93848244	ENSG00000271382,ENSG00000257283,ENSG00000258303,ENSG00000264978,ENSG00000169372
chr12	93848477	93849223	12:93848477-93849223	ENSG00000271382,ENSG00000257283,ENSG00000258303,ENSG00000264978,ENSG00000169372
chr12	93851290	93851807	12:93851290-93851807	ENSG00000271382,ENSG00000257283,ENSG00000258303,ENSG00000264978,ENSG00000169372
chr12	93853697	93854265	12:93853697-93854265	ENSG00000257283,ENSG00000258303,ENSG00000264978,ENSG00000169372
chr12	93855270	93855695	12:93855270-93855695	ENSG00000271382,ENSG00000257283,ENSG00000258303,ENSG00000264978
chr12	93894427	93894688	12:93894427-93894688	ENSG00000271382,ENSG00000257283
chr12	93898709	93898936	12:93898709-93898936	-
chr12	93968999	93969321	12:93968999-93969321	ENSG00000271382,ENSG00000257283
chr12	93983014	93983447	12:93983014-93983447	ENSG00000271382,ENSG00000257283
chr12	94011382	94011621	12:94011382-94011621	ENSG00000223126
chr12	94012463	94013044	12:94012463-94013044	ENSG00000223126,ENSG00000271382,ENSG00000257283
chr12	94013948	94014272	12:94013948-94014272	ENSG00000223126
chr12	94025818	94026263	12:94025818-94026263	ENSG00000271382
chr12	94039939	94040147	12:94039939-94040147	-
chr12	94075238	94075701	12:94075238-94075701	-
chr12	94075917	94076120	12:94075917-94076120	-
chr12	94078306	94078506	12:94078306-94078506	-
chr12	94100145	94100700	12:94100145-94100700	ENSG00000258271,ENSG00000243015
chr12	94101320	94101717	12:94101320-94101717	ENSG00000258271,ENSG00000243015
chr12	94101759	94102681	12:94101759-94102681	ENSG00000258271,ENSG00000243015
chr12	94109123	94109588	12:94109123-94109588	ENSG00000258271,ENSG00000243015
chr12	94111751	94112758	12:94111751-94112758	ENSG00000271382,ENSG00000257283,ENSG00000258271,ENSG00000243015
chr12	94114170	94114622	12:94114170-94114622	ENSG00000243015
chr12	94122513	94123603	12:94122513-94123603	-
chr12	94123707	94124433	12:94123707-94124433	ENSG00000213250,ENSG00000244391,ENSG00000257283,ENSG00000258271,ENSG00000243015
chr12	94125895	94126557	12:94125895-94126557	ENSG00000213250,ENSG00000244391,ENSG00000257360
chr12	94127257	94127676	12:94127257-94127676	-
chr12	94134230	94134633	12:94134230-94134633	-
chr12	94138995	94139432	12:94138995-94139432	ENSG00000257360
chr12	94142020	94142220	12:94142020-94142220	ENSG00000257360
chr12	94145559	94145912	12:94145559-94145912	ENSG00000257360
chr12	94147714	94151056	12:94147714-94151056	ENSG00000213250,ENSG00000136040,ENSG00000257360
chr12	94152199	94152771	12:94152199-94152771	ENSG00000136040
chr12	94158110	94158460	12:94158110-94158460	ENSG00000136040
chr12	94171991	94172473	12:94171991-94172473	ENSG00000258035
chr12	94172848	94173412	12:94172848-94173412	ENSG00000244391,ENSG00000258035
chr12	94173608	94174252	12:94173608-94174252	ENSG00000258035
chr12	94174320	94175150	12:94174320-94175150	ENSG00000213250,ENSG00000244391,ENSG00000258365,ENSG00000258035
chr12	94175920	94176632	12:94175920-94176632	ENSG00000258035
chr12	94178873	94179227	12:94178873-94179227	-
chr12	94180103	94181278	12:94180103-94181278	ENSG00000213250,ENSG00000244391,ENSG00000258365,ENSG00000258035
chr12	94204913	94205214	12:94204913-94205214	-
chr12	94205779	94206161	12:94205779-94206161	-
chr12	94207696	94208945	12:94207696-94208945	ENSG00000244391,ENSG00000258365
chr12	94231613	94231895	12:94231613-94231895	-
chr12	94239886	94240628	12:94239886-94240628	ENSG00000213250,ENSG00000244391,ENSG00000258365,ENSG00000287237,ENSG00000136040
chr12	94242953	94243344	12:94242953-94243344	-
chr12	94244645	94245348	12:94244645-94245348	ENSG00000213250,ENSG00000244391,ENSG00000258365,ENSG00000287237,ENSG00000136040
chr12	94262195	94264169	12:94262195-94264169	ENSG00000213250,ENSG00000244391,ENSG00000258365,ENSG00000258172,ENSG00000287237,ENSG00000136040
chr12	94266232	94267912	12:94266232-94267912	ENSG00000258365,ENSG00000258172,ENSG00000287237,ENSG00000136040
chr12	94271295	94271722	12:94271295-94271722	ENSG00000258365,ENSG00000258172
chr12	94272200	94272688	12:94272200-94272688	ENSG00000244391,ENSG00000258365,ENSG00000258172,ENSG00000287237,ENSG00000136040
chr12	94322503	94322904	12:94322503-94322904	ENSG00000244391
chr12	94336679	94336883	12:94336679-94336883	ENSG00000244391,ENSG00000173588
chr12	94458797	94460800	12:94458797-94460800	ENSG00000278916,ENSG00000213250,ENSG00000244391,ENSG00000173588
chr12	94472527	94473230	12:94472527-94473230	ENSG00000278916
chr12	94488358	94489096	12:94488358-94489096	ENSG00000244091,ENSG00000257400,ENSG00000278916,ENSG00000213250,ENSG00000244391
chr12	94525860	94526462	12:94525860-94526462	ENSG00000258357,ENSG00000244091,ENSG00000257400,ENSG00000213250,ENSG00000244391
chr12	94532770	94533214	12:94532770-94533214	ENSG00000244091
chr12	94544411	94544897	12:94544411-94544897	ENSG00000236349
chr12	94545409	94545631	12:94545409-94545631	ENSG00000236349
chr12	94545686	94545889	12:94545686-94545889	ENSG00000236349
chr12	94546224	94546527	12:94546224-94546527	ENSG00000236349
chr12	94550962	94551378	12:94550962-94551378	ENSG00000236349
chr12	94560842	94561208	12:94560842-94561208	ENSG00000257847,ENSG00000283818,ENSG00000266099
chr12	94566480	94566830	12:94566480-94566830	ENSG00000257847,ENSG00000283818,ENSG00000266099
chr12	94570004	94570263	12:94570004-94570263	ENSG00000257847,ENSG00000283818
chr12	94615185	94615598	12:94615185-94615598	ENSG00000257847,ENSG00000057704
chr12	94618893	94619349	12:94618893-94619349	ENSG00000257847,ENSG00000057704
chr12	94621370	94622110	12:94621370-94622110	ENSG00000257847,ENSG00000057704
chr12	94640176	94640984	12:94640176-94640984	ENSG00000257847,ENSG00000057704
chr12	94643578	94645117	12:94643578-94645117	ENSG00000257847,ENSG00000057704
chr12	94649587	94650806	12:94649587-94650806	ENSG00000257847,ENSG00000057704
chr12	94660531	94660945	12:94660531-94660945	-
chr12	94663075	94663517	12:94663075-94663517	ENSG00000257847
chr12	94663672	94664080	12:94663672-94664080	-
chr12	94674765	94675271	12:94674765-94675271	ENSG00000257847
chr12	94675819	94677424	12:94675819-94677424	ENSG00000257847
chr12	94677758	94678131	12:94677758-94678131	-
chr12	94678373	94678740	12:94678373-94678740	-
chr12	94682565	94683747	12:94682565-94683747	-
chr12	94689230	94689631	12:94689230-94689631	-
chr12	94699853	94700187	12:94699853-94700187	-
chr12	94704461	94704749	12:94704461-94704749	-
chr12	94714354	94714773	12:94714354-94714773	-
chr12	94721026	94721686	12:94721026-94721686	ENSG00000257847
chr12	94725785	94726076	12:94725785-94726076	-
chr12	94761575	94761917	12:94761575-94761917	-
chr12	94762660	94762860	12:94762660-94762860	-
chr12	94769021	94769421	12:94769021-94769421	-
chr12	94792539	94793414	12:94792539-94793414	-
chr12	94805779	94806505	12:94805779-94806505	-
chr12	94817995	94818696	12:94817995-94818696	-
chr12	94830632	94831935	12:94830632-94831935	ENSG00000283998,ENSG00000216306
chr12	94832171	94832371	12:94832171-94832371	ENSG00000283998,ENSG00000216306
chr12	94832680	94833469	12:94832680-94833469	ENSG00000283998,ENSG00000216306
chr12	94833734	94834116	12:94833734-94834116	ENSG00000283998,ENSG00000216306
chr12	94837163	94837649	12:94837163-94837649	ENSG00000283998,ENSG00000216306
chr12	94851694	94851903	12:94851694-94851903	-
chr12	94856058	94856258	12:94856058-94856258	-
chr12	94867166	94867382	12:94867166-94867382	-
chr12	94872918	94873382	12:94872918-94873382	-
chr12	94873441	94874117	12:94873441-94874117	-
chr12	94875734	94875946	12:94875734-94875946	-
chr12	94941489	94941867	12:94941489-94941867	-
chr12	94943816	94944142	12:94943816-94944142	-
chr12	94954136	94954535	12:94954136-94954535	-
chr12	95002751	95004040	12:95002751-95004040	ENSG00000184752
chr12	95004774	95004992	12:95004774-95004992	ENSG00000184752
chr12	95011919	95012171	12:95011919-95012171	-
chr12	95072575	95073985	12:95072575-95073985	ENSG00000265917,ENSG00000199172,ENSG00000212535,ENSG00000257666,ENSG00000120798
chr12	95088279	95088771	12:95088279-95088771	ENSG00000180263
chr12	95095772	95096246	12:95095772-95096246	ENSG00000257121,ENSG00000180263
chr12	95103089	95103676	12:95103089-95103676	ENSG00000265917,ENSG00000199172,ENSG00000212535,ENSG00000257666,ENSG00000202470,ENSG00000257121,ENSG00000180263
chr12	95104037	95104445	12:95104037-95104445	ENSG00000257121
chr12	95117108	95117466	12:95117108-95117466	ENSG00000180263
chr12	95132798	95133274	12:95132798-95133274	ENSG00000265917,ENSG00000199172,ENSG00000212535,ENSG00000257666,ENSG00000202470,ENSG00000237774
chr12	95169366	95169756	12:95169366-95169756	ENSG00000265917,ENSG00000199172,ENSG00000257666,ENSG00000202470
chr12	95170281	95170482	12:95170281-95170482	-
chr12	95185958	95186196	12:95185958-95186196	-
chr12	95187616	95187853	12:95187616-95187853	-
chr12	95204241	95204782	12:95204241-95204782	ENSG00000180263
chr12	95205557	95206017	12:95205557-95206017	ENSG00000180263
chr12	95212481	95212995	12:95212481-95212995	ENSG00000028203,ENSG00000180263
chr12	95215896	95216368	12:95215896-95216368	ENSG00000265917,ENSG00000199172,ENSG00000257666,ENSG00000202470,ENSG00000028203,ENSG00000180263
chr12	95216879	95219262	12:95216879-95219262	ENSG00000265917,ENSG00000199172,ENSG00000212535,ENSG00000257666,ENSG00000202470,ENSG00000028203,ENSG00000180263
chr12	95428377	95428936	12:95428377-95428936	ENSG00000222544,ENSG00000258313,ENSG00000257943,ENSG00000265917,ENSG00000199172,ENSG00000212535,ENSG00000257666,ENSG00000202470
chr12	95473094	95475313	12:95473094-95475313	ENSG00000136014,ENSG00000111142,ENSG00000241556,ENSG00000222544,ENSG00000258313,ENSG00000257943,ENSG00000265917,ENSG00000199172,ENSG00000212535,ENSG00000257666,ENSG00000202470
chr12	95534418	95534727	12:95534418-95534727	ENSG00000136014,ENSG00000265917,ENSG00000199172
chr12	95548164	95549337	12:95548164-95549337	ENSG00000257150,ENSG00000136014
chr12	95571441	95571790	12:95571441-95571790	-
chr12	95574075	95574671	12:95574075-95574671	ENSG00000212448,ENSG00000136014
chr12	95580447	95580845	12:95580447-95580845	ENSG00000212448
chr12	95633242	95633633	12:95633242-95633633	ENSG00000212448,ENSG00000257150
chr12	95654027	95654544	12:95654027-95654544	ENSG00000212448,ENSG00000257150
chr12	95700405	95700715	12:95700405-95700715	ENSG00000212448
chr12	95764052	95764252	12:95764052-95764252	-
chr12	95790023	95790899	12:95790023-95790899	ENSG00000258292,ENSG00000199506,ENSG00000074527,ENSG00000212448
chr12	95791200	95791623	12:95791200-95791623	ENSG00000258292,ENSG00000199506,ENSG00000074527
chr12	95805901	95806254	12:95805901-95806254	ENSG00000258292,ENSG00000212448
chr12	95851559	95851987	12:95851559-95851987	ENSG00000139343,ENSG00000258343
chr12	95857835	95858125	12:95857835-95858125	ENSG00000285030,ENSG00000139343,ENSG00000258343
chr12	95858443	95859963	12:95858443-95859963	ENSG00000285030,ENSG00000165972,ENSG00000139343,ENSG00000258343,ENSG00000212448
chr12	95918564	95918851	12:95918564-95918851	ENSG00000285030
chr12	95942419	95943771	12:95942419-95943771	ENSG00000139344,ENSG00000285030,ENSG00000165972
chr12	95951488	95951856	12:95951488-95951856	ENSG00000139344,ENSG00000165972
chr12	95963038	95963314	12:95963038-95963314	ENSG00000139344
chr12	95996255	95996634	12:95996255-95996634	ENSG00000257878,ENSG00000084110
chr12	95998659	95999081	12:95998659-95999081	ENSG00000257878,ENSG00000084110
chr12	96020099	96020831	12:96020099-96020831	ENSG00000257715,ENSG00000111144,ENSG00000257878,ENSG00000084110,ENSG00000285030
chr12	96029819	96030379	12:96029819-96030379	ENSG00000257715,ENSG00000111144
chr12	96034505	96036152	12:96034505-96036152	ENSG00000257715,ENSG00000111144
chr12	96036825	96037937	12:96036825-96037937	ENSG00000257715,ENSG00000111144
chr12	96044155	96044796	12:96044155-96044796	ENSG00000111144
chr12	96045576	96045884	12:96045576-96045884	ENSG00000111144
chr12	96047572	96048763	12:96047572-96048763	ENSG00000258251,ENSG00000111144
chr12	96049287	96049521	12:96049287-96049521	ENSG00000111144
chr12	96053882	96054625	12:96053882-96054625	-
chr12	96055285	96055534	12:96055285-96055534	ENSG00000258251
chr12	96061915	96062367	12:96061915-96062367	ENSG00000258251
chr12	96064321	96064757	12:96064321-96064757	ENSG00000258251
chr12	96073309	96073774	12:96073309-96073774	ENSG00000258251
chr12	96073820	96074267	12:96073820-96074267	-
chr12	96108143	96108812	12:96108143-96108812	ENSG00000277062
chr12	96120643	96121882	12:96120643-96121882	ENSG00000277081,ENSG00000207586,ENSG00000279798,ENSG00000276398,ENSG00000278802,ENSG00000275231,ENSG00000274230,ENSG00000273942,ENSG00000221479,ENSG00000255794,ENSG00000257470,ENSG00000277062,ENSG00000285030
chr12	96136704	96137178	12:96136704-96137178	-
chr12	96140064	96140473	12:96140064-96140473	-
chr12	96142935	96143823	12:96142935-96143823	-
chr12	96144241	96144584	12:96144241-96144584	-
chr12	96146747	96147097	12:96146747-96147097	-
chr12	96170327	96170811	12:96170327-96170811	ENSG00000283422
chr12	96176569	96177693	12:96176569-96177693	ENSG00000263890,ENSG00000265861,ENSG00000206899,ENSG00000257501,ENSG00000257157,ENSG00000277081,ENSG00000207586,ENSG00000279798,ENSG00000276398,ENSG00000278802,ENSG00000251844,ENSG00000274819,ENSG00000275971,ENSG00000273570,ENSG00000275231,ENSG00000274230,ENSG00000273942,ENSG00000221479,ENSG00000255794,ENSG00000257470,ENSG00000202368,ENSG00000257169,ENSG00000201435,ENSG00000258177,ENSG00000111145,ENSG00000283422,ENSG00000277062,ENSG00000258251,ENSG00000285030,ENSG00000212535,ENSG00000202470
chr12	96182525	96182985	12:96182525-96182985	-
chr12	96183808	96184133	12:96183808-96184133	ENSG00000111145
chr12	96193808	96194726	12:96193808-96194726	ENSG00000111145
chr12	96194831	96196261	12:96194831-96196261	ENSG00000111145
chr12	96196795	96197165	12:96196795-96197165	ENSG00000111145
chr12	96197830	96198445	12:96197830-96198445	ENSG00000111145
chr12	96198815	96199426	12:96198815-96199426	ENSG00000111145
chr12	96208675	96209102	12:96208675-96209102	-
chr12	96210299	96210727	12:96210299-96210727	-
chr12	96212155	96212429	12:96212155-96212429	-
chr12	96214750	96215786	12:96214750-96215786	ENSG00000258177,ENSG00000258251
chr12	96219653	96220197	12:96219653-96220197	ENSG00000258177,ENSG00000258251
chr12	96237218	96238161	12:96237218-96238161	ENSG00000201435,ENSG00000287454,ENSG00000258177
chr12	96241652	96242320	12:96241652-96242320	ENSG00000201435,ENSG00000287454,ENSG00000258177,ENSG00000111145
chr12	96242492	96242978	12:96242492-96242978	ENSG00000287454
chr12	96247698	96247898	12:96247698-96247898	-
chr12	96255350	96255560	12:96255350-96255560	-
chr12	96282817	96283230	12:96282817-96283230	ENSG00000201435,ENSG00000059758
chr12	96315873	96316096	12:96315873-96316096	ENSG00000201435
chr12	96316469	96316669	12:96316469-96316669	ENSG00000201435
chr12	96335362	96335736	12:96335362-96335736	ENSG00000201435,ENSG00000059758
chr12	96350956	96351525	12:96350956-96351525	ENSG00000257169,ENSG00000201435
chr12	96368228	96368670	12:96368228-96368670	ENSG00000257169
chr12	96386858	96387184	12:96386858-96387184	ENSG00000257169
chr12	96397774	96397983	12:96397774-96397983	ENSG00000257169
chr12	96398997	96401456	12:96398997-96401456	ENSG00000257169,ENSG00000201435,ENSG00000059758
chr12	96407489	96408351	12:96407489-96408351	ENSG00000206899,ENSG00000251844,ENSG00000273570,ENSG00000275231,ENSG00000274230,ENSG00000273942,ENSG00000221479,ENSG00000255794,ENSG00000252827,ENSG00000257169,ENSG00000201435,ENSG00000059758
chr12	96409720	96410102	12:96409720-96410102	ENSG00000059758
chr12	96419910	96420229	12:96419910-96420229	ENSG00000252827
chr12	96425308	96425780	12:96425308-96425780	ENSG00000252827
chr12	96427330	96427667	12:96427330-96427667	ENSG00000252827
chr12	96434107	96434814	12:96434107-96434814	ENSG00000252827,ENSG00000201435
chr12	96445658	96446345	12:96445658-96446345	ENSG00000275231,ENSG00000274230,ENSG00000273942,ENSG00000221479,ENSG00000257470,ENSG00000188596,ENSG00000252827,ENSG00000258272,ENSG00000201435
chr12	96446555	96446893	12:96446555-96446893	-
chr12	96455622	96456102	12:96455622-96456102	-
chr12	96456349	96457070	12:96456349-96457070	ENSG00000273570,ENSG00000255794,ENSG00000201435
chr12	96484951	96485636	12:96484951-96485636	ENSG00000188596,ENSG00000258272
chr12	96487315	96487515	12:96487315-96487515	ENSG00000188596,ENSG00000258272
chr12	96489194	96490018	12:96489194-96490018	ENSG00000188596,ENSG00000258272,ENSG00000201435
chr12	96500984	96501455	12:96500984-96501455	-
chr12	96501614	96501814	12:96501614-96501814	-
chr12	96516799	96517014	12:96516799-96517014	-
chr12	96719998	96720535	12:96719998-96720535	-
chr12	96902112	96902479	12:96902112-96902479	ENSG00000139350,ENSG00000258846
chr12	96906617	96908832	12:96906617-96908832	ENSG00000202368,ENSG00000139350,ENSG00000258846
chr12	96910176	96910512	12:96910176-96910512	ENSG00000139350
chr12	96919840	96920142	12:96919840-96920142	ENSG00000139350
chr12	96985473	96985805	12:96985473-96985805	ENSG00000257470,ENSG00000258131,ENSG00000202368
chr12	97148969	97149360	12:97148969-97149360	ENSG00000263890,ENSG00000265861,ENSG00000257501,ENSG00000277081,ENSG00000207586,ENSG00000279798,ENSG00000276398,ENSG00000278802,ENSG00000251844,ENSG00000274819,ENSG00000275971,ENSG00000273570,ENSG00000275231,ENSG00000274230,ENSG00000273942,ENSG00000221479,ENSG00000255794,ENSG00000257920,ENSG00000286434,ENSG00000279190,ENSG00000257470
chr12	97288614	97288814	12:97288614-97288814	ENSG00000277081,ENSG00000207586,ENSG00000279798,ENSG00000276398,ENSG00000278802,ENSG00000257920,ENSG00000257470
chr12	97292611	97292946	12:97292611-97292946	ENSG00000277081,ENSG00000207586,ENSG00000279798,ENSG00000276398,ENSG00000278802,ENSG00000273570,ENSG00000275231,ENSG00000274230,ENSG00000273942,ENSG00000221479,ENSG00000255794,ENSG00000257920,ENSG00000257470
chr12	97306188	97306598	12:97306188-97306598	ENSG00000263890,ENSG00000206899,ENSG00000257501,ENSG00000257157,ENSG00000277081,ENSG00000207586,ENSG00000279798,ENSG00000276398,ENSG00000278802,ENSG00000251844,ENSG00000274819,ENSG00000275971,ENSG00000273570,ENSG00000275231,ENSG00000274230,ENSG00000273942,ENSG00000221479,ENSG00000255794,ENSG00000257920,ENSG00000286434,ENSG00000257470
chr12	97308531	97308943	12:97308531-97308943	ENSG00000273570,ENSG00000275231,ENSG00000274230,ENSG00000273942,ENSG00000221479,ENSG00000255794,ENSG00000257920,ENSG00000257470
chr12	98188654	98188856	12:98188654-98188856	ENSG00000263890,ENSG00000265861
chr12	98259519	98260556	12:98259519-98260556	ENSG00000257580,ENSG00000258312,ENSG00000263890,ENSG00000206899,ENSG00000257501,ENSG00000257157,ENSG00000277081,ENSG00000207586,ENSG00000279798,ENSG00000276398,ENSG00000278802
chr12	98274741	98275282	12:98274741-98275282	ENSG00000257580,ENSG00000258312,ENSG00000263890,ENSG00000265861,ENSG00000206899,ENSG00000257501,ENSG00000257157,ENSG00000277081,ENSG00000207586,ENSG00000279798,ENSG00000276398,ENSG00000278802,ENSG00000251844,ENSG00000274819,ENSG00000275971,ENSG00000273570,ENSG00000275231,ENSG00000274230,ENSG00000273942,ENSG00000221479,ENSG00000255794
chr12	98275377	98275959	12:98275377-98275959	ENSG00000257580,ENSG00000258312,ENSG00000263890,ENSG00000265861,ENSG00000206899,ENSG00000257501,ENSG00000257157,ENSG00000277081,ENSG00000207586,ENSG00000279798,ENSG00000276398,ENSG00000278802,ENSG00000251844,ENSG00000274819,ENSG00000275971,ENSG00000273570,ENSG00000275231,ENSG00000274230,ENSG00000273942,ENSG00000221479,ENSG00000255794
chr12	98332721	98332921	12:98332721-98332921	ENSG00000257580
chr12	98372960	98373160	12:98372960-98373160	ENSG00000263890
chr12	98374026	98374257	12:98374026-98374257	ENSG00000257580,ENSG00000263890,ENSG00000206899
chr12	98397243	98397957	12:98397243-98397957	ENSG00000257458,ENSG00000258204,ENSG00000201296,ENSG00000257580,ENSG00000258312,ENSG00000263890,ENSG00000265861,ENSG00000206899,ENSG00000257501,ENSG00000257157,ENSG00000277081,ENSG00000207586,ENSG00000279798,ENSG00000276398,ENSG00000278802,ENSG00000251844,ENSG00000274819,ENSG00000275971,ENSG00000273570,ENSG00000275231,ENSG00000274230,ENSG00000273942,ENSG00000221479,ENSG00000255794,ENSG00000257470
chr12	98399096	98399352	12:98399096-98399352	-
chr12	98399465	98400166	12:98399465-98400166	ENSG00000258204,ENSG00000201296,ENSG00000257580,ENSG00000263890,ENSG00000265861,ENSG00000206899,ENSG00000257501,ENSG00000257157,ENSG00000277081,ENSG00000207586,ENSG00000279798,ENSG00000276398,ENSG00000278802,ENSG00000251844,ENSG00000274819,ENSG00000275971,ENSG00000273570,ENSG00000275231,ENSG00000274230,ENSG00000273942,ENSG00000221479,ENSG00000255794,ENSG00000257470
chr12	98416975	98417688	12:98416975-98417688	ENSG00000286056,ENSG00000201296
chr12	98418408	98419041	12:98418408-98419041	ENSG00000286056,ENSG00000201296
chr12	98424817	98425153	12:98424817-98425153	ENSG00000286056,ENSG00000201296
chr12	98438661	98439084	12:98438661-98439084	-
chr12	98439477	98440532	12:98439477-98440532	ENSG00000257458,ENSG00000258204,ENSG00000120802,ENSG00000257167,ENSG00000245017,ENSG00000227825,ENSG00000286056,ENSG00000201296,ENSG00000257580,ENSG00000263890,ENSG00000265861,ENSG00000206899,ENSG00000257501,ENSG00000257157,ENSG00000277081,ENSG00000207586,ENSG00000279798,ENSG00000276398,ENSG00000278802,ENSG00000251844,ENSG00000274819,ENSG00000275971,ENSG00000273570,ENSG00000275231,ENSG00000274230,ENSG00000273942,ENSG00000221479,ENSG00000255794,ENSG00000257470,ENSG00000202368
chr12	98456120	98457431	12:98456120-98457431	ENSG00000257458,ENSG00000258204,ENSG00000227825,ENSG00000286056,ENSG00000263890,ENSG00000257501,ENSG00000277081,ENSG00000207586,ENSG00000279798,ENSG00000276398,ENSG00000278802,ENSG00000274819,ENSG00000275971,ENSG00000273570,ENSG00000275231,ENSG00000274230,ENSG00000273942,ENSG00000221479,ENSG00000255794
chr12	98464003	98464717	12:98464003-98464717	ENSG00000257458,ENSG00000258204,ENSG00000227825,ENSG00000265861,ENSG00000206899,ENSG00000257501,ENSG00000257157,ENSG00000277081,ENSG00000207586,ENSG00000279798,ENSG00000276398,ENSG00000278802,ENSG00000251844,ENSG00000274819,ENSG00000275971,ENSG00000273570,ENSG00000275231,ENSG00000274230,ENSG00000273942,ENSG00000221479,ENSG00000255794
chr12	98470737	98471353	12:98470737-98471353	ENSG00000258204
chr12	98490958	98491343	12:98490958-98491343	ENSG00000120802,ENSG00000257167,ENSG00000245017
chr12	98497078	98497628	12:98497078-98497628	ENSG00000120802,ENSG00000257167,ENSG00000245017
chr12	98502776	98504603	12:98502776-98504603	ENSG00000120802,ENSG00000257167,ENSG00000245017
chr12	98513927	98514320	12:98513927-98514320	ENSG00000120802,ENSG00000257167
chr12	98514921	98516769	12:98514921-98516769	ENSG00000120802,ENSG00000257167,ENSG00000245017
chr12	98520643	98520843	12:98520643-98520843	ENSG00000120802,ENSG00000257167
chr12	98532774	98533057	12:98532774-98533057	ENSG00000120802
chr12	98566858	98567261	12:98566858-98567261	-
chr12	98578898	98579217	12:98578898-98579217	-
chr12	98591233	98591506	12:98591233-98591506	ENSG00000212443,ENSG00000075415,ENSG00000225185
chr12	98592783	98594653	12:98592783-98594653	ENSG00000120868,ENSG00000166130,ENSG00000212443,ENSG00000075415,ENSG00000225185
chr12	98595063	98595868	12:98595063-98595868	ENSG00000212443,ENSG00000075415,ENSG00000225185
chr12	98606563	98607783	12:98606563-98607783	ENSG00000258204,ENSG00000120868,ENSG00000166130,ENSG00000212443,ENSG00000075415,ENSG00000225185
chr12	98612714	98613373	12:98612714-98613373	ENSG00000257458,ENSG00000258204,ENSG00000120868,ENSG00000166130,ENSG00000212443,ENSG00000075415,ENSG00000225185
chr12	98618866	98619833	12:98618866-98619833	ENSG00000257458,ENSG00000258204,ENSG00000120868,ENSG00000166130,ENSG00000212443
chr12	98624242	98624622	12:98624242-98624622	-
chr12	98643801	98646188	12:98643801-98646188	ENSG00000120868,ENSG00000166130,ENSG00000212443,ENSG00000075415,ENSG00000225185
chr12	98646246	98647163	12:98646246-98647163	ENSG00000120868,ENSG00000166130
chr12	98653997	98654255	12:98653997-98654255	ENSG00000120868,ENSG00000166130
chr12	98699002	98699202	12:98699002-98699202	ENSG00000258204,ENSG00000120868
chr12	98743382	98743647	12:98743382-98743647	ENSG00000258204,ENSG00000185046
chr12	98745825	98746144	12:98745825-98746144	ENSG00000257458,ENSG00000258204,ENSG00000185046
chr12	98998895	98999095	12:98998895-98999095	ENSG00000257458,ENSG00000258204
chr12	99026327	99026627	12:99026327-99026627	ENSG00000258039,ENSG00000202324,ENSG00000257458,ENSG00000258204
chr12	99049933	99050167	12:99049933-99050167	ENSG00000258039,ENSG00000202324,ENSG00000185046
chr12	99130696	99132293	12:99130696-99132293	ENSG00000180219,ENSG00000258039,ENSG00000202324,ENSG00000257458,ENSG00000258204,ENSG00000185046
chr12	99133289	99133844	12:99133289-99133844	ENSG00000180219,ENSG00000258039,ENSG00000202324,ENSG00000257458,ENSG00000258204,ENSG00000185046
chr12	99136865	99137910	12:99136865-99137910	ENSG00000180219,ENSG00000258039,ENSG00000202324,ENSG00000257458,ENSG00000185046
chr12	99146256	99146501	12:99146256-99146501	ENSG00000185046
chr12	99147317	99147622	12:99147317-99147622	ENSG00000258039,ENSG00000202324,ENSG00000185046
chr12	99619925	99620209	12:99619925-99620209	ENSG00000180219
chr12	99984702	99985223	12:99984702-99985223	ENSG00000280088,ENSG00000279148,ENSG00000214203,ENSG00000287675,ENSG00000185046
chr12	100127812	100128901	12:100127812-100128901	ENSG00000280088,ENSG00000111647,ENSG00000279148,ENSG00000214203
chr12	100137827	100139069	12:100137827-100139069	ENSG00000257696,ENSG00000280088,ENSG00000111647,ENSG00000279148,ENSG00000214203
chr12	100141329	100143481	12:100141329-100143481	ENSG00000075089,ENSG00000257489,ENSG00000266610,ENSG00000238105,ENSG00000257696,ENSG00000280088,ENSG00000111647,ENSG00000279148,ENSG00000214203
chr12	100154708	100155157	12:100154708-100155157	ENSG00000266610,ENSG00000238105,ENSG00000257696,ENSG00000280088,ENSG00000111647,ENSG00000279148
chr12	100163687	100164700	12:100163687-100164700	ENSG00000075089,ENSG00000257489,ENSG00000266610,ENSG00000238105,ENSG00000280088,ENSG00000279148,ENSG00000214203
chr12	100181738	100182263	12:100181738-100182263	ENSG00000221476,ENSG00000257489
chr12	100185225	100185873	12:100185225-100185873	ENSG00000075089,ENSG00000221476,ENSG00000257489,ENSG00000238105,ENSG00000280088,ENSG00000279148,ENSG00000214203
chr12	100199241	100201375	12:100199241-100201375	ENSG00000075089,ENSG00000257489,ENSG00000280088,ENSG00000279148,ENSG00000214203
chr12	100214958	100215569	12:100214958-100215569	ENSG00000280088
chr12	100250062	100250330	12:100250062-100250330	ENSG00000206790,ENSG00000166153
chr12	100266472	100268302	12:100266472-100268302	ENSG00000179520,ENSG00000136021,ENSG00000206790,ENSG00000166153,ENSG00000075089,ENSG00000279148
chr12	100268998	100269553	12:100268998-100269553	ENSG00000136021,ENSG00000166153
chr12	100270183	100270399	12:100270183-100270399	ENSG00000136021,ENSG00000166153
chr12	100320147	100320400	12:100320147-100320400	ENSG00000136021
chr12	100381571	100381814	12:100381571-100381814	ENSG00000179520
chr12	100553418	100553750	12:100553418-100553750	ENSG00000271177
chr12	100553804	100554325	12:100553804-100554325	ENSG00000271177,ENSG00000012504,ENSG00000179520
chr12	100554630	100554844	12:100554630-100554844	ENSG00000271177,ENSG00000012504,ENSG00000179520
chr12	100566022	100566311	12:100566022-100566311	-
chr12	100566985	100568546	12:100566985-100568546	ENSG00000257803,ENSG00000139354,ENSG00000271177,ENSG00000012504,ENSG00000179520,ENSG00000280088,ENSG00000279148
chr12	100573247	100574813	12:100573247-100574813	ENSG00000257803,ENSG00000139354,ENSG00000271177,ENSG00000012504,ENSG00000179520,ENSG00000279148,ENSG00000214203
chr12	100576334	100577269	12:100576334-100577269	ENSG00000257803,ENSG00000139354,ENSG00000271177,ENSG00000012504,ENSG00000179520,ENSG00000280088,ENSG00000279148
chr12	100603019	100603410	12:100603019-100603410	-
chr12	100608494	100609480	12:100608494-100609480	ENSG00000139354,ENSG00000271177,ENSG00000012504,ENSG00000179520,ENSG00000280088,ENSG00000279148,ENSG00000214203
chr12	100610445	100611235	12:100610445-100611235	ENSG00000139354,ENSG00000271177,ENSG00000012504,ENSG00000179520,ENSG00000280088,ENSG00000279148,ENSG00000214203
chr12	100633161	100633709	12:100633161-100633709	-
chr12	100661538	100661789	12:100661538-100661789	-
chr12	100668796	100669243	12:100668796-100669243	ENSG00000012504
chr12	100672050	100672270	12:100672050-100672270	-
chr12	100675489	100675813	12:100675489-100675813	-
chr12	100698443	100698900	12:100698443-100698900	ENSG00000012504,ENSG00000179520
chr12	100699060	100699722	12:100699060-100699722	ENSG00000257325,ENSG00000271177,ENSG00000012504,ENSG00000179520,ENSG00000280088,ENSG00000279148,ENSG00000214203,ENSG00000180219
chr12	100700099	100700350	12:100700099-100700350	-
chr12	100716763	100717696	12:100716763-100717696	ENSG00000151572
chr12	100984614	100984814	12:100984614-100984814	ENSG00000258033,ENSG00000151572
chr12	100986842	100987221	12:100986842-100987221	ENSG00000151572
chr12	100987409	100988525	12:100987409-100988525	ENSG00000207414,ENSG00000256870,ENSG00000258033,ENSG00000258007,ENSG00000257325,ENSG00000151572,ENSG00000271177,ENSG00000012504,ENSG00000179520,ENSG00000280088,ENSG00000279148,ENSG00000214203,ENSG00000180219
chr12	100994025	100994236	12:100994025-100994236	ENSG00000258007,ENSG00000151572
chr12	100995075	100996130	12:100995075-100996130	ENSG00000207414,ENSG00000258033,ENSG00000258007,ENSG00000257325,ENSG00000151572
chr12	101001684	101002066	12:101001684-101002066	ENSG00000258033,ENSG00000258007,ENSG00000257325
chr12	101021803	101022150	12:101021803-101022150	ENSG00000258033,ENSG00000258007,ENSG00000257325
chr12	101186358	101186697	12:101186358-101186697	ENSG00000207414,ENSG00000256870
chr12	101229773	101230488	12:101229773-101230488	ENSG00000241744,ENSG00000207414,ENSG00000256870,ENSG00000258033,ENSG00000257325
chr12	101230634	101230956	12:101230634-101230956	ENSG00000241744,ENSG00000207414,ENSG00000256870
chr12	101231515	101232358	12:101231515-101232358	ENSG00000241744,ENSG00000207414,ENSG00000256870,ENSG00000258033,ENSG00000258007,ENSG00000257325
chr12	101278415	101278695	12:101278415-101278695	ENSG00000120800
chr12	101279795	101280629	12:101279795-101280629	ENSG00000120800
chr12	101318764	101319223	12:101318764-101319223	ENSG00000120800
chr12	101407003	101408700	12:101407003-101408700	ENSG00000239413,ENSG00000222890,ENSG00000257543,ENSG00000120805
chr12	101430495	101430850	12:101430495-101430850	ENSG00000166211,ENSG00000239413
chr12	101439293	101439783	12:101439293-101439783	ENSG00000166211,ENSG00000206929,ENSG00000239413
chr12	101441584	101442173	12:101441584-101442173	ENSG00000166211,ENSG00000206929,ENSG00000239413
chr12	101459797	101460357	12:101459797-101460357	ENSG00000166211,ENSG00000252366,ENSG00000202249
chr12	101465943	101466188	12:101465943-101466188	ENSG00000166211,ENSG00000252366,ENSG00000202249
chr12	101505663	101505867	12:101505663-101505867	ENSG00000166211
chr12	101551580	101551837	12:101551580-101551837	-
chr12	101563232	101563712	12:101563232-101563712	ENSG00000196091
chr12	101610805	101611068	12:101610805-101611068	ENSG00000196091
chr12	101615810	101616809	12:101615810-101616809	ENSG00000196091
chr12	101620430	101621178	12:101620430-101621178	ENSG00000196091
chr12	101629359	101629687	12:101629359-101629687	ENSG00000196091
chr12	101634562	101635212	12:101634562-101635212	ENSG00000257514,ENSG00000196091
chr12	101635589	101635973	12:101635589-101635973	-
chr12	101647793	101648659	12:101647793-101648659	ENSG00000257514
chr12	101654550	101654805	12:101654550-101654805	ENSG00000257514
chr12	101670043	101670647	12:101670043-101670647	ENSG00000196091
chr12	101671245	101672374	12:101671245-101672374	ENSG00000139351,ENSG00000199933,ENSG00000111666,ENSG00000274560,ENSG00000257514,ENSG00000196091,ENSG00000166211,ENSG00000239413
chr12	101695643	101696031	12:101695643-101696031	ENSG00000111666,ENSG00000274560
chr12	101696665	101699296	12:101696665-101699296	ENSG00000139351,ENSG00000199933,ENSG00000111666,ENSG00000274560
chr12	101700256	101700547	12:101700256-101700547	ENSG00000111666,ENSG00000274560
chr12	101715002	101715450	12:101715002-101715450	ENSG00000139351,ENSG00000199933,ENSG00000111666
chr12	101743836	101744380	12:101743836-101744380	ENSG00000139351
chr12	101747725	101748119	12:101747725-101748119	ENSG00000139351
chr12	101759553	101759811	12:101759553-101759811	-
chr12	101763179	101763922	12:101763179-101763922	ENSG00000258230,ENSG00000222255,ENSG00000111670,ENSG00000139351
chr12	101772010	101772747	12:101772010-101772747	ENSG00000201168,ENSG00000258230,ENSG00000222255
chr12	101773602	101774230	12:101773602-101774230	ENSG00000223046,ENSG00000201168,ENSG00000258230,ENSG00000222255,ENSG00000111670,ENSG00000139351
chr12	101777506	101778162	12:101777506-101778162	ENSG00000201168,ENSG00000258230
chr12	101780490	101781267	12:101780490-101781267	ENSG00000222932,ENSG00000201168,ENSG00000258230,ENSG00000111670
chr12	101782161	101782637	12:101782161-101782637	ENSG00000201168,ENSG00000111670
chr12	101783247	101783493	12:101783247-101783493	ENSG00000201168
chr12	101791248	101791622	12:101791248-101791622	ENSG00000222932,ENSG00000111670
chr12	101792536	101792809	12:101792536-101792809	ENSG00000222932
chr12	101792974	101793176	12:101792974-101793176	ENSG00000222932
chr12	101793413	101793804	12:101793413-101793804	ENSG00000222932,ENSG00000111670
chr12	101795297	101795530	12:101795297-101795530	ENSG00000222932
chr12	101795754	101796145	12:101795754-101796145	ENSG00000222932,ENSG00000111670
chr12	101798136	101798342	12:101798136-101798342	ENSG00000222932
chr12	101811330	101811715	12:101811330-101811715	-
chr12	101819554	101819765	12:101819554-101819765	-
chr12	101823763	101824361	12:101823763-101824361	ENSG00000223046,ENSG00000222932,ENSG00000258230,ENSG00000111670
chr12	101825933	101826156	12:101825933-101826156	ENSG00000111670
chr12	101826980	101827269	12:101826980-101827269	ENSG00000111670
chr12	101829418	101831518	12:101829418-101831518	ENSG00000223046,ENSG00000201168,ENSG00000258230,ENSG00000111670
chr12	101839775	101840177	12:101839775-101840177	ENSG00000223046,ENSG00000111670
chr12	101854746	101855081	12:101854746-101855081	-
chr12	101856940	101857478	12:101856940-101857478	-
chr12	101859561	101860145	12:101859561-101860145	-
chr12	101860264	101860464	12:101860264-101860464	-
chr12	101865968	101866271	12:101865968-101866271	ENSG00000258153,ENSG00000252863
chr12	101874301	101874661	12:101874301-101874661	ENSG00000136048,ENSG00000258153,ENSG00000252863
chr12	101875574	101876015	12:101875574-101876015	ENSG00000136048,ENSG00000258153,ENSG00000252863
chr12	101877013	101878860	12:101877013-101878860	ENSG00000136048,ENSG00000258153,ENSG00000252863
chr12	101902384	101903092	12:101902384-101903092	ENSG00000136048
chr12	101909618	101910198	12:101909618-101910198	ENSG00000136048
chr12	101917563	101918166	12:101917563-101918166	ENSG00000258142,ENSG00000281344,ENSG00000183395,ENSG00000241917,ENSG00000257202,ENSG00000136048
chr12	101925335	101925822	12:101925335-101925822	ENSG00000258169,ENSG00000258288,ENSG00000258308,ENSG00000241917,ENSG00000257202,ENSG00000136048
chr12	101925941	101926352	12:101925941-101926352	ENSG00000241917,ENSG00000257202,ENSG00000136048
chr12	101931927	101932127	12:101931927-101932127	ENSG00000241917
chr12	101939872	101940143	12:101939872-101940143	ENSG00000241917
chr12	101941635	101941953	12:101941635-101941953	ENSG00000241917
chr12	101967541	101967842	12:101967541-101967842	ENSG00000258288,ENSG00000258308
chr12	102010150	102010629	12:102010150-102010629	-
chr12	102050969	102051546	12:102050969-102051546	ENSG00000120860
chr12	102051667	102051888	12:102051667-102051888	ENSG00000120860
chr12	102060851	102062579	12:102060851-102062579	ENSG00000281344,ENSG00000183395,ENSG00000185480,ENSG00000075188,ENSG00000257222,ENSG00000120860
chr12	102068552	102068752	12:102068552-102068752	ENSG00000257222,ENSG00000120860
chr12	102095795	102096032	12:102095795-102096032	-
chr12	102116424	102116755	12:102116424-102116755	ENSG00000185480,ENSG00000075188
chr12	102119493	102121204	12:102119493-102121204	ENSG00000258142,ENSG00000185480,ENSG00000075188
chr12	102168261	102168650	12:102168261-102168650	ENSG00000258142,ENSG00000264554,ENSG00000281344,ENSG00000183395
chr12	102182610	102182961	12:102182610-102182961	ENSG00000258142,ENSG00000264554,ENSG00000281344,ENSG00000183395
chr12	102301061	102301408	12:102301061-102301408	ENSG00000283052,ENSG00000258142,ENSG00000264554
chr12	102474533	102474733	12:102474533-102474733	ENSG00000017427
chr12	102478788	102479530	12:102478788-102479530	ENSG00000017427
chr12	102484175	102484897	12:102484175-102484897	ENSG00000017427,ENSG00000258142,ENSG00000264554,ENSG00000281344,ENSG00000183395
chr12	102498296	102498999	12:102498296-102498999	ENSG00000258169,ENSG00000257254,ENSG00000017427,ENSG00000258142,ENSG00000264554,ENSG00000281344,ENSG00000183395
chr12	102502929	102505209	12:102502929-102505209	ENSG00000257703,ENSG00000288092,ENSG00000258169,ENSG00000257254,ENSG00000017427,ENSG00000258142,ENSG00000264554,ENSG00000281344,ENSG00000183395
chr12	102512575	102512925	12:102512575-102512925	ENSG00000257254
chr12	102527391	102527878	12:102527391-102527878	ENSG00000257254,ENSG00000264554
chr12	102536190	102536494	12:102536190-102536494	-
chr12	102543831	102544495	12:102543831-102544495	ENSG00000258169,ENSG00000257254,ENSG00000258142,ENSG00000264554,ENSG00000281344,ENSG00000183395
chr12	102702671	102702871	12:102702671-102702871	-
chr12	102735117	102735629	12:102735117-102735629	ENSG00000258169
chr12	102781081	102781478	12:102781081-102781478	ENSG00000258169
chr12	102917258	102917502	12:102917258-102917502	ENSG00000171759
chr12	102958105	102958320	12:102958105-102958320	ENSG00000139352,ENSG00000282964,ENSG00000171759
chr12	103326362	103326562	12:103326362-103326562	ENSG00000257860,ENSG00000257703
chr12	103399916	103400491	12:103399916-103400491	ENSG00000257762,ENSG00000257860,ENSG00000257703,ENSG00000288092,ENSG00000258169
chr12	103431396	103431828	12:103431396-103431828	ENSG00000257860,ENSG00000288092
chr12	103433249	103433679	12:103433249-103433679	ENSG00000257860,ENSG00000257703,ENSG00000288092
chr12	103441392	103442127	12:103441392-103442127	ENSG00000212594,ENSG00000179088,ENSG00000257860,ENSG00000257703,ENSG00000288092
chr12	103442795	103443342	12:103442795-103443342	ENSG00000179088,ENSG00000257860,ENSG00000257703,ENSG00000288092
chr12	103455375	103455915	12:103455375-103455915	ENSG00000179088,ENSG00000288092
chr12	103456000	103456432	12:103456000-103456432	-
chr12	103456483	103456683	12:103456483-103456683	-
chr12	103462507	103463390	12:103462507-103463390	ENSG00000179088,ENSG00000257860,ENSG00000257703,ENSG00000288092,ENSG00000258169
chr12	103470652	103471137	12:103470652-103471137	ENSG00000257860,ENSG00000257703,ENSG00000288092
chr12	103495209	103495960	12:103495209-103495960	ENSG00000257415,ENSG00000179088
chr12	103499569	103499896	12:103499569-103499896	ENSG00000257415,ENSG00000179088
chr12	103503850	103504174	12:103503850-103504174	ENSG00000257994,ENSG00000257415,ENSG00000179088
chr12	103505321	103505753	12:103505321-103505753	ENSG00000257762,ENSG00000257994,ENSG00000257415,ENSG00000179088,ENSG00000257703,ENSG00000288092
chr12	103518939	103519283	12:103518939-103519283	ENSG00000257762,ENSG00000257994
chr12	103548604	103548882	12:103548604-103548882	ENSG00000257762
chr12	103575288	103576123	12:103575288-103576123	ENSG00000257766,ENSG00000257737,ENSG00000212594,ENSG00000136011,ENSG00000257762,ENSG00000286197
chr12	103632717	103632917	12:103632717-103632917	ENSG00000257766,ENSG00000257737,ENSG00000212594
chr12	103687317	103687626	12:103687317-103687626	ENSG00000257766,ENSG00000257737
chr12	103697876	103698383	12:103697876-103698383	ENSG00000257766,ENSG00000257737,ENSG00000212594,ENSG00000136011
chr12	103698636	103699348	12:103698636-103699348	ENSG00000257766,ENSG00000257737,ENSG00000212594,ENSG00000136011
chr12	103771463	103771785	12:103771463-103771785	ENSG00000257681
chr12	103799457	103800586	12:103799457-103800586	ENSG00000257754,ENSG00000111696
chr12	103801908	103802336	12:103801908-103802336	ENSG00000257754,ENSG00000111696
chr12	103805015	103805696	12:103805015-103805696	ENSG00000257754,ENSG00000111696
chr12	103806440	103807238	12:103806440-103807238	ENSG00000257754,ENSG00000111696,ENSG00000257681,ENSG00000257766,ENSG00000257737
chr12	103824872	103825245	12:103824872-103825245	ENSG00000257754
chr12	103827716	103828435	12:103827716-103828435	ENSG00000257754
chr12	103828941	103829546	12:103828941-103829546	ENSG00000216285,ENSG00000257327,ENSG00000257754,ENSG00000111696,ENSG00000257737
chr12	103831254	103832113	12:103831254-103832113	ENSG00000257327,ENSG00000257754,ENSG00000111696
chr12	103832352	103832854	12:103832352-103832854	ENSG00000257754
chr12	103832899	103833587	12:103832899-103833587	ENSG00000257327,ENSG00000257754,ENSG00000111696,ENSG00000257766,ENSG00000257737
chr12	103838654	103839206	12:103838654-103839206	ENSG00000257327,ENSG00000111696
chr12	103840348	103842316	12:103840348-103842316	ENSG00000257327,ENSG00000257754,ENSG00000111696,ENSG00000257737
chr12	103877404	103877641	12:103877404-103877641	ENSG00000214198
chr12	103877982	103878242	12:103877982-103878242	ENSG00000214198
chr12	103925379	103925676	12:103925379-103925676	ENSG00000284503,ENSG00000166598,ENSG00000214198
chr12	103928313	103931783	12:103928313-103931783	ENSG00000204954,ENSG00000284503,ENSG00000166598,ENSG00000214198
chr12	103956467	103957830	12:103956467-103957830	ENSG00000139372,ENSG00000204954,ENSG00000284503,ENSG00000166598,ENSG00000214198
chr12	103960247	103960915	12:103960247-103960915	ENSG00000139372,ENSG00000204954
chr12	103965200	103966429	12:103965200-103966429	ENSG00000111727,ENSG00000216285,ENSG00000120820,ENSG00000139372,ENSG00000204954,ENSG00000284503,ENSG00000166598,ENSG00000214198
chr12	104059981	104060366	12:104059981-104060366	ENSG00000111727,ENSG00000216285,ENSG00000120820
chr12	104060822	104061105	12:104060822-104061105	ENSG00000111727,ENSG00000120820
chr12	104063627	104065354	12:104063627-104065354	ENSG00000111727,ENSG00000216285,ENSG00000120820
chr12	104108895	104109522	12:104108895-104109522	-
chr12	104133350	104133946	12:104133350-104133946	ENSG00000199415,ENSG00000120837
chr12	104137157	104138739	12:104137157-104138739	ENSG00000199415,ENSG00000120837,ENSG00000216285
chr12	104154319	104154725	12:104154319-104154725	-
chr12	104175939	104176161	12:104175939-104176161	ENSG00000286258,ENSG00000257193
chr12	104177490	104178068	12:104177490-104178068	ENSG00000286258,ENSG00000257193
chr12	104183484	104183687	12:104183484-104183687	ENSG00000286258
chr12	104215493	104216235	12:104215493-104216235	ENSG00000213442,ENSG00000198431
chr12	104220011	104220312	12:104220011-104220312	ENSG00000198431
chr12	104253501	104253744	12:104253501-104253744	ENSG00000213442
chr12	104276129	104276602	12:104276129-104276602	ENSG00000213442,ENSG00000257732
chr12	104280631	104281135	12:104280631-104281135	ENSG00000213442,ENSG00000257732,ENSG00000198431
chr12	104286289	104287824	12:104286289-104287824	ENSG00000255150,ENSG00000213442,ENSG00000257732,ENSG00000198431
chr12	104288527	104289810	12:104288527-104289810	ENSG00000255150,ENSG00000213442,ENSG00000257732,ENSG00000198431
chr12	104295016	104295216	12:104295016-104295216	ENSG00000255150
chr12	104303123	104304262	12:104303123-104304262	ENSG00000255150,ENSG00000213442,ENSG00000257732,ENSG00000198431
chr12	104314210	104314586	12:104314210-104314586	-
chr12	104357471	104357673	12:104357471-104357673	-
chr12	104358312	104358745	12:104358312-104358745	ENSG00000213442
chr12	104371988	104372861	12:104371988-104372861	ENSG00000286410,ENSG00000222579,ENSG00000213442,ENSG00000216285
chr12	104381789	104382382	12:104381789-104382382	-
chr12	104456473	104457779	12:104456473-104457779	ENSG00000171310
chr12	104457831	104458220	12:104457831-104458220	ENSG00000171310
chr12	104458335	104459490	12:104458335-104459490	ENSG00000171310
chr12	104462690	104463753	12:104462690-104463753	ENSG00000171310
chr12	104465211	104465812	12:104465211-104465812	-
chr12	104473489	104473780	12:104473489-104473780	-
chr12	104477642	104478873	12:104477642-104478873	-
chr12	104480871	104481480	12:104480871-104481480	ENSG00000258111
chr12	104485822	104486028	12:104485822-104486028	-
chr12	104486140	104486340	12:104486140-104486340	-
chr12	104490133	104490619	12:104490133-104490619	ENSG00000258111
chr12	104494599	104494799	12:104494599-104494799	-
chr12	104497476	104497754	12:104497476-104497754	-
chr12	104498346	104498546	12:104498346-104498546	-
chr12	104501912	104502132	12:104501912-104502132	ENSG00000258111
chr12	104519151	104519699	12:104519151-104519699	ENSG00000258111
chr12	104523326	104523853	12:104523326-104523853	ENSG00000258111
chr12	104546422	104547082	12:104546422-104547082	ENSG00000279176
chr12	104549782	104550108	12:104549782-104550108	ENSG00000279176
chr12	104569325	104570566	12:104569325-104570566	ENSG00000279176
chr12	104570629	104570934	12:104570629-104570934	-
chr12	104571397	104571783	12:104571397-104571783	ENSG00000264295
chr12	104574809	104575099	12:104574809-104575099	-
chr12	104578435	104578725	12:104578435-104578725	ENSG00000264295
chr12	104595969	104596318	12:104595969-104596318	ENSG00000264295
chr12	104600117	104600587	12:104600117-104600587	ENSG00000264295
chr12	104603844	104605054	12:104603844-104605054	ENSG00000264295,ENSG00000171310
chr12	104605657	104606156	12:104605657-104606156	ENSG00000264295
chr12	104637493	104637924	12:104637493-104637924	-
chr12	104638697	104639248	12:104638697-104639248	-
chr12	104641535	104642648	12:104641535-104642648	ENSG00000286410,ENSG00000222579,ENSG00000264295,ENSG00000258111,ENSG00000171310,ENSG00000216285
chr12	104643220	104644352	12:104643220-104644352	-
chr12	104644419	104645123	12:104644419-104645123	-
chr12	104649360	104649794	12:104649360-104649794	-
chr12	104650057	104650257	12:104650057-104650257	-
chr12	104667171	104667593	12:104667171-104667593	-
chr12	104669799	104670458	12:104669799-104670458	ENSG00000286410,ENSG00000222579
chr12	104671179	104672179	12:104671179-104672179	-
chr12	104672625	104672894	12:104672625-104672894	-
chr12	104680090	104680822	12:104680090-104680822	-
chr12	104682797	104683344	12:104682797-104683344	-
chr12	104686263	104686659	12:104686263-104686659	-
chr12	104687591	104688217	12:104687591-104688217	-
chr12	104689582	104690021	12:104689582-104690021	-
chr12	104691756	104692381	12:104691756-104692381	-
chr12	104695304	104696094	12:104695304-104696094	ENSG00000286410,ENSG00000222579
chr12	104699428	104700154	12:104699428-104700154	-
chr12	104720087	104721036	12:104720087-104721036	-
chr12	104727991	104728474	12:104727991-104728474	-
chr12	104740513	104741541	12:104740513-104741541	ENSG00000286410,ENSG00000222579
chr12	104743163	104743535	12:104743163-104743535	-
chr12	104748746	104749295	12:104748746-104749295	ENSG00000286410,ENSG00000222579
chr12	104749720	104750553	12:104749720-104750553	ENSG00000286410,ENSG00000222579
chr12	104751190	104752121	12:104751190-104752121	-
chr12	104752819	104753494	12:104752819-104753494	ENSG00000286410,ENSG00000222579
chr12	104763044	104763682	12:104763044-104763682	ENSG00000286410,ENSG00000222579
chr12	104764374	104765258	12:104764374-104765258	-
chr12	104802313	104802585	12:104802313-104802585	-
chr12	104823870	104824280	12:104823870-104824280	ENSG00000286410,ENSG00000222579
chr12	104865080	104865693	12:104865080-104865693	ENSG00000286410,ENSG00000222579
chr12	104890259	104890924	12:104890259-104890924	ENSG00000286410,ENSG00000222579
chr12	104957098	104959319	12:104957098-104959319	ENSG00000136052
chr12	104959390	104959790	12:104959390-104959790	ENSG00000136052
chr12	104969283	104969721	12:104969283-104969721	-
chr12	104971231	104971811	12:104971231-104971811	ENSG00000257758,ENSG00000136052
chr12	104974480	104975240	12:104974480-104975240	ENSG00000151131,ENSG00000257758,ENSG00000136052
chr12	104975620	104976013	12:104975620-104976013	ENSG00000257758
chr12	104977227	104977556	12:104977227-104977556	ENSG00000257758
chr12	104986040	104986946	12:104986040-104986946	ENSG00000151131,ENSG00000257758,ENSG00000136052
chr12	104994203	104994676	12:104994203-104994676	ENSG00000151131
chr12	105030874	105031533	12:105030874-105031533	ENSG00000136010
chr12	105053106	105053454	12:105053106-105053454	-
chr12	105083501	105083951	12:105083501-105083951	ENSG00000136010
chr12	105084257	105084819	12:105084257-105084819	ENSG00000136010
chr12	105099282	105099518	12:105099282-105099518	-
chr12	105107028	105108553	12:105107028-105108553	ENSG00000136051,ENSG00000136010
chr12	105109697	105110226	12:105109697-105110226	ENSG00000136051,ENSG00000136010
chr12	105110819	105111019	12:105110819-105111019	ENSG00000136051
chr12	105226228	105226551	12:105226228-105226551	ENSG00000286903,ENSG00000136044
chr12	105235309	105236801	12:105235309-105236801	ENSG00000286903,ENSG00000235162,ENSG00000136044
chr12	105253873	105254134	12:105253873-105254134	-
chr12	105261167	105261421	12:105261167-105261421	-
chr12	105276372	105276858	12:105276372-105276858	-
chr12	105284313	105284658	12:105284313-105284658	-
chr12	105289493	105289727	12:105289493-105289727	-
chr12	105329892	105331371	12:105329892-105331371	ENSG00000257642,ENSG00000235162
chr12	105331834	105332614	12:105331834-105332614	ENSG00000257642,ENSG00000235162
chr12	105332788	105333003	12:105332788-105333003	ENSG00000257642,ENSG00000235162
chr12	105335865	105336178	12:105335865-105336178	ENSG00000235162
chr12	105336375	105336753	12:105336375-105336753	ENSG00000235162
chr12	105337512	105337858	12:105337512-105337858	ENSG00000257642,ENSG00000235162
chr12	105347227	105347561	12:105347227-105347561	ENSG00000235162
chr12	105351819	105352440	12:105351819-105352440	ENSG00000235162
chr12	105357435	105357871	12:105357435-105357871	-
chr12	105358454	105359471	12:105358454-105359471	ENSG00000257611,ENSG00000286520,ENSG00000257642,ENSG00000235162,ENSG00000136044
chr12	105369148	105369348	12:105369148-105369348	-
chr12	105420688	105420892	12:105420688-105420892	ENSG00000257859,ENSG00000286520
chr12	105784068	105784440	12:105784068-105784440	ENSG00000257773,ENSG00000257859,ENSG00000286520
chr12	106030516	106030741	12:106030516-106030741	ENSG00000257890,ENSG00000257773,ENSG00000286520
chr12	106112398	106112706	12:106112398-106112706	ENSG00000257438,ENSG00000257890
chr12	106112922	106113715	12:106112922-106113715	ENSG00000257611,ENSG00000257438,ENSG00000074590,ENSG00000257890,ENSG00000257773,ENSG00000257859,ENSG00000286520
chr12	106136387	106136649	12:106136387-106136649	ENSG00000257611,ENSG00000074590,ENSG00000257890,ENSG00000257773,ENSG00000257859,ENSG00000286520
chr12	106138847	106139848	12:106138847-106139848	ENSG00000257611,ENSG00000257438,ENSG00000074590,ENSG00000257890,ENSG00000257773,ENSG00000257859,ENSG00000286520
chr12	106139897	106140271	12:106139897-106140271	ENSG00000257611,ENSG00000074590,ENSG00000257859,ENSG00000286520
chr12	106149374	106149841	12:106149374-106149841	ENSG00000257611,ENSG00000074590,ENSG00000257890,ENSG00000257773,ENSG00000257859,ENSG00000286520
chr12	106224151	106224533	12:106224151-106224533	ENSG00000257611
chr12	106227001	106227201	12:106227001-106227201	ENSG00000238609
chr12	106227534	106227859	12:106227534-106227859	ENSG00000238609
chr12	106234308	106234973	12:106234308-106234973	ENSG00000238609,ENSG00000277715,ENSG00000258355,ENSG00000136026,ENSG00000257611,ENSG00000257890,ENSG00000257859,ENSG00000286520
chr12	106246084	106246597	12:106246084-106246597	ENSG00000277715,ENSG00000258355,ENSG00000136026
chr12	106247060	106249510	12:106247060-106249510	ENSG00000166046,ENSG00000238609,ENSG00000277715,ENSG00000258355,ENSG00000136026
chr12	106249638	106249958	12:106249638-106249958	ENSG00000277715,ENSG00000258355,ENSG00000136026
chr12	106250006	106250222	12:106250006-106250222	ENSG00000277715,ENSG00000258355,ENSG00000136026
chr12	106273496	106273732	12:106273496-106273732	ENSG00000238609
chr12	106282541	106282756	12:106282541-106282756	ENSG00000238609
chr12	106288438	106288787	12:106288438-106288787	ENSG00000238609
chr12	106300689	106301178	12:106300689-106301178	ENSG00000166046,ENSG00000136026
chr12	106301533	106303714	12:106301533-106303714	ENSG00000166046,ENSG00000238609,ENSG00000258355,ENSG00000136026
chr12	106357373	106358918	12:106357373-106358918	ENSG00000111783,ENSG00000013503,ENSG00000166046,ENSG00000136026
chr12	106455108	106455559	12:106455108-106455559	ENSG00000257711,ENSG00000111783
chr12	106740821	106741222	12:106740821-106741222	ENSG00000257918,ENSG00000257711,ENSG00000111783
chr12	106753649	106753959	12:106753649-106753959	ENSG00000257918,ENSG00000257711
chr12	106760065	106760608	12:106760065-106760608	ENSG00000111785,ENSG00000257918,ENSG00000257711,ENSG00000111783,ENSG00000257545
chr12	106760828	106761057	12:106760828-106761057	ENSG00000257545
chr12	106773863	106774925	12:106773863-106774925	ENSG00000111785,ENSG00000257918,ENSG00000257711,ENSG00000111783,ENSG00000257545
chr12	106801351	106801632	12:106801351-106801632	ENSG00000257711
chr12	106872901	106873136	12:106872901-106873136	ENSG00000287957,ENSG00000111785
chr12	106873991	106874569	12:106873991-106874569	ENSG00000287957,ENSG00000111785,ENSG00000257711,ENSG00000111783
chr12	106903526	106903909	12:106903526-106903909	ENSG00000257119,ENSG00000257711
chr12	106907924	106908137	12:106907924-106908137	ENSG00000240631,ENSG00000257119
chr12	106910148	106910948	12:106910148-106910948	ENSG00000240631,ENSG00000257119,ENSG00000287957,ENSG00000257918,ENSG00000257711,ENSG00000111783
chr12	106955185	106956361	12:106955185-106956361	ENSG00000151135,ENSG00000260329
chr12	106956409	106957036	12:106956409-106957036	ENSG00000151135,ENSG00000260329
chr12	106986191	106987584	12:106986191-106987584	ENSG00000008405,ENSG00000120832,ENSG00000151135,ENSG00000260329
chr12	106989127	106989354	12:106989127-106989354	ENSG00000120832
chr12	107079166	107079559	12:107079166-107079559	-
chr12	107080328	107080734	12:107080328-107080734	ENSG00000257548,ENSG00000008405
chr12	107091999	107092571	12:107091999-107092571	ENSG00000257548,ENSG00000008405
chr12	107092635	107094177	12:107092635-107094177	ENSG00000257579,ENSG00000257548,ENSG00000008405,ENSG00000120832,ENSG00000151135,ENSG00000260329
chr12	107105100	107105708	12:107105100-107105708	-
chr12	107131918	107132131	12:107131918-107132131	ENSG00000257579
chr12	107134715	107134948	12:107134715-107134948	ENSG00000257579
chr12	107276492	107276692	12:107276492-107276692	ENSG00000257444
chr12	107277535	107278541	12:107277535-107278541	ENSG00000257579,ENSG00000222302,ENSG00000257444,ENSG00000286678,ENSG00000257711,ENSG00000111783
chr12	107282585	107282785	12:107282585-107282785	-
chr12	107287624	107288005	12:107287624-107288005	ENSG00000286678
chr12	107302583	107303290	12:107302583-107303290	ENSG00000286678
chr12	107309148	107309397	12:107309148-107309397	-
chr12	107311761	107312027	12:107311761-107312027	ENSG00000151136
chr12	107317799	107320747	12:107317799-107320747	ENSG00000151136
chr12	107320936	107321709	12:107320936-107321709	ENSG00000151136
chr12	107321759	107322523	12:107321759-107322523	ENSG00000257579,ENSG00000222302,ENSG00000151136,ENSG00000286678
chr12	107327636	107327935	12:107327636-107327935	-
chr12	107328556	107330415	12:107328556-107330415	ENSG00000257579,ENSG00000222302,ENSG00000151136,ENSG00000286678,ENSG00000257711,ENSG00000111783
chr12	107330927	107331504	12:107330927-107331504	-
chr12	107336299	107336606	12:107336299-107336606	-
chr12	107337278	107337910	12:107337278-107337910	ENSG00000257579,ENSG00000222302,ENSG00000286678
chr12	107351725	107351925	12:107351725-107351925	-
chr12	107352107	107352652	12:107352107-107352652	ENSG00000286678
chr12	107369711	107370063	12:107369711-107370063	ENSG00000200897
chr12	107372220	107372679	12:107372220-107372679	ENSG00000200897
chr12	107373355	107373555	12:107373355-107373555	ENSG00000200897
chr12	107373994	107374417	12:107373994-107374417	ENSG00000200897
chr12	107400996	107401475	12:107400996-107401475	ENSG00000286678
chr12	107404990	107405383	12:107404990-107405383	ENSG00000257579,ENSG00000222302
chr12	107461336	107461964	12:107461336-107461964	ENSG00000257579,ENSG00000222302
chr12	107510326	107510590	12:107510326-107510590	ENSG00000222302
chr12	107515151	107516150	12:107515151-107516150	ENSG00000257579,ENSG00000222302,ENSG00000286678
chr12	107660121	107660610	12:107660121-107660610	ENSG00000240441,ENSG00000222160,ENSG00000257579
chr12	107661877	107662125	12:107661877-107662125	ENSG00000222160
chr12	107685418	107686614	12:107685418-107686614	ENSG00000240441,ENSG00000136045
chr12	107736828	107737433	12:107736828-107737433	ENSG00000258136,ENSG00000110851,ENSG00000240441
chr12	107759220	107759984	12:107759220-107759984	ENSG00000258136,ENSG00000110851,ENSG00000240441
chr12	107760547	107761947	12:107760547-107761947	ENSG00000257392,ENSG00000257951,ENSG00000187855,ENSG00000258136,ENSG00000110851,ENSG00000240441,ENSG00000136045
chr12	107775076	107775787	12:107775076-107775787	ENSG00000187855
chr12	107778411	107780003	12:107778411-107780003	ENSG00000187855,ENSG00000240441
chr12	107780048	107780706	12:107780048-107780706	ENSG00000187855
chr12	107782593	107783001	12:107782593-107783001	-
chr12	107783589	107784337	12:107783589-107784337	ENSG00000187855
chr12	107840505	107840708	12:107840505-107840708	ENSG00000257398
chr12	107843491	107844063	12:107843491-107844063	ENSG00000257398
chr12	107844143	107844821	12:107844143-107844821	ENSG00000257398
chr12	107864117	107864414	12:107864117-107864414	ENSG00000257398
chr12	107871097	107871456	12:107871097-107871456	ENSG00000257951
chr12	107885116	107885427	12:107885116-107885427	ENSG00000257426,ENSG00000257392,ENSG00000257951
chr12	107892047	107892455	12:107892047-107892455	ENSG00000257426,ENSG00000257392,ENSG00000257951
chr12	107903216	107904035	12:107903216-107904035	ENSG00000257129,ENSG00000258072,ENSG00000257426,ENSG00000257392
chr12	107906647	107907111	12:107906647-107907111	ENSG00000257129,ENSG00000258072
chr12	107912273	107913087	12:107912273-107913087	ENSG00000257129,ENSG00000258072
chr12	107929370	107929821	12:107929370-107929821	-
chr12	107992822	107993106	12:107992822-107993106	-
chr12	108115248	108115740	12:108115248-108115740	ENSG00000075035
chr12	108119087	108119703	12:108119087-108119703	ENSG00000075035
chr12	108129277	108129836	12:108129277-108129836	ENSG00000075035
chr12	108282829	108283140	12:108282829-108283140	ENSG00000257281
chr12	108296942	108297392	12:108296942-108297392	ENSG00000257281
chr12	108297834	108298702	12:108297834-108298702	ENSG00000257281
chr12	108305550	108306552	12:108305550-108306552	ENSG00000257281
chr12	108307084	108307284	12:108307084-108307284	-
chr12	108309701	108310013	12:108309701-108310013	-
chr12	108313216	108314472	12:108313216-108314472	ENSG00000174600
chr12	108315517	108315963	12:108315517-108315963	ENSG00000174600
chr12	108320649	108320972	12:108320649-108320972	ENSG00000174600
chr12	108324774	108324992	12:108324774-108324992	ENSG00000174600
chr12	108325664	108325980	12:108325664-108325980	ENSG00000174600
chr12	108326332	108326605	12:108326332-108326605	ENSG00000174600
chr12	108332658	108333857	12:108332658-108333857	ENSG00000174600,ENSG00000257281
chr12	108334124	108334715	12:108334124-108334715	ENSG00000174600
chr12	108335671	108336145	12:108335671-108336145	ENSG00000174600
chr12	108337335	108337740	12:108337335-108337740	ENSG00000174600
chr12	108339385	108339845	12:108339385-108339845	ENSG00000174600
chr12	108345692	108346040	12:108345692-108346040	-
chr12	108367246	108367936	12:108367246-108367936	-
chr12	108372063	108372430	12:108372063-108372430	-
chr12	108455818	108456084	12:108455818-108456084	-
chr12	108508375	108508606	12:108508375-108508606	-
chr12	108512067	108512353	12:108512067-108512353	ENSG00000247213
chr12	108514816	108516043	12:108514816-108516043	ENSG00000198855,ENSG00000247213,ENSG00000075856,ENSG00000287202
chr12	108516575	108516870	12:108516575-108516870	ENSG00000198855,ENSG00000247213,ENSG00000287202
chr12	108540913	108541992	12:108540913-108541992	ENSG00000075856,ENSG00000287202
chr12	108547436	108548153	12:108547436-108548153	ENSG00000075856,ENSG00000287202
chr12	108551567	108551876	12:108551567-108551876	ENSG00000075856,ENSG00000287202
chr12	108560506	108561655	12:108560506-108561655	ENSG00000075856,ENSG00000136003
chr12	108561752	108562101	12:108561752-108562101	ENSG00000075856,ENSG00000136003
chr12	108562182	108563189	12:108562182-108563189	ENSG00000075856,ENSG00000136003
chr12	108563460	108563885	12:108563460-108563885	ENSG00000075856,ENSG00000136003
chr12	108566011	108566344	12:108566011-108566344	ENSG00000075856,ENSG00000136003
chr12	108567281	108567800	12:108567281-108567800	ENSG00000075856,ENSG00000136003,ENSG00000183160
chr12	108568054	108568254	12:108568054-108568254	ENSG00000136003
chr12	108612009	108612338	12:108612009-108612338	ENSG00000183160
chr12	108617207	108617724	12:108617207-108617724	ENSG00000075856,ENSG00000136003,ENSG00000183160,ENSG00000110876
chr12	108618151	108618518	12:108618151-108618518	ENSG00000136003,ENSG00000183160
chr12	108622397	108622787	12:108622397-108622787	ENSG00000183160,ENSG00000110876,ENSG00000257221
chr12	108628396	108628989	12:108628396-108628989	ENSG00000183160,ENSG00000110876,ENSG00000257221
chr12	108629745	108630365	12:108629745-108630365	ENSG00000110876,ENSG00000257221,ENSG00000284388
chr12	108630543	108631227	12:108630543-108631227	-
chr12	108631913	108632421	12:108631913-108632421	ENSG00000183160,ENSG00000110876,ENSG00000257221,ENSG00000284388
chr12	108633423	108634978	12:108633423-108634978	ENSG00000075856,ENSG00000136003,ENSG00000183160,ENSG00000110876,ENSG00000257221,ENSG00000284388
chr12	108635077	108636171	12:108635077-108636171	ENSG00000183160,ENSG00000110876,ENSG00000257221,ENSG00000284388
chr12	108637305	108637543	12:108637305-108637543	ENSG00000284388
chr12	108638304	108638927	12:108638304-108638927	ENSG00000183160,ENSG00000110876,ENSG00000257221,ENSG00000284388
chr12	108641661	108642404	12:108641661-108642404	ENSG00000257221,ENSG00000284388
chr12	108653564	108653805	12:108653564-108653805	-
chr12	108664430	108665492	12:108664430-108665492	ENSG00000110880,ENSG00000238457
chr12	108667237	108667857	12:108667237-108667857	ENSG00000238457,ENSG00000273499,ENSG00000280110
chr12	108678198	108678452	12:108678198-108678452	-
chr12	108685971	108686275	12:108685971-108686275	-
chr12	108689439	108690349	12:108689439-108690349	-
chr12	108690960	108692207	12:108690960-108692207	ENSG00000110880,ENSG00000238457,ENSG00000273499,ENSG00000280110
chr12	108692436	108692636	12:108692436-108692636	-
chr12	108694871	108695117	12:108694871-108695117	-
chr12	108696199	108696987	12:108696199-108696987	ENSG00000110880,ENSG00000273499,ENSG00000280110
chr12	108702039	108702668	12:108702039-108702668	ENSG00000110880
chr12	108709657	108710058	12:108709657-108710058	-
chr12	108712355	108712903	12:108712355-108712903	-
chr12	108714275	108714652	12:108714275-108714652	-
chr12	108721143	108721393	12:108721143-108721393	-
chr12	108722989	108723908	12:108722989-108723908	-
chr12	108724239	108725072	12:108724239-108725072	ENSG00000110880,ENSG00000238457,ENSG00000200060,ENSG00000273499,ENSG00000280110
chr12	108729778	108732508	12:108729778-108732508	ENSG00000110880,ENSG00000200060
chr12	108734175	108735486	12:108734175-108735486	ENSG00000110880,ENSG00000200060,ENSG00000273499,ENSG00000280110
chr12	108743995	108744408	12:108743995-108744408	ENSG00000200060
chr12	108768615	108769225	12:108768615-108769225	ENSG00000273499,ENSG00000280110
chr12	108773740	108774017	12:108773740-108774017	ENSG00000273499,ENSG00000280110
chr12	108803481	108803742	12:108803481-108803742	-
chr12	108821821	108822892	12:108821821-108822892	ENSG00000084112
chr12	108825517	108825886	12:108825517-108825886	ENSG00000084112,ENSG00000274598
chr12	108826153	108827341	12:108826153-108827341	ENSG00000084112,ENSG00000274598
chr12	108838110	108839093	12:108838110-108839093	ENSG00000183160,ENSG00000084112,ENSG00000274598,ENSG00000207622,ENSG00000110887,ENSG00000139445
chr12	108850745	108851363	12:108850745-108851363	ENSG00000084112,ENSG00000207622,ENSG00000110887
chr12	108853813	108854794	12:108853813-108854794	ENSG00000084112,ENSG00000110887
chr12	108856067	108858345	12:108856067-108858345	ENSG00000084112,ENSG00000110887
chr12	108860546	108860978	12:108860546-108860978	ENSG00000084112,ENSG00000110887
chr12	108861771	108862716	12:108861771-108862716	ENSG00000084112,ENSG00000110887
chr12	108866062	108866348	12:108866062-108866348	-
chr12	108884510	108884962	12:108884510-108884962	ENSG00000110887
chr12	108903328	108904188	12:108903328-108904188	ENSG00000110887
chr12	108904765	108905210	12:108904765-108905210	ENSG00000110887
chr12	108905660	108906416	12:108905660-108906416	ENSG00000110887,ENSG00000201324
chr12	108907857	108908541	12:108907857-108908541	ENSG00000183160,ENSG00000110887,ENSG00000201324,ENSG00000139445,ENSG00000256560
chr12	108913937	108914760	12:108913937-108914760	ENSG00000201324,ENSG00000139445,ENSG00000256560
chr12	108930189	108930569	12:108930189-108930569	ENSG00000166111,ENSG00000201324
chr12	108939589	108939979	12:108939589-108939979	ENSG00000166111,ENSG00000201324
chr12	108948248	108948816	12:108948248-108948816	ENSG00000166111,ENSG00000201324
chr12	108951132	108951405	12:108951132-108951405	-
chr12	109020821	109021245	12:109020821-109021245	ENSG00000166111,ENSG00000279630,ENSG00000135093
chr12	109052139	109053400	12:109052139-109053400	ENSG00000135093,ENSG00000256262,ENSG00000212138
chr12	109053550	109054147	12:109053550-109054147	ENSG00000135093,ENSG00000256262,ENSG00000212138
chr12	109093053	109093976	12:109093053-109093976	ENSG00000135093,ENSG00000256262,ENSG00000212138,ENSG00000189046,ENSG00000076248
chr12	109097725	109098741	12:109097725-109098741	ENSG00000135093,ENSG00000256262,ENSG00000189046,ENSG00000076248,ENSG00000256139,ENSG00000076555,ENSG00000139445
chr12	109110921	109112059	12:109110921-109112059	ENSG00000256139,ENSG00000076555,ENSG00000139445,ENSG00000256560
chr12	109154354	109155470	12:109154354-109155470	ENSG00000076555
chr12	109423420	109423678	12:109423420-109423678	ENSG00000174527,ENSG00000256560,ENSG00000255655
chr12	109428066	109428338	12:109428066-109428338	ENSG00000174527,ENSG00000255655
chr12	109432736	109433002	12:109432736-109433002	ENSG00000174527,ENSG00000255655
chr12	109461117	109461553	12:109461117-109461553	ENSG00000174527,ENSG00000255655,ENSG00000110906,ENSG00000151148
chr12	109463171	109463848	12:109463171-109463848	ENSG00000174527,ENSG00000255655,ENSG00000110906,ENSG00000151148
chr12	109467960	109468302	12:109467960-109468302	ENSG00000174527,ENSG00000255655,ENSG00000110906,ENSG00000151148
chr12	109476856	109478082	12:109476856-109478082	ENSG00000174527,ENSG00000255655,ENSG00000110906,ENSG00000151148
chr12	109518779	109518979	12:109518779-109518979	ENSG00000151148
chr12	109573027	109574112	12:109573027-109574112	ENSG00000255655,ENSG00000151148,ENSG00000139428,ENSG00000200274,ENSG00000110921,ENSG00000200794
chr12	109594620	109594903	12:109594620-109594903	-
chr12	109595091	109595787	12:109595091-109595787	ENSG00000139445,ENSG00000256560,ENSG00000255655,ENSG00000110921,ENSG00000200794,ENSG00000255650
chr12	109597648	109597861	12:109597648-109597861	-
chr12	109680783	109681026	12:109680783-109681026	ENSG00000200794
chr12	109696834	109697119	12:109696834-109697119	ENSG00000200794
chr12	109713311	109714822	12:109713311-109714822	ENSG00000200794,ENSG00000139438
chr12	109736571	109736953	12:109736571-109736953	ENSG00000200794,ENSG00000139438,ENSG00000255650
chr12	109760479	109760917	12:109760479-109760917	ENSG00000200794,ENSG00000255650
chr12	109763028	109763562	12:109763028-109763562	ENSG00000255655,ENSG00000200794,ENSG00000255650
chr12	109775235	109775626	12:109775235-109775626	ENSG00000255650
chr12	109779279	109779714	12:109779279-109779714	ENSG00000200794,ENSG00000255650
chr12	109805377	109805691	12:109805377-109805691	ENSG00000111199
chr12	109827934	109828747	12:109827934-109828747	ENSG00000139445,ENSG00000256560,ENSG00000200794,ENSG00000111199,ENSG00000263510,ENSG00000256351,ENSG00000241413
chr12	109845243	109845626	12:109845243-109845626	ENSG00000256351,ENSG00000241413
chr12	109846325	109847785	12:109846325-109847785	ENSG00000256351,ENSG00000241413
chr12	109870691	109870891	12:109870691-109870891	ENSG00000256351,ENSG00000241413
chr12	109878666	109879557	12:109878666-109879557	ENSG00000139433,ENSG00000256351,ENSG00000241413,ENSG00000249094,ENSG00000139437
chr12	109880027	109881018	12:109880027-109881018	ENSG00000139433,ENSG00000256351,ENSG00000241413,ENSG00000249094,ENSG00000139437
chr12	109883901	109884148	12:109883901-109884148	ENSG00000139433,ENSG00000249094
chr12	109888093	109889019	12:109888093-109889019	ENSG00000139433,ENSG00000256351,ENSG00000241413,ENSG00000249094,ENSG00000139437
chr12	109893609	109893955	12:109893609-109893955	-
chr12	109899984	109901271	12:109899984-109901271	ENSG00000139437
chr12	109944889	109945247	12:109944889-109945247	ENSG00000139436,ENSG00000277299
chr12	109946525	109946901	12:109946525-109946901	ENSG00000139436,ENSG00000277299
chr12	109947463	109947916	12:109947463-109947916	ENSG00000139436,ENSG00000277299
chr12	109952349	109952924	12:109952349-109952924	ENSG00000139437,ENSG00000139436,ENSG00000277299
chr12	109979037	109979366	12:109979037-109979366	-
chr12	109994387	109995152	12:109994387-109995152	ENSG00000139436,ENSG00000280426,ENSG00000076513
chr12	109995354	109996544	12:109995354-109996544	ENSG00000139436,ENSG00000280426,ENSG00000076513
chr12	109998896	109999972	12:109998896-109999972	ENSG00000139436,ENSG00000280426,ENSG00000076513,ENSG00000277595
chr12	110000032	110000418	12:110000032-110000418	ENSG00000139436,ENSG00000280426,ENSG00000076513
chr12	110001703	110001903	12:110001703-110001903	ENSG00000139436,ENSG00000280426,ENSG00000076513
chr12	110007894	110008303	12:110007894-110008303	ENSG00000139436,ENSG00000280426,ENSG00000076513,ENSG00000277595
chr12	110012139	110012484	12:110012139-110012484	ENSG00000076513,ENSG00000277595
chr12	110015133	110015502	12:110015133-110015502	ENSG00000076513,ENSG00000277595
chr12	110040460	110040731	12:110040460-110040731	ENSG00000076513,ENSG00000174456,ENSG00000277595
chr12	110043110	110043486	12:110043110-110043486	ENSG00000076513,ENSG00000174456,ENSG00000277595
chr12	110047901	110049447	12:110047901-110049447	ENSG00000076513,ENSG00000174456,ENSG00000277595,ENSG00000279360
chr12	110051013	110051213	12:110051013-110051213	ENSG00000174456,ENSG00000279360
chr12	110055579	110055972	12:110055579-110055972	ENSG00000174456,ENSG00000277595,ENSG00000279360
chr12	110060096	110060643	12:110060096-110060643	ENSG00000174456,ENSG00000277595,ENSG00000286220,ENSG00000279360
chr12	110065497	110066053	12:110065497-110066053	ENSG00000174456,ENSG00000277595,ENSG00000286220,ENSG00000279360
chr12	110073153	110073436	12:110073153-110073436	ENSG00000174456,ENSG00000286220
chr12	110073486	110073724	12:110073486-110073724	ENSG00000174456,ENSG00000286220
chr12	110079573	110080127	12:110079573-110080127	ENSG00000174456,ENSG00000286220
chr12	110087928	110089473	12:110087928-110089473	ENSG00000277595,ENSG00000286220,ENSG00000276956
chr12	110100147	110100813	12:110100147-110100813	ENSG00000277595,ENSG00000122970,ENSG00000174437,ENSG00000276956,ENSG00000196510,ENSG00000258210,ENSG00000258011
chr12	110102356	110102598	12:110102356-110102598	ENSG00000258011
chr12	110122436	110122841	12:110122436-110122841	ENSG00000122970
chr12	110123965	110124956	12:110123965-110124956	ENSG00000122970
chr12	110149144	110149480	12:110149144-110149480	ENSG00000122970
chr12	110234646	110234962	12:110234646-110234962	-
chr12	110249046	110249415	12:110249046-110249415	-
chr12	110253330	110253585	12:110253330-110253585	-
chr12	110253792	110254132	12:110253792-110254132	-
chr12	110256669	110257333	12:110256669-110257333	ENSG00000276956
chr12	110267136	110267386	12:110267136-110267386	-
chr12	110280291	110282574	12:110280291-110282574	ENSG00000174437,ENSG00000276956
chr12	110286689	110286996	12:110286689-110286996	ENSG00000174437
chr12	110312723	110313395	12:110312723-110313395	ENSG00000174437,ENSG00000276956
chr12	110314352	110314762	12:110314352-110314762	ENSG00000174437,ENSG00000276956
chr12	110316785	110317244	12:110316785-110317244	ENSG00000174437,ENSG00000276956
chr12	110349101	110349351	12:110349101-110349351	ENSG00000174437,ENSG00000276956
chr12	110349605	110350118	12:110349605-110350118	ENSG00000174437,ENSG00000276956
chr12	110403019	110403876	12:110403019-110403876	ENSG00000276956,ENSG00000196510,ENSG00000258011
chr12	110417086	110417477	12:110417086-110417477	ENSG00000276956,ENSG00000196510,ENSG00000258011
chr12	110417909	110418110	12:110417909-110418110	-
chr12	110431314	110431984	12:110431314-110431984	ENSG00000276956,ENSG00000196510,ENSG00000258210,ENSG00000258011,ENSG00000111229
chr12	110449596	110450687	12:110449596-110450687	ENSG00000258210,ENSG00000111229,ENSG00000111231,ENSG00000241680,ENSG00000204856
chr12	110456626	110456937	12:110456626-110456937	ENSG00000258210,ENSG00000111229,ENSG00000111231,ENSG00000241680,ENSG00000204856
chr12	110467856	110469650	12:110467856-110469650	ENSG00000111229,ENSG00000111231,ENSG00000241680,ENSG00000204856
chr12	110469805	110470050	12:110469805-110470050	ENSG00000111231,ENSG00000241680,ENSG00000204856
chr12	110499264	110499630	12:110499264-110499630	ENSG00000111237,ENSG00000202335,ENSG00000278993,ENSG00000151164
chr12	110501430	110502548	12:110501430-110502548	ENSG00000258210,ENSG00000111229,ENSG00000111231,ENSG00000204856,ENSG00000111237,ENSG00000202335,ENSG00000278993,ENSG00000151164
chr12	110512454	110512662	12:110512454-110512662	-
chr12	110552209	110552704	12:110552209-110552704	ENSG00000196850
chr12	110562347	110562717	12:110562347-110562717	-
chr12	110562827	110563347	12:110562827-110563347	ENSG00000196850
chr12	110563894	110564341	12:110563894-110564341	ENSG00000196850
chr12	110577382	110578841	12:110577382-110578841	ENSG00000196850
chr12	110582263	110583620	12:110582263-110583620	ENSG00000196850
chr12	110585149	110585559	12:110585149-110585559	ENSG00000196850
chr12	110590742	110591334	12:110590742-110591334	ENSG00000204856,ENSG00000278993,ENSG00000151164,ENSG00000196850,ENSG00000263537
chr12	110599139	110599824	12:110599139-110599824	-
chr12	110602175	110602375	12:110602175-110602375	-
chr12	110605486	110606137	12:110605486-110606137	ENSG00000204852,ENSG00000263537
chr12	110609195	110609547	12:110609195-110609547	ENSG00000204852
chr12	110613741	110614519	12:110613741-110614519	ENSG00000204852,ENSG00000263537
chr12	110636589	110636868	12:110636589-110636868	ENSG00000204852,ENSG00000263537
chr12	110638941	110639224	12:110638941-110639224	ENSG00000263537
chr12	110639644	110640219	12:110639644-110640219	ENSG00000204852,ENSG00000263537
chr12	110647624	110647999	12:110647624-110647999	ENSG00000204852,ENSG00000263537
chr12	110661283	110661986	12:110661283-110661986	ENSG00000263537,ENSG00000122986
chr12	110669188	110669470	12:110669188-110669470	-
chr12	110677407	110677961	12:110677407-110677961	ENSG00000263537,ENSG00000122986
chr12	110688684	110690104	12:110688684-110690104	ENSG00000122986
chr12	110691326	110691754	12:110691326-110691754	ENSG00000122986
chr12	110693759	110695036	12:110693759-110695036	ENSG00000263537,ENSG00000122986
chr12	110698259	110698999	12:110698259-110698999	ENSG00000263537,ENSG00000122986,ENSG00000186298
chr12	110741352	110743457	12:110741352-110743457	ENSG00000186298,ENSG00000279925
chr12	110826665	110827012	12:110826665-110827012	ENSG00000257268
chr12	110846725	110847268	12:110846725-110847268	ENSG00000257268,ENSG00000241286,ENSG00000173093
chr12	110849687	110850076	12:110849687-110850076	ENSG00000257268,ENSG00000241286,ENSG00000173093
chr12	110860924	110861124	12:110860924-110861124	-
chr12	110868913	110869585	12:110868913-110869585	ENSG00000257268,ENSG00000241286,ENSG00000173093,ENSG00000185847,ENSG00000258240
chr12	110887894	110888359	12:110887894-110888359	ENSG00000257268
chr12	110894394	110894785	12:110894394-110894785	ENSG00000185847
chr12	110895230	110895697	12:110895230-110895697	ENSG00000185847,ENSG00000273700
chr12	110906744	110907048	12:110906744-110907048	ENSG00000111245,ENSG00000185847
chr12	110907578	110907927	12:110907578-110907927	ENSG00000111245,ENSG00000185847,ENSG00000258240
chr12	110913359	110913836	12:110913359-110913836	ENSG00000111245,ENSG00000185847,ENSG00000258240,ENSG00000273700
chr12	111013482	111013774	12:111013482-111013774	ENSG00000185847,ENSG00000258240,ENSG00000111249,ENSG00000273700
chr12	111024254	111024513	12:111024254-111024513	ENSG00000258240,ENSG00000111249,ENSG00000273700
chr12	111056877	111057516	12:111056877-111057516	ENSG00000258240,ENSG00000111249,ENSG00000273700
chr12	111126346	111126836	12:111126346-111126836	ENSG00000185847,ENSG00000258240,ENSG00000111249,ENSG00000273700
chr12	111150827	111151179	12:111150827-111151179	-
chr12	111170323	111171074	12:111170323-111171074	ENSG00000185847,ENSG00000258240,ENSG00000111249,ENSG00000273700,ENSG00000283507
chr12	111171375	111171730	12:111171375-111171730	-
chr12	111174000	111174900	12:111174000-111174900	ENSG00000185847,ENSG00000258240,ENSG00000111249
chr12	111175343	111175570	12:111175343-111175570	-
chr12	111181185	111181429	12:111181185-111181429	-
chr12	111186294	111186765	12:111186294-111186765	ENSG00000258240,ENSG00000111249
chr12	111196525	111196934	12:111196525-111196934	ENSG00000258240,ENSG00000111249
chr12	111203468	111203968	12:111203468-111203968	ENSG00000111249
chr12	111314980	111315315	12:111314980-111315315	ENSG00000185847,ENSG00000273700
chr12	111325195	111325524	12:111325195-111325524	ENSG00000273700,ENSG00000253080
chr12	111331224	111331462	12:111331224-111331462	ENSG00000253080
chr12	111340737	111341082	12:111340737-111341082	ENSG00000253080
chr12	111355166	111355366	12:111355166-111355366	ENSG00000198324
chr12	111355423	111355623	12:111355423-111355623	ENSG00000198324
chr12	111359283	111360067	12:111359283-111360067	ENSG00000273700,ENSG00000253080,ENSG00000198324
chr12	111367663	111367954	12:111367663-111367954	ENSG00000198324
chr12	111368169	111369679	12:111368169-111369679	ENSG00000198324,ENSG00000257595
chr12	111371871	111372231	12:111371871-111372231	ENSG00000198324
chr12	111378058	111378547	12:111378058-111378547	ENSG00000257539
chr12	111386862	111387322	12:111386862-111387322	ENSG00000257539
chr12	111387460	111387985	12:111387460-111387985	ENSG00000257539
chr12	111389391	111390441	12:111389391-111390441	ENSG00000257539
chr12	111390929	111391244	12:111390929-111391244	ENSG00000257595
chr12	111393563	111394255	12:111393563-111394255	ENSG00000257595,ENSG00000257539,ENSG00000204842,ENSG00000272215,ENSG00000258359
chr12	111396963	111397522	12:111396963-111397522	ENSG00000257595,ENSG00000204842,ENSG00000258359
chr12	111397610	111398001	12:111397610-111398001	ENSG00000257595
chr12	111398477	111398994	12:111398477-111398994	ENSG00000257595
chr12	111399228	111399870	12:111399228-111399870	ENSG00000257595,ENSG00000257539,ENSG00000111252,ENSG00000204842,ENSG00000272215,ENSG00000258359
chr12	111402870	111403769	12:111402870-111403769	ENSG00000257595,ENSG00000111252,ENSG00000204842,ENSG00000258359
chr12	111404691	111407614	12:111404691-111407614	ENSG00000111252,ENSG00000204842
chr12	111409169	111409516	12:111409169-111409516	-
chr12	111409662	111410342	12:111409662-111410342	ENSG00000111252
chr12	111412238	111412674	12:111412238-111412674	ENSG00000111252
chr12	111413419	111414135	12:111413419-111414135	ENSG00000111252
chr12	111424661	111425127	12:111424661-111425127	ENSG00000111252
chr12	111428242	111429133	12:111428242-111429133	ENSG00000111252
chr12	111429753	111430371	12:111429753-111430371	ENSG00000111252
chr12	111430594	111431206	12:111430594-111431206	ENSG00000111252
chr12	111432487	111432866	12:111432487-111432866	ENSG00000111252
chr12	111434727	111435498	12:111434727-111435498	ENSG00000111252
chr12	111435844	111436162	12:111435844-111436162	-
chr12	111436932	111437136	12:111436932-111437136	-
chr12	111437718	111439012	12:111437718-111439012	ENSG00000111252
chr12	111443438	111443945	12:111443438-111443945	ENSG00000111252,ENSG00000204842,ENSG00000272215
chr12	111444340	111445581	12:111444340-111445581	ENSG00000273700,ENSG00000257595,ENSG00000111252,ENSG00000204842,ENSG00000272215,ENSG00000258359
chr12	111451243	111452035	12:111451243-111452035	ENSG00000204842
chr12	111462365	111462772	12:111462365-111462772	ENSG00000204842
chr12	111573609	111573837	12:111573609-111573837	ENSG00000272215,ENSG00000238168
chr12	111578179	111578475	12:111578179-111578475	ENSG00000272215,ENSG00000238168,ENSG00000258099
chr12	111596934	111598593	12:111596934-111598593	ENSG00000204842,ENSG00000258099
chr12	111598666	111600035	12:111598666-111600035	ENSG00000204842,ENSG00000272215,ENSG00000238168,ENSG00000258099
chr12	111635549	111635917	12:111635549-111635917	ENSG00000258359
chr12	111650946	111651289	12:111650946-111651289	ENSG00000258359
chr12	111685116	111686363	12:111685116-111686363	ENSG00000089234,ENSG00000258359,ENSG00000111271
chr12	111687389	111687673	12:111687389-111687673	ENSG00000089234,ENSG00000258359,ENSG00000111271
chr12	111757334	111758202	12:111757334-111758202	ENSG00000111271,ENSG00000257767,ENSG00000111275,ENSG00000274697
chr12	111759307	111759513	12:111759307-111759513	ENSG00000111271,ENSG00000257767,ENSG00000274697
chr12	111761757	111762163	12:111761757-111762163	ENSG00000111275,ENSG00000274697
chr12	111765570	111765809	12:111765570-111765809	ENSG00000111275,ENSG00000274697
chr12	111766397	111767521	12:111766397-111767521	ENSG00000257767,ENSG00000111275,ENSG00000274697
chr12	111767825	111768025	12:111767825-111768025	ENSG00000111275,ENSG00000274697
chr12	111773661	111774386	12:111773661-111774386	ENSG00000111271,ENSG00000257767,ENSG00000111275,ENSG00000274697
chr12	111775159	111776149	12:111775159-111776149	ENSG00000257767,ENSG00000111275,ENSG00000274697
chr12	111777179	111777999	12:111777179-111777999	ENSG00000111275,ENSG00000274697
chr12	111813194	111813558	12:111813194-111813558	ENSG00000257767,ENSG00000111275,ENSG00000274697
chr12	111834837	111835332	12:111834837-111835332	ENSG00000234608,ENSG00000089022
chr12	111841417	111841629	12:111841417-111841629	ENSG00000234608,ENSG00000089022
chr12	111841669	111842998	12:111841669-111842998	ENSG00000234608,ENSG00000089022
chr12	111887004	111887389	12:111887004-111887389	ENSG00000089022,ENSG00000244060,ENSG00000229186,ENSG00000226469
chr12	111887976	111888287	12:111887976-111888287	ENSG00000089022,ENSG00000244060,ENSG00000229186,ENSG00000226469
chr12	111888370	111888692	12:111888370-111888692	ENSG00000089022,ENSG00000244060,ENSG00000229186,ENSG00000226469
chr12	111994450	111995175	12:111994450-111995175	ENSG00000226469,ENSG00000198270,ENSG00000258373,ENSG00000257624,ENSG00000089248,ENSG00000274227,ENSG00000266370
chr12	112002420	112002811	12:112002420-112002811	ENSG00000226469,ENSG00000198270,ENSG00000258373,ENSG00000257624,ENSG00000089248
chr12	112012021	112015064	12:112012021-112015064	ENSG00000226469,ENSG00000198270,ENSG00000257624,ENSG00000089248,ENSG00000274227,ENSG00000266370
chr12	112025925	112026242	12:112025925-112026242	ENSG00000226469,ENSG00000274227,ENSG00000266370,ENSG00000258323
chr12	112029293	112029702	12:112029293-112029702	ENSG00000226469,ENSG00000089248,ENSG00000274227,ENSG00000266370,ENSG00000258323,ENSG00000200688
chr12	112075573	112076021	12:112075573-112076021	ENSG00000226469,ENSG00000266370,ENSG00000258323,ENSG00000200688,ENSG00000283793,ENSG00000257494,ENSG00000201428
chr12	112095898	112097037	12:112095898-112097037	ENSG00000226469,ENSG00000111300,ENSG00000266370,ENSG00000258323,ENSG00000200688,ENSG00000283793,ENSG00000257494,ENSG00000201428
chr12	112107143	112108247	12:112107143-112108247	ENSG00000111300,ENSG00000258323,ENSG00000200688,ENSG00000283793
chr12	112108321	112109681	12:112108321-112109681	ENSG00000111300,ENSG00000283793
chr12	112116579	112117415	12:112116579-112117415	ENSG00000111300,ENSG00000135148,ENSG00000283793
chr12	112125108	112126323	12:112125108-112126323	ENSG00000226469,ENSG00000198270,ENSG00000089248,ENSG00000274227,ENSG00000111300,ENSG00000266370,ENSG00000258323,ENSG00000200688,ENSG00000135148,ENSG00000200135,ENSG00000173064,ENSG00000283793,ENSG00000257494,ENSG00000201428,ENSG00000213152
chr12	112130050	112131022	12:112130050-112131022	ENSG00000135148,ENSG00000200135,ENSG00000283793
chr12	112140646	112141098	12:112140646-112141098	ENSG00000135148,ENSG00000200135,ENSG00000283793,ENSG00000257494
chr12	112198314	112198530	12:112198314-112198530	ENSG00000173064,ENSG00000283793,ENSG00000257494,ENSG00000201428
chr12	112331883	112332294	12:112331883-112332294	ENSG00000257494,ENSG00000201428,ENSG00000213152,ENSG00000257658
chr12	112381370	112382866	12:112381370-112382866	ENSG00000173064,ENSG00000257494,ENSG00000201428,ENSG00000213152,ENSG00000257658,ENSG00000089009
chr12	112387338	112387878	12:112387338-112387878	ENSG00000173064,ENSG00000257494,ENSG00000201428,ENSG00000213152,ENSG00000257658
chr12	112408656	112409005	12:112408656-112409005	ENSG00000089009
chr12	112409166	112409877	12:112409166-112409877	ENSG00000257494,ENSG00000201428,ENSG00000213152,ENSG00000089009,ENSG00000179295
chr12	112418321	112419684	12:112418321-112419684	ENSG00000257494,ENSG00000201428,ENSG00000213152,ENSG00000089009,ENSG00000179295
chr12	112431021	112431487	12:112431021-112431487	-
chr12	112868721	112869041	12:112868721-112869041	ENSG00000089169,ENSG00000283507
chr12	112870463	112871049	12:112870463-112871049	ENSG00000089169,ENSG00000283507,ENSG00000257452,ENSG00000258159
chr12	112885312	112885591	12:112885312-112885591	ENSG00000089169,ENSG00000283507
chr12	112887513	112887991	12:112887513-112887991	ENSG00000089169,ENSG00000283507
chr12	112892662	112893366	12:112892662-112893366	ENSG00000089169
chr12	112894002	112894212	12:112894002-112894212	ENSG00000089169
chr12	112906577	112908009	12:112906577-112908009	ENSG00000089127,ENSG00000111331
chr12	112937896	112938818	12:112937896-112938818	ENSG00000089127,ENSG00000111331
chr12	112939906	112940402	12:112939906-112940402	ENSG00000111331
chr12	112973661	112974269	12:112973661-112974269	ENSG00000111335
chr12	112978101	112979627	12:112978101-112979627	ENSG00000257452,ENSG00000111335,ENSG00000258159
chr12	112980834	112981124	12:112980834-112981124	ENSG00000111335
chr12	113040647	113041344	12:113040647-113041344	ENSG00000283507,ENSG00000257452,ENSG00000258159,ENSG00000242461,ENSG00000135144,ENSG00000201208
chr12	113070153	113070492	12:113070153-113070492	ENSG00000242461,ENSG00000135144
chr12	113075396	113075596	12:113075396-113075596	ENSG00000242461,ENSG00000135144
chr12	113098405	113098775	12:113098405-113098775	ENSG00000242461,ENSG00000135144
chr12	113106932	113107132	12:113106932-113107132	ENSG00000135144
chr12	113107522	113107722	12:113107522-113107722	ENSG00000135144
chr12	113135368	113136533	12:113135368-113136533	ENSG00000242461,ENSG00000111344
chr12	113141809	113143473	12:113141809-113143473	ENSG00000283507,ENSG00000257452,ENSG00000258159,ENSG00000242461,ENSG00000135144,ENSG00000111344,ENSG00000186710,ENSG00000199899,ENSG00000123064,ENSG00000276908,ENSG00000201208,ENSG00000257231
chr12	113149567	113149857	12:113149567-113149857	ENSG00000186710
chr12	113152920	113153707	12:113152920-113153707	ENSG00000257452,ENSG00000258159,ENSG00000242461,ENSG00000135144,ENSG00000186710,ENSG00000199899,ENSG00000123064,ENSG00000276908,ENSG00000201208
chr12	113154362	113154720	12:113154362-113154720	ENSG00000186710,ENSG00000199899,ENSG00000276908
chr12	113155693	113156084	12:113155693-113156084	ENSG00000186710,ENSG00000199899,ENSG00000123064,ENSG00000276908
chr12	113174432	113174649	12:113174432-113174649	ENSG00000242461,ENSG00000123064,ENSG00000201208
chr12	113184518	113185969	12:113184518-113185969	ENSG00000123064,ENSG00000201208,ENSG00000139405,ENSG00000257286
chr12	113196888	113197305	12:113196888-113197305	ENSG00000139405,ENSG00000257286
chr12	113200044	113200309	12:113200044-113200309	-
chr12	113202425	113202881	12:113202425-113202881	ENSG00000257286
chr12	113207457	113209039	12:113207457-113209039	ENSG00000257452,ENSG00000258159,ENSG00000123064,ENSG00000201208,ENSG00000139405,ENSG00000257286,ENSG00000166578,ENSG00000186815,ENSG00000274822,ENSG00000257231,ENSG00000257359
chr12	113214463	113215463	12:113214463-113215463	ENSG00000201208,ENSG00000139405,ENSG00000257286,ENSG00000166578,ENSG00000186815,ENSG00000274822
chr12	113220620	113222443	12:113220620-113222443	ENSG00000257452,ENSG00000258159,ENSG00000123064,ENSG00000201208,ENSG00000139405,ENSG00000257286,ENSG00000166578,ENSG00000186815,ENSG00000277566,ENSG00000274822,ENSG00000249550,ENSG00000257231,ENSG00000257359,ENSG00000257997,ENSG00000257300,ENSG00000257915,ENSG00000089225,ENSG00000255399
chr12	113222992	113223548	12:113222992-113223548	ENSG00000166578,ENSG00000186815
chr12	113229629	113230481	12:113229629-113230481	ENSG00000166578,ENSG00000186815,ENSG00000274822
chr12	113232755	113233838	12:113232755-113233838	ENSG00000123064,ENSG00000201208,ENSG00000139405,ENSG00000257286,ENSG00000166578,ENSG00000186815,ENSG00000277566,ENSG00000274822,ENSG00000249550,ENSG00000257231,ENSG00000257915,ENSG00000089225
chr12	113236420	113237051	12:113236420-113237051	ENSG00000186815
chr12	113237129	113237482	12:113237129-113237482	-
chr12	113237829	113238199	12:113237829-113238199	-
chr12	113239418	113239689	12:113239418-113239689	-
chr12	113240351	113240787	12:113240351-113240787	ENSG00000186815,ENSG00000277566,ENSG00000274822
chr12	113241025	113241259	12:113241025-113241259	ENSG00000277566
chr12	113241904	113242415	12:113241904-113242415	ENSG00000277566
chr12	113246984	113247499	12:113246984-113247499	ENSG00000186815,ENSG00000277566,ENSG00000274822
chr12	113261990	113262248	12:113261990-113262248	-
chr12	113271768	113272375	12:113271768-113272375	ENSG00000186815,ENSG00000274822
chr12	113303100	113303440	12:113303100-113303440	ENSG00000274822,ENSG00000089060
chr12	113312543	113312743	12:113312543-113312743	ENSG00000089060
chr12	113322246	113322814	12:113322246-113322814	ENSG00000274822,ENSG00000089060
chr12	113333858	113335412	12:113333858-113335412	ENSG00000089060
chr12	113336080	113336423	12:113336080-113336423	ENSG00000089060
chr12	113341479	113341946	12:113341479-113341946	ENSG00000089060
chr12	113346319	113346660	12:113346319-113346660	ENSG00000089060,ENSG00000151176
chr12	113358080	113359876	12:113358080-113359876	ENSG00000089060,ENSG00000151176
chr12	113359977	113360538	12:113359977-113360538	ENSG00000089060,ENSG00000151176
chr12	113370960	113371199	12:113370960-113371199	ENSG00000151176
chr12	113403777	113404269	12:113403777-113404269	ENSG00000135094
chr12	113404405	113404824	12:113404405-113404824	ENSG00000135094
chr12	113405701	113406133	12:113405701-113406133	ENSG00000135094
chr12	113407919	113408638	12:113407919-113408638	ENSG00000135094
chr12	113415946	113416754	12:113415946-113416754	ENSG00000283507,ENSG00000274822,ENSG00000135094,ENSG00000139410,ENSG00000089116,ENSG00000257935,ENSG00000249550,ENSG00000257231,ENSG00000257359,ENSG00000257603,ENSG00000257997,ENSG00000257300,ENSG00000257915,ENSG00000257476,ENSG00000089225,ENSG00000258244,ENSG00000255830,ENSG00000255399
chr12	113418119	113418523	12:113418119-113418523	ENSG00000139410
chr12	113421744	113422800	12:113421744-113422800	ENSG00000283507,ENSG00000257452,ENSG00000258159,ENSG00000201208,ENSG00000274822,ENSG00000089060,ENSG00000151176,ENSG00000135094,ENSG00000139410,ENSG00000089116,ENSG00000257935,ENSG00000249550,ENSG00000257231,ENSG00000257359,ENSG00000257603,ENSG00000257997,ENSG00000257300,ENSG00000257915,ENSG00000257476,ENSG00000089225,ENSG00000258244,ENSG00000255830
chr12	113424203	113424819	12:113424203-113424819	ENSG00000139410
chr12	113425366	113425714	12:113425366-113425714	-
chr12	113445787	113446176	12:113445787-113446176	ENSG00000089116,ENSG00000257935,ENSG00000249550,ENSG00000257231
chr12	113462387	113462774	12:113462387-113462774	ENSG00000089116,ENSG00000257935,ENSG00000249550,ENSG00000257231
chr12	113591485	113591685	12:113591485-113591685	ENSG00000249550,ENSG00000257231
chr12	113863146	113863537	12:113863146-113863537	ENSG00000249550,ENSG00000257231,ENSG00000122965,ENSG00000287229,ENSG00000257359
chr12	113962503	113962724	12:113962503-113962724	ENSG00000122965,ENSG00000257359
chr12	113965707	113966742	12:113965707-113966742	ENSG00000249550,ENSG00000257231,ENSG00000122965,ENSG00000257359,ENSG00000257603,ENSG00000257997,ENSG00000257300,ENSG00000257915,ENSG00000257476,ENSG00000089225,ENSG00000257781,ENSG00000240205,ENSG00000257519,ENSG00000283459,ENSG00000252459,ENSG00000287982,ENSG00000199220,ENSG00000258254,ENSG00000258244,ENSG00000255830,ENSG00000222982,ENSG00000255399
chr12	113970274	113970842	12:113970274-113970842	ENSG00000122965,ENSG00000257359,ENSG00000257603,ENSG00000257997,ENSG00000257300,ENSG00000257915,ENSG00000089225,ENSG00000258254,ENSG00000255830,ENSG00000222982,ENSG00000255399
chr12	113980419	113980835	12:113980419-113980835	ENSG00000257359,ENSG00000257603,ENSG00000257997,ENSG00000257300,ENSG00000257915,ENSG00000257476,ENSG00000089225,ENSG00000258254,ENSG00000258244,ENSG00000255830,ENSG00000222982,ENSG00000255399
chr12	114163866	114164104	12:114163866-114164104	ENSG00000257603,ENSG00000257997,ENSG00000257300,ENSG00000257915,ENSG00000257476,ENSG00000089225,ENSG00000258244,ENSG00000255830,ENSG00000255399
chr12	114684134	114684600	12:114684134-114684600	ENSG00000257781,ENSG00000274879,ENSG00000252459,ENSG00000287982,ENSG00000257817,ENSG00000135111,ENSG00000199220,ENSG00000258254
chr12	114806444	114807055	12:114806444-114807055	ENSG00000249550,ENSG00000257231,ENSG00000257603,ENSG00000257997,ENSG00000257300,ENSG00000257915,ENSG00000257476,ENSG00000089225,ENSG00000200112,ENSG00000257781,ENSG00000240205,ENSG00000241656,ENSG00000257407,ENSG00000258108,ENSG00000257726,ENSG00000276972,ENSG00000271579,ENSG00000257519,ENSG00000257958,ENSG00000274879,ENSG00000283459,ENSG00000257517,ENSG00000252459,ENSG00000287982,ENSG00000257817,ENSG00000199220,ENSG00000258254,ENSG00000258244,ENSG00000255830,ENSG00000255399
chr12	115322287	115322487	12:115322287-115322487	ENSG00000257781,ENSG00000258108,ENSG00000257726,ENSG00000276972,ENSG00000276308,ENSG00000271579,ENSG00000257519,ENSG00000257958,ENSG00000274879
chr12	115871716	115872095	12:115871716-115872095	ENSG00000286991,ENSG00000200112,ENSG00000257683,ENSG00000257781,ENSG00000240205,ENSG00000241656,ENSG00000257407,ENSG00000258108,ENSG00000257726,ENSG00000199220,ENSG00000258254,ENSG00000258244
chr12	115998244	115998692	12:115998244-115998692	ENSG00000258034,ENSG00000123066
chr12	116060545	116061166	12:116060545-116061166	ENSG00000200665,ENSG00000258034
chr12	116066719	116066927	12:116066719-116066927	ENSG00000200665
chr12	116067942	116068209	12:116067942-116068209	ENSG00000200665
chr12	116087632	116088390	12:116087632-116088390	ENSG00000200665
chr12	116123302	116123907	12:116123302-116123907	ENSG00000207967,ENSG00000200665
chr12	116133164	116133674	12:116133164-116133674	ENSG00000207967
chr12	116135549	116135872	12:116135549-116135872	-
chr12	116138593	116138822	12:116138593-116138822	ENSG00000207967
chr12	116143261	116144360	12:116143261-116144360	ENSG00000207967
chr12	116160246	116160534	12:116160246-116160534	ENSG00000257979
chr12	116164481	116165254	12:116164481-116165254	ENSG00000257979,ENSG00000207967
chr12	116171562	116171980	12:116171562-116171980	ENSG00000258337,ENSG00000257979
chr12	116172119	116172738	12:116172119-116172738	ENSG00000258337,ENSG00000257979,ENSG00000207967,ENSG00000258034,ENSG00000240205,ENSG00000257519,ENSG00000257958
chr12	116182134	116182502	12:116182134-116182502	ENSG00000258337
chr12	116186060	116186273	12:116186060-116186273	ENSG00000258337
chr12	116188555	116188879	12:116188555-116188879	ENSG00000258337
chr12	116194796	116195303	12:116194796-116195303	ENSG00000258337
chr12	116243987	116244363	12:116243987-116244363	ENSG00000123066
chr12	116264017	116264269	12:116264017-116264269	-
chr12	116265229	116265819	12:116265229-116265819	-
chr12	116275821	116276192	12:116275821-116276192	ENSG00000123066
chr12	116276703	116279023	12:116276703-116279023	ENSG00000123066
chr12	116280792	116281337	12:116280792-116281337	ENSG00000123066
chr12	116282469	116283252	12:116282469-116283252	ENSG00000123066
chr12	116284341	116284729	12:116284341-116284729	ENSG00000123066
chr12	116299160	116299611	12:116299160-116299611	-
chr12	116302703	116302922	12:116302703-116302922	-
chr12	116314419	116314827	12:116314419-116314827	-
chr12	116319854	116320684	12:116319854-116320684	ENSG00000264037,ENSG00000258034,ENSG00000257781,ENSG00000240205,ENSG00000241656,ENSG00000257407,ENSG00000258108,ENSG00000199220,ENSG00000258254
chr12	116324617	116325601	12:116324617-116325601	-
chr12	116333048	116333309	12:116333048-116333309	-
chr12	116333929	116334283	12:116333929-116334283	-
chr12	116336072	116337410	12:116336072-116337410	ENSG00000257603,ENSG00000257997,ENSG00000089225,ENSG00000255686,ENSG00000277840,ENSG00000257279,ENSG00000274554,ENSG00000201382,ENSG00000239374,ENSG00000257883,ENSG00000275898,ENSG00000264037,ENSG00000258346,ENSG00000286354,ENSG00000258034,ENSG00000123066,ENSG00000200112,ENSG00000257683,ENSG00000257781,ENSG00000240205,ENSG00000241656,ENSG00000257407,ENSG00000258108,ENSG00000257726,ENSG00000271579,ENSG00000257519,ENSG00000257958,ENSG00000274879,ENSG00000283459,ENSG00000257517,ENSG00000252459,ENSG00000287982,ENSG00000199220,ENSG00000258254,ENSG00000258244,ENSG00000255830,ENSG00000255399
chr12	116339064	116339462	12:116339064-116339462	-
chr12	116358896	116359793	12:116358896-116359793	ENSG00000264037,ENSG00000258346,ENSG00000286354,ENSG00000257519
chr12	116360731	116361641	12:116360731-116361641	ENSG00000264037,ENSG00000258346,ENSG00000286354,ENSG00000258108,ENSG00000257519,ENSG00000257958
chr12	116385145	116385569	12:116385145-116385569	ENSG00000264037
chr12	116400436	116401388	12:116400436-116401388	ENSG00000264037,ENSG00000258034,ENSG00000240205,ENSG00000241656,ENSG00000257407,ENSG00000258108,ENSG00000257958,ENSG00000199220
chr12	116406564	116407063	12:116406564-116407063	ENSG00000264037
chr12	116410138	116410339	12:116410138-116410339	ENSG00000264037
chr12	116410473	116410693	12:116410473-116410693	ENSG00000264037
chr12	116410940	116411352	12:116410940-116411352	ENSG00000264037
chr12	116443889	116444666	12:116443889-116444666	ENSG00000264037
chr12	116455094	116455404	12:116455094-116455404	-
chr12	116455601	116456067	12:116455601-116456067	ENSG00000264037
chr12	116495346	116495636	12:116495346-116495636	-
chr12	116508331	116508921	12:116508331-116508921	ENSG00000258018
chr12	116515654	116516017	12:116515654-116516017	ENSG00000258018
chr12	116520893	116521241	12:116520893-116521241	ENSG00000258018
chr12	116533086	116533638	12:116533086-116533638	ENSG00000196668
chr12	116537243	116537724	12:116537243-116537724	ENSG00000196668
chr12	116538959	116539517	12:116538959-116539517	ENSG00000196668
chr12	116547845	116548553	12:116547845-116548553	ENSG00000275898,ENSG00000258102,ENSG00000196668
chr12	116551827	116552517	12:116551827-116552517	ENSG00000275898,ENSG00000258102,ENSG00000196668,ENSG00000258034,ENSG00000257781,ENSG00000257407
chr12	116558381	116558680	12:116558381-116558680	ENSG00000258102
chr12	116559077	116560247	12:116559077-116560247	ENSG00000275898,ENSG00000258102,ENSG00000196668,ENSG00000258018,ENSG00000264037,ENSG00000258034,ENSG00000240205,ENSG00000241656,ENSG00000257407,ENSG00000258108,ENSG00000257726,ENSG00000257958,ENSG00000199220
chr12	116592691	116593160	12:116592691-116593160	ENSG00000258249,ENSG00000275898
chr12	116594101	116594825	12:116594101-116594825	ENSG00000089225,ENSG00000201382,ENSG00000257883,ENSG00000258249,ENSG00000275898,ENSG00000196668,ENSG00000264037,ENSG00000258034,ENSG00000123066,ENSG00000200112,ENSG00000257683,ENSG00000240205,ENSG00000257407,ENSG00000258108,ENSG00000257726,ENSG00000199220,ENSG00000255399
chr12	116599676	116600114	12:116599676-116600114	ENSG00000258249
chr12	116601484	116602192	12:116601484-116602192	ENSG00000257883,ENSG00000258249,ENSG00000275898,ENSG00000258034
chr12	116611113	116611570	12:116611113-116611570	ENSG00000257883,ENSG00000241656
chr12	116635311	116635999	12:116635311-116635999	ENSG00000257883,ENSG00000258034,ENSG00000241656,ENSG00000258108
chr12	116637780	116638181	12:116637780-116638181	ENSG00000257883
chr12	116642477	116642969	12:116642477-116642969	ENSG00000257883
chr12	116677261	116677765	12:116677261-116677765	ENSG00000257883
chr12	116687888	116688353	12:116687888-116688353	ENSG00000257654,ENSG00000257883
chr12	116693343	116693771	12:116693343-116693771	ENSG00000257654
chr12	116703322	116703545	12:116703322-116703545	ENSG00000274554,ENSG00000257654
chr12	116709015	116709246	12:116709015-116709246	-
chr12	116737669	116738650	12:116737669-116738650	ENSG00000255686,ENSG00000277840,ENSG00000257279,ENSG00000274554,ENSG00000135116,ENSG00000275467,ENSG00000201382,ENSG00000239374,ENSG00000135119,ENSG00000111412,ENSG00000257883,ENSG00000258034,ENSG00000200112,ENSG00000257781,ENSG00000240205,ENSG00000241656,ENSG00000257407,ENSG00000258108,ENSG00000257726,ENSG00000257519,ENSG00000257958,ENSG00000199220,ENSG00000258254,ENSG00000258244
chr12	116818267	116819881	12:116818267-116819881	ENSG00000257279,ENSG00000274554,ENSG00000275467,ENSG00000201382,ENSG00000239374
chr12	116857876	116858438	12:116857876-116858438	ENSG00000277840,ENSG00000257279,ENSG00000274554,ENSG00000135116,ENSG00000275467,ENSG00000201382,ENSG00000239374,ENSG00000240205,ENSG00000241656,ENSG00000199220
chr12	116861352	116861696	12:116861352-116861696	ENSG00000274554,ENSG00000135116,ENSG00000275467,ENSG00000201382
chr12	116884916	116885794	12:116884916-116885794	ENSG00000274554,ENSG00000135116
chr12	116910714	116911631	12:116910714-116911631	ENSG00000277840,ENSG00000257279,ENSG00000274554,ENSG00000174989,ENSG00000240100,ENSG00000201382
chr12	116919393	116919733	12:116919393-116919733	ENSG00000274554,ENSG00000174989,ENSG00000240100
chr12	116924633	116924871	12:116924633-116924871	ENSG00000274554,ENSG00000174989
chr12	117025474	117025854	12:117025474-117025854	ENSG00000277840,ENSG00000257279
chr12	117032862	117033336	12:117032862-117033336	ENSG00000277840,ENSG00000257279
chr12	117045037	117046348	12:117045037-117046348	ENSG00000088992,ENSG00000277840,ENSG00000257279
chr12	117057589	117058160	12:117057589-117058160	ENSG00000257465,ENSG00000258285,ENSG00000088992,ENSG00000277840,ENSG00000257279,ENSG00000274554
chr12	117060083	117061299	12:117060083-117061299	ENSG00000255686,ENSG00000257465,ENSG00000258285,ENSG00000088992,ENSG00000277840,ENSG00000257279,ENSG00000274554,ENSG00000257781,ENSG00000241656
chr12	117063138	117063948	12:117063138-117063948	ENSG00000257465,ENSG00000258285,ENSG00000088992,ENSG00000277840,ENSG00000257279
chr12	117064688	117065293	12:117064688-117065293	-
chr12	117069040	117069478	12:117069040-117069478	ENSG00000257279
chr12	117070233	117070591	12:117070233-117070591	-
chr12	117098423	117098623	12:117098423-117098623	ENSG00000258285,ENSG00000088992
chr12	117098810	117099627	12:117098810-117099627	ENSG00000258285,ENSG00000088992
chr12	117100430	117100635	12:117100430-117100635	ENSG00000258285,ENSG00000088992
chr12	117110296	117110516	12:117110296-117110516	ENSG00000258285
chr12	117111528	117111935	12:117111528-117111935	-
chr12	117112015	117112644	12:117112015-117112644	ENSG00000258285,ENSG00000257279
chr12	117125336	117125536	12:117125336-117125536	-
chr12	117133846	117134542	12:117133846-117134542	ENSG00000255686,ENSG00000257465,ENSG00000135108,ENSG00000258285,ENSG00000088992,ENSG00000277840,ENSG00000257279,ENSG00000274554,ENSG00000201382,ENSG00000239374
chr12	117189589	117190819	12:117189589-117190819	ENSG00000257465,ENSG00000135108
chr12	117313876	117314406	12:117313876-117314406	ENSG00000255686,ENSG00000257465
chr12	117333235	117333738	12:117333235-117333738	ENSG00000255686,ENSG00000257465,ENSG00000089250
chr12	117364255	117364506	12:117364255-117364506	ENSG00000255686,ENSG00000089250
chr12	117367165	117367365	12:117367165-117367365	ENSG00000255686,ENSG00000089250
chr12	117665404	117665737	12:117665404-117665737	ENSG00000171435,ENSG00000255686,ENSG00000257465
chr12	117685660	117685881	12:117685660-117685881	ENSG00000171435,ENSG00000255686
chr12	117837264	117837547	12:117837264-117837547	ENSG00000256071,ENSG00000255686,ENSG00000257465
chr12	117846080	117846280	12:117846080-117846280	ENSG00000256071,ENSG00000257465
chr12	117850007	117850284	12:117850007-117850284	ENSG00000256071,ENSG00000255686,ENSG00000257465
chr12	117919597	117919822	12:117919597-117919822	ENSG00000256071,ENSG00000171435
chr12	118016340	118017384	12:118016340-118017384	ENSG00000276292,ENSG00000176871,ENSG00000277873,ENSG00000111445,ENSG00000256071,ENSG00000171435
chr12	118055143	118055480	12:118055143-118055480	ENSG00000276292,ENSG00000176871
chr12	118060100	118061383	12:118060100-118061383	ENSG00000274859,ENSG00000276292,ENSG00000176871
chr12	118061433	118061658	12:118061433-118061658	ENSG00000274859,ENSG00000276292,ENSG00000176871
chr12	118062074	118062419	12:118062074-118062419	ENSG00000274859,ENSG00000276292,ENSG00000176871
chr12	118062460	118062660	12:118062460-118062660	ENSG00000274859,ENSG00000176871
chr12	118064568	118065834	12:118064568-118065834	ENSG00000274859,ENSG00000176834,ENSG00000276292,ENSG00000176871
chr12	118103450	118104448	12:118103450-118104448	ENSG00000176834
chr12	118120812	118121244	12:118120812-118121244	ENSG00000176834
chr12	118135713	118136925	12:118135713-118136925	ENSG00000286233,ENSG00000201042,ENSG00000256149,ENSG00000275409,ENSG00000275759,ENSG00000089220,ENSG00000176834,ENSG00000276292,ENSG00000256071
chr12	118166885	118167197	12:118166885-118167197	-
chr12	118175862	118176595	12:118175862-118176595	ENSG00000256311,ENSG00000213144,ENSG00000244112,ENSG00000286233,ENSG00000139767,ENSG00000201042,ENSG00000256149,ENSG00000199809,ENSG00000255814,ENSG00000255618,ENSG00000256750,ENSG00000241590,ENSG00000255714,ENSG00000275409,ENSG00000275759,ENSG00000111707,ENSG00000270482,ENSG00000240342,ENSG00000135090,ENSG00000176834,ENSG00000276292,ENSG00000277873,ENSG00000256071,ENSG00000255686
chr12	118182220	118182483	12:118182220-118182483	-
chr12	118205827	118206314	12:118205827-118206314	-
chr12	118236960	118237634	12:118236960-118237634	ENSG00000255814,ENSG00000255618,ENSG00000256750,ENSG00000275409,ENSG00000275759,ENSG00000240342,ENSG00000135090
chr12	118237992	118238368	12:118237992-118238368	ENSG00000240342
chr12	118238851	118239295	12:118238851-118239295	ENSG00000240342
chr12	118274203	118274487	12:118274203-118274487	ENSG00000240342
chr12	118306920	118307432	12:118306920-118307432	ENSG00000256149,ENSG00000199809,ENSG00000255814,ENSG00000275409,ENSG00000275759,ENSG00000240342
chr12	118307841	118308495	12:118307841-118308495	ENSG00000286233,ENSG00000201042,ENSG00000256149,ENSG00000199809,ENSG00000255814,ENSG00000255618,ENSG00000256750,ENSG00000241590,ENSG00000255714,ENSG00000275409,ENSG00000275759,ENSG00000240342
chr12	118312612	118312899	12:118312612-118312899	-
chr12	118325015	118325442	12:118325015-118325442	-
chr12	118327749	118328217	12:118327749-118328217	ENSG00000275409,ENSG00000275759,ENSG00000240342
chr12	118328897	118329270	12:118328897-118329270	-
chr12	118330304	118330757	12:118330304-118330757	ENSG00000199809,ENSG00000255814,ENSG00000255618,ENSG00000255714,ENSG00000275409,ENSG00000275759
chr12	118332537	118332863	12:118332537-118332863	-
chr12	118346647	118347332	12:118346647-118347332	-
chr12	118351060	118351526	12:118351060-118351526	ENSG00000275409,ENSG00000275759,ENSG00000135090
chr12	118354944	118355296	12:118354944-118355296	ENSG00000135090
chr12	118356707	118357937	12:118356707-118357937	ENSG00000135090
chr12	118358865	118359356	12:118358865-118359356	ENSG00000135090
chr12	118359483	118359869	12:118359483-118359869	ENSG00000135090
chr12	118361815	118362348	12:118361815-118362348	ENSG00000135090
chr12	118371351	118372190	12:118371351-118372190	ENSG00000111707,ENSG00000270482
chr12	118372455	118373403	12:118372455-118373403	ENSG00000213144,ENSG00000256609,ENSG00000256884,ENSG00000152137,ENSG00000244112,ENSG00000286233,ENSG00000201042,ENSG00000256149,ENSG00000199809,ENSG00000255814,ENSG00000255618,ENSG00000256750,ENSG00000241590,ENSG00000255714,ENSG00000275409,ENSG00000275759,ENSG00000111707,ENSG00000270482,ENSG00000240342,ENSG00000135090,ENSG00000256071
chr12	118376080	118377129	12:118376080-118377129	ENSG00000275409,ENSG00000275759,ENSG00000111707,ENSG00000270482,ENSG00000135090
chr12	118377832	118378213	12:118377832-118378213	ENSG00000111707,ENSG00000270482
chr12	119153477	119153948	12:119153477-119153948	ENSG00000183273,ENSG00000281196,ENSG00000256311,ENSG00000213144,ENSG00000256609,ENSG00000256884,ENSG00000152137,ENSG00000257095,ENSG00000244112,ENSG00000286233,ENSG00000139767,ENSG00000256149,ENSG00000199809,ENSG00000255814,ENSG00000256750,ENSG00000241590
chr12	119372647	119372911	12:119372647-119372911	ENSG00000183273,ENSG00000281196,ENSG00000256311
chr12	119373368	119373569	12:119373368-119373569	ENSG00000183273,ENSG00000281196,ENSG00000256311,ENSG00000257095
chr12	119375455	119376233	12:119375455-119376233	ENSG00000252886,ENSG00000224982,ENSG00000183273,ENSG00000281196,ENSG00000256311,ENSG00000213144,ENSG00000256609,ENSG00000256884,ENSG00000152137,ENSG00000257095,ENSG00000244112,ENSG00000286233,ENSG00000139767,ENSG00000201042,ENSG00000256149,ENSG00000199809,ENSG00000255814,ENSG00000255618,ENSG00000256750,ENSG00000241590,ENSG00000255714,ENSG00000275409,ENSG00000275759
chr12	119395208	119395631	12:119395208-119395631	ENSG00000183273,ENSG00000281196,ENSG00000256311,ENSG00000213144,ENSG00000256609,ENSG00000256884,ENSG00000152137,ENSG00000257095,ENSG00000244112,ENSG00000286233,ENSG00000139767,ENSG00000201042,ENSG00000256149,ENSG00000199809,ENSG00000255814,ENSG00000255618,ENSG00000256750,ENSG00000241590,ENSG00000255714
chr12	119545045	119545369	12:119545045-119545369	ENSG00000224982,ENSG00000257095,ENSG00000286233
chr12	119659335	119659602	12:119659335-119659602	ENSG00000252886,ENSG00000224982
chr12	119659996	119660753	12:119659996-119660753	ENSG00000283768,ENSG00000255692,ENSG00000111725,ENSG00000252886,ENSG00000224982,ENSG00000248636
chr12	119666432	119667374	12:119666432-119667374	ENSG00000283768,ENSG00000255692,ENSG00000111725,ENSG00000252886,ENSG00000224982,ENSG00000248636
chr12	119667495	119668715	12:119667495-119668715	ENSG00000226729,ENSG00000283768,ENSG00000255692,ENSG00000122966,ENSG00000111725,ENSG00000252886,ENSG00000224982,ENSG00000248636,ENSG00000256311,ENSG00000213144,ENSG00000256609,ENSG00000256884,ENSG00000152137,ENSG00000257095,ENSG00000244112,ENSG00000286233,ENSG00000139767,ENSG00000256149,ENSG00000199809,ENSG00000255618,ENSG00000241590,ENSG00000255714
chr12	119671095	119671423	12:119671095-119671423	ENSG00000283768,ENSG00000255692,ENSG00000111725,ENSG00000248636
chr12	119673502	119673963	12:119673502-119673963	ENSG00000283768,ENSG00000255692,ENSG00000111725,ENSG00000248636
chr12	119681953	119682398	12:119681953-119682398	ENSG00000283768,ENSG00000255692,ENSG00000111725
chr12	119682601	119683209	12:119682601-119683209	ENSG00000283768,ENSG00000255692,ENSG00000122966,ENSG00000111725,ENSG00000252886,ENSG00000224982
chr12	119862733	119863025	12:119862733-119863025	ENSG00000122966
chr12	119876713	119877751	12:119876713-119877751	ENSG00000226729,ENSG00000283768,ENSG00000122966,ENSG00000224982
chr12	119902035	119902391	12:119902035-119902391	ENSG00000226729,ENSG00000283768,ENSG00000255692
chr12	119911206	119911456	12:119911206-119911456	ENSG00000226729
chr12	119934824	119935036	12:119934824-119935036	ENSG00000226729
chr12	119988572	119990310	12:119988572-119990310	ENSG00000255575,ENSG00000278250,ENSG00000135127,ENSG00000226729
chr12	120012213	120012413	12:120012213-120012413	ENSG00000278250
chr12	120074833	120075200	12:120074833-120075200	ENSG00000255575,ENSG00000135127
chr12	120075246	120075544	12:120075246-120075544	ENSG00000255575,ENSG00000135127
chr12	120086747	120087930	12:120086747-120087930	ENSG00000266704,ENSG00000089154,ENSG00000277283,ENSG00000111737,ENSG00000255575,ENSG00000278250,ENSG00000135127,ENSG00000226729,ENSG00000283768,ENSG00000255692,ENSG00000224982,ENSG00000213144,ENSG00000286233,ENSG00000256149
chr12	120097605	120097911	12:120097605-120097911	ENSG00000135127
chr12	120102737	120102937	12:120102737-120102937	-
chr12	120110502	120111320	12:120110502-120111320	ENSG00000266704,ENSG00000089154,ENSG00000277283,ENSG00000111737,ENSG00000255575,ENSG00000226729
chr12	120111587	120111916	12:120111587-120111916	ENSG00000277283,ENSG00000111737
chr12	120116373	120117769	12:120116373-120117769	ENSG00000266704,ENSG00000089154,ENSG00000277283,ENSG00000111737
chr12	120118712	120118960	12:120118712-120118960	ENSG00000277283,ENSG00000111737
chr12	120119260	120119910	12:120119260-120119910	ENSG00000266704,ENSG00000089154,ENSG00000277283,ENSG00000111737
chr12	120121846	120122046	12:120121846-120122046	ENSG00000277283,ENSG00000111737
chr12	120126333	120127117	12:120126333-120127117	ENSG00000266704,ENSG00000089154,ENSG00000277283,ENSG00000111737
chr12	120194326	120195488	12:120194326-120195488	ENSG00000255857,ENSG00000089157,ENSG00000266704,ENSG00000089154
chr12	120199852	120200391	12:120199852-120200391	ENSG00000255857,ENSG00000089157
chr12	120200542	120202028	12:120200542-120202028	ENSG00000286067,ENSG00000255857,ENSG00000089157,ENSG00000266704,ENSG00000089154
chr12	120217294	120217502	12:120217294-120217502	ENSG00000275936,ENSG00000286067
chr12	120224541	120225276	12:120224541-120225276	ENSG00000275936,ENSG00000286067,ENSG00000089159
chr12	120225487	120226458	12:120225487-120226458	ENSG00000123009,ENSG00000275936,ENSG00000286067,ENSG00000089159
chr12	120228194	120229127	12:120228194-120229127	ENSG00000123009,ENSG00000275936,ENSG00000286067,ENSG00000089159
chr12	120230985	120231874	12:120230985-120231874	ENSG00000256695,ENSG00000200795,ENSG00000202538,ENSG00000123009,ENSG00000240925,ENSG00000275936,ENSG00000286067,ENSG00000089159,ENSG00000255857,ENSG00000089157,ENSG00000266704
chr12	120232501	120233191	12:120232501-120233191	ENSG00000123009,ENSG00000240925,ENSG00000275936,ENSG00000286067,ENSG00000089159
chr12	120234676	120235102	12:120234676-120235102	ENSG00000089159
chr12	120237888	120238289	12:120237888-120238289	-
chr12	120250302	120250834	12:120250302-120250834	ENSG00000240925,ENSG00000089159
chr12	120251847	120253149	12:120251847-120253149	ENSG00000123009,ENSG00000240925,ENSG00000089159
chr12	120253225	120253844	12:120253225-120253844	ENSG00000123009,ENSG00000240925,ENSG00000089159
chr12	120262422	120263181	12:120262422-120263181	ENSG00000089159
chr12	120265502	120266161	12:120265502-120266161	ENSG00000123009,ENSG00000089159
chr12	120290511	120290892	12:120290511-120290892	ENSG00000089163,ENSG00000200795,ENSG00000202538,ENSG00000123009
chr12	120290963	120292511	12:120290963-120292511	ENSG00000089163,ENSG00000200795,ENSG00000202538,ENSG00000123009
chr12	120292746	120293652	12:120292746-120293652	ENSG00000089163,ENSG00000200795,ENSG00000202538,ENSG00000123009
chr12	120302005	120302537	12:120302005-120302537	ENSG00000252659,ENSG00000089163,ENSG00000200795,ENSG00000202538,ENSG00000123009
chr12	120317215	120317932	12:120317215-120317932	ENSG00000256695,ENSG00000239881,ENSG00000170890,ENSG00000252659,ENSG00000089163
chr12	120325498	120326080	12:120325498-120326080	ENSG00000256695,ENSG00000170890
chr12	120335558	120335758	12:120335558-120335758	ENSG00000170890
chr12	120356590	120357038	12:120356590-120357038	ENSG00000256695,ENSG00000239881,ENSG00000135097
chr12	120430383	120430786	12:120430383-120430786	ENSG00000111780,ENSG00000111775,ENSG00000256695,ENSG00000239881,ENSG00000135097
chr12	120437671	120438592	12:120437671-120438592	ENSG00000111786,ENSG00000219355,ENSG00000257218,ENSG00000170855,ENSG00000111780,ENSG00000111775,ENSG00000256695,ENSG00000239881,ENSG00000135097
chr12	120439713	120440126	12:120439713-120440126	ENSG00000219355,ENSG00000257218,ENSG00000170855,ENSG00000111780,ENSG00000111775,ENSG00000256695,ENSG00000239881
chr12	120445814	120447118	12:120445814-120447118	ENSG00000219355,ENSG00000257218,ENSG00000170855,ENSG00000111780,ENSG00000111775
chr12	120453973	120454263	12:120453973-120454263	ENSG00000219355,ENSG00000257218,ENSG00000170855
chr12	120466630	120466841	12:120466630-120466841	ENSG00000088986,ENSG00000111786
chr12	120468196	120470295	12:120468196-120470295	ENSG00000088986,ENSG00000111786,ENSG00000219355,ENSG00000257218,ENSG00000170855
chr12	120474528	120475028	12:120474528-120475028	ENSG00000241030,ENSG00000222601,ENSG00000278344,ENSG00000248008,ENSG00000088986,ENSG00000111786,ENSG00000219355,ENSG00000257218,ENSG00000170855,ENSG00000256695,ENSG00000239881
chr12	120483680	120483918	12:120483680-120483918	-
chr12	120495622	120497052	12:120495622-120497052	ENSG00000288623,ENSG00000022840,ENSG00000241030,ENSG00000222601,ENSG00000110871,ENSG00000278344,ENSG00000248008,ENSG00000088986,ENSG00000111786,ENSG00000219355
chr12	120528291	120529381	12:120528291-120529381	ENSG00000288623,ENSG00000022840,ENSG00000241030,ENSG00000110871
chr12	120529862	120530524	12:120529862-120530524	ENSG00000288623,ENSG00000022840,ENSG00000241030,ENSG00000110871
chr12	120534001	120535501	12:120534001-120535501	ENSG00000288623,ENSG00000022840,ENSG00000241030,ENSG00000110871
chr12	120538602	120539009	12:120538602-120539009	ENSG00000288623,ENSG00000022840,ENSG00000110871
chr12	120551875	120552110	12:120551875-120552110	ENSG00000022840
chr12	120552506	120552709	12:120552506-120552709	ENSG00000022840
chr12	120580807	120581791	12:120580807-120581791	ENSG00000241388,ENSG00000175970,ENSG00000242137,ENSG00000167272,ENSG00000022840
chr12	120584374	120584818	12:120584374-120584818	ENSG00000167272
chr12	120599118	120599567	12:120599118-120599567	ENSG00000242137,ENSG00000167272
chr12	120602327	120602949	12:120602327-120602949	ENSG00000256963,ENSG00000135100,ENSG00000241388,ENSG00000255946,ENSG00000256008,ENSG00000242137,ENSG00000167272,ENSG00000256695
chr12	120640321	120641182	12:120640321-120641182	ENSG00000157782,ENSG00000256008
chr12	120641223	120641697	12:120641223-120641697	ENSG00000157782,ENSG00000256008
chr12	120646949	120647363	12:120646949-120647363	ENSG00000175970,ENSG00000157782,ENSG00000256008
chr12	120648856	120649349	12:120648856-120649349	ENSG00000157782,ENSG00000256008
chr12	120649671	120650101	12:120649671-120650101	ENSG00000157782,ENSG00000256008
chr12	120654102	120654468	12:120654102-120654468	ENSG00000157782
chr12	120659138	120659602	12:120659138-120659602	ENSG00000157782
chr12	120662881	120663319	12:120662881-120663319	ENSG00000157782
chr12	120674071	120674631	12:120674071-120674631	ENSG00000255946,ENSG00000157782
chr12	120677650	120678118	12:120677650-120678118	ENSG00000255946,ENSG00000175970,ENSG00000276188,ENSG00000277423,ENSG00000256364,ENSG00000110917,ENSG00000157782
chr12	120678221	120678579	12:120678221-120678579	-
chr12	120680157	120680685	12:120680157-120680685	ENSG00000110917
chr12	120684315	120685429	12:120684315-120685429	ENSG00000255946,ENSG00000175970,ENSG00000276188,ENSG00000277423,ENSG00000256364,ENSG00000110917,ENSG00000157782
chr12	120686185	120687879	12:120686185-120687879	ENSG00000135100,ENSG00000241388,ENSG00000255946,ENSG00000122971,ENSG00000284143,ENSG00000256569,ENSG00000175970,ENSG00000276188,ENSG00000277423,ENSG00000256364,ENSG00000110917,ENSG00000157782,ENSG00000256008,ENSG00000167272
chr12	120688029	120688254	12:120688029-120688254	ENSG00000110917
chr12	120688702	120689141	12:120688702-120689141	ENSG00000175970,ENSG00000276188,ENSG00000277423,ENSG00000256364,ENSG00000110917
chr12	120694906	120695165	12:120694906-120695165	ENSG00000276188,ENSG00000277423,ENSG00000256364,ENSG00000110917
chr12	120698683	120699143	12:120698683-120699143	ENSG00000276188,ENSG00000277423,ENSG00000256364,ENSG00000110917
chr12	120710147	120710891	12:120710147-120710891	ENSG00000255946,ENSG00000284143,ENSG00000256569,ENSG00000175970,ENSG00000276188,ENSG00000277423,ENSG00000256364
chr12	120710973	120711443	12:120710973-120711443	ENSG00000175970,ENSG00000276188
chr12	120713860	120714205	12:120713860-120714205	ENSG00000175970,ENSG00000276188
chr12	120725472	120726249	12:120725472-120726249	ENSG00000135100,ENSG00000241388,ENSG00000244585,ENSG00000231313,ENSG00000255946,ENSG00000122971,ENSG00000284143,ENSG00000256569,ENSG00000175970,ENSG00000276188
chr12	120833897	120834245	12:120833897-120834245	ENSG00000157837,ENSG00000255946
chr12	120835339	120835559	12:120835339-120835559	ENSG00000213137,ENSG00000157837
chr12	120847507	120848207	12:120847507-120848207	ENSG00000213137,ENSG00000255946
chr12	120851263	120851778	12:120851263-120851778	ENSG00000213137,ENSG00000255946
chr12	120853937	120854394	12:120853937-120854394	ENSG00000213137
chr12	120881454	120881781	12:120881454-120881781	-
chr12	120886187	120886870	12:120886187-120886870	ENSG00000244585,ENSG00000231313,ENSG00000286493,ENSG00000157837
chr12	120887253	120887622	12:120887253-120887622	ENSG00000231313
chr12	120892170	120892828	12:120892170-120892828	ENSG00000244585,ENSG00000231313,ENSG00000286493,ENSG00000157837,ENSG00000255946
chr12	120901049	120901498	12:120901049-120901498	ENSG00000244585,ENSG00000231313,ENSG00000286493,ENSG00000157837,ENSG00000255946
chr12	120903360	120904676	12:120903360-120904676	ENSG00000244585,ENSG00000231313,ENSG00000286493,ENSG00000157837,ENSG00000255946
chr12	120935326	120935951	12:120935326-120935951	ENSG00000244585
chr12	120936123	120936701	12:120936123-120936701	ENSG00000256963,ENSG00000135100,ENSG00000241388,ENSG00000244585,ENSG00000231313,ENSG00000255946
chr12	120939420	120940354	12:120939420-120940354	ENSG00000256963,ENSG00000135100,ENSG00000241388,ENSG00000244585,ENSG00000231313,ENSG00000255946
chr12	120940826	120941132	12:120940826-120941132	ENSG00000244585
chr12	120941894	120942140	12:120941894-120942140	ENSG00000244585
chr12	120944685	120944897	12:120944685-120944897	ENSG00000244585
chr12	120971680	120972147	12:120971680-120972147	ENSG00000135100,ENSG00000241388
chr12	121016049	121016731	12:121016049-121016731	ENSG00000256963,ENSG00000283542,ENSG00000135114,ENSG00000157895
chr12	121033880	121034361	12:121033880-121034361	ENSG00000256963,ENSG00000283542,ENSG00000135114,ENSG00000157895
chr12	121036250	121036450	12:121036250-121036450	ENSG00000135114
chr12	121036686	121037053	12:121036686-121037053	ENSG00000135114
chr12	121038698	121039546	12:121038698-121039546	ENSG00000256963,ENSG00000283542,ENSG00000135114,ENSG00000157895
chr12	121059982	121060722	12:121059982-121060722	ENSG00000223538,ENSG00000201945,ENSG00000279001,ENSG00000256963,ENSG00000283542
chr12	121095872	121096793	12:121095872-121096793	ENSG00000223538,ENSG00000201945,ENSG00000279001,ENSG00000256963,ENSG00000283542
chr12	121110245	121110544	12:121110245-121110544	ENSG00000223538,ENSG00000201945,ENSG00000279001
chr12	121127955	121128156	12:121127955-121128156	ENSG00000089041
chr12	121128938	121129845	12:121128938-121129845	ENSG00000089041,ENSG00000223538,ENSG00000201945,ENSG00000256963
chr12	121132592	121133545	12:121132592-121133545	ENSG00000089041
chr12	121143644	121145035	12:121143644-121145035	ENSG00000089041,ENSG00000223538,ENSG00000201945,ENSG00000256963
chr12	121145143	121145952	12:121145143-121145952	-
chr12	121159450	121159897	12:121159450-121159897	-
chr12	121175369	121176113	12:121175369-121176113	-
chr12	121185167	121186032	12:121185167-121186032	ENSG00000274029,ENSG00000286248
chr12	121190410	121191011	12:121190410-121191011	ENSG00000274029,ENSG00000286248
chr12	121196724	121197354	12:121196724-121197354	ENSG00000135124,ENSG00000274029,ENSG00000286248,ENSG00000256963
chr12	121204802	121205037	12:121204802-121205037	ENSG00000135124
chr12	121209813	121210760	12:121209813-121210760	ENSG00000135124,ENSG00000256963
chr12	121210826	121211213	12:121210826-121211213	ENSG00000135124
chr12	121214245	121215506	12:121214245-121215506	ENSG00000135124
chr12	121230403	121230630	12:121230403-121230630	-
chr12	121239158	121239718	12:121239158-121239718	-
chr12	121240594	121241021	12:121240594-121241021	-
chr12	121277048	121277380	12:121277048-121277380	ENSG00000110931
chr12	121288368	121288568	12:121288368-121288568	ENSG00000110931
chr12	121292465	121292665	12:121292465-121292665	ENSG00000110931
chr12	121295067	121297984	12:121295067-121297984	ENSG00000110931
chr12	121306195	121306586	12:121306195-121306586	ENSG00000110931
chr12	121314544	121314744	12:121314544-121314744	-
chr12	121351703	121352746	12:121351703-121352746	ENSG00000284402,ENSG00000170633,ENSG00000258435,ENSG00000089053,ENSG00000110931
chr12	121399521	121401122	12:121399521-121401122	ENSG00000284402,ENSG00000170633,ENSG00000258435,ENSG00000089053
chr12	121425184	121425839	12:121425184-121425839	ENSG00000284402,ENSG00000170633,ENSG00000258435,ENSG00000089053
chr12	121427564	121427896	12:121427564-121427896	ENSG00000284402
chr12	121443285	121443628	12:121443285-121443628	ENSG00000284402
chr12	121450337	121451299	12:121450337-121451299	ENSG00000284402,ENSG00000258435
chr12	121451947	121453009	12:121451947-121453009	ENSG00000284402
chr12	121453567	121453767	12:121453567-121453767	ENSG00000284402
chr12	121457390	121457778	12:121457390-121457778	ENSG00000284402
chr12	121460837	121461590	12:121460837-121461590	ENSG00000284402,ENSG00000258435
chr12	121465974	121468096	12:121465974-121468096	ENSG00000089094
chr12	121490097	121490685	12:121490097-121490685	-
chr12	121490964	121491439	12:121490964-121491439	-
chr12	121499925	121500214	12:121499925-121500214	-
chr12	121514176	121514431	12:121514176-121514431	-
chr12	121520489	121521120	12:121520489-121521120	ENSG00000089094
chr12	121530536	121531204	12:121530536-121531204	ENSG00000089094
chr12	121535701	121538916	12:121535701-121538916	ENSG00000089094
chr12	121546903	121547756	12:121546903-121547756	ENSG00000089094
chr12	121557726	121557926	12:121557726-121557926	-
chr12	121560119	121560932	12:121560119-121560932	ENSG00000252393,ENSG00000256742,ENSG00000089094
chr12	121569019	121569462	12:121569019-121569462	-
chr12	121571493	121571693	12:121571493-121571693	-
chr12	121580309	121580522	12:121580309-121580522	ENSG00000256742,ENSG00000089094
chr12	121581234	121581744	12:121581234-121581744	ENSG00000256742,ENSG00000089094
chr12	121581918	121582304	12:121581918-121582304	ENSG00000256742,ENSG00000089094
chr12	121590105	121590919	12:121590105-121590919	ENSG00000252393,ENSG00000256742,ENSG00000089094
chr12	121613380	121613864	12:121613380-121613864	ENSG00000252393,ENSG00000256742,ENSG00000089094
chr12	121614806	121615357	12:121614806-121615357	ENSG00000252393
chr12	121620262	121620658	12:121620262-121620658	ENSG00000276045,ENSG00000252393,ENSG00000256742
chr12	121624638	121624926	12:121624638-121624926	ENSG00000276045
chr12	121625976	121628085	12:121625976-121628085	ENSG00000276045,ENSG00000256742
chr12	121628538	121628782	12:121628538-121628782	ENSG00000276045
chr12	121628829	121630252	12:121628829-121630252	ENSG00000276045
chr12	121637417	121637962	12:121637417-121637962	-
chr12	121649266	121649703	12:121649266-121649703	-
chr12	121649785	121650176	12:121649785-121650176	-
chr12	121652744	121653293	12:121652744-121653293	-
chr12	121658594	121659312	12:121658594-121659312	ENSG00000139714,ENSG00000276045
chr12	121660050	121660363	12:121660050-121660363	ENSG00000139714
chr12	121663740	121664521	12:121663740-121664521	ENSG00000139714,ENSG00000276045,ENSG00000252393
chr12	121671826	121673067	12:121671826-121673067	ENSG00000139714
chr12	121686705	121687479	12:121686705-121687479	ENSG00000286586
chr12	121712038	121713222	12:121712038-121713222	ENSG00000188735
chr12	121713933	121714133	12:121713933-121714133	-
chr12	121741678	121742142	12:121741678-121742142	ENSG00000188735
chr12	121748711	121749329	12:121748711-121749329	ENSG00000188735
chr12	121773180	121773679	12:121773180-121773679	ENSG00000188735
chr12	121776164	121776658	12:121776164-121776658	ENSG00000188735
chr12	121781719	121782714	12:121781719-121782714	ENSG00000139725,ENSG00000188735
chr12	121784466	121784919	12:121784466-121784919	ENSG00000188735
chr12	121786246	121786822	12:121786246-121786822	ENSG00000139725
chr12	121788284	121788914	12:121788284-121788914	ENSG00000139725
chr12	121789011	121790848	12:121789011-121790848	ENSG00000283389,ENSG00000139718,ENSG00000274292,ENSG00000272849,ENSG00000212694,ENSG00000139725,ENSG00000188735
chr12	121792450	121792657	12:121792450-121792657	ENSG00000272849,ENSG00000139725
chr12	121792716	121795527	12:121792716-121795527	ENSG00000139718,ENSG00000274292,ENSG00000272849,ENSG00000212694,ENSG00000139725,ENSG00000188735
chr12	121799265	121801230	12:121799265-121801230	ENSG00000139718,ENSG00000274292,ENSG00000272849,ENSG00000212694,ENSG00000139725
chr12	121801270	121801536	12:121801270-121801536	ENSG00000139718,ENSG00000274292,ENSG00000272849,ENSG00000212694
chr12	121801607	121801819	12:121801607-121801819	ENSG00000139718,ENSG00000274292,ENSG00000272849,ENSG00000212694
chr12	121802723	121803714	12:121802723-121803714	ENSG00000139718,ENSG00000274292,ENSG00000272849,ENSG00000212694,ENSG00000139725
chr12	121803773	121804982	12:121803773-121804982	ENSG00000139718,ENSG00000274292,ENSG00000272849,ENSG00000212694,ENSG00000139725
chr12	121811546	121811753	12:121811546-121811753	ENSG00000272849
chr12	121811883	121812764	12:121811883-121812764	ENSG00000139718,ENSG00000274292,ENSG00000272849,ENSG00000212694
chr12	121839303	121840179	12:121839303-121840179	ENSG00000239082,ENSG00000283389,ENSG00000256950,ENSG00000110801,ENSG00000287493,ENSG00000278084,ENSG00000256811,ENSG00000158104,ENSG00000139718,ENSG00000274292,ENSG00000212694
chr12	121845821	121846067	12:121845821-121846067	-
chr12	121849687	121850024	12:121849687-121850024	ENSG00000256811,ENSG00000158104
chr12	121855833	121856270	12:121855833-121856270	ENSG00000278084,ENSG00000256811,ENSG00000158104
chr12	121856801	121857135	12:121856801-121857135	ENSG00000278084,ENSG00000256811,ENSG00000158104
chr12	121857799	121858077	12:121857799-121858077	ENSG00000278084,ENSG00000256811,ENSG00000158104
chr12	121874060	121874444	12:121874060-121874444	ENSG00000278084
chr12	121888373	121889338	12:121888373-121889338	ENSG00000239082,ENSG00000283389,ENSG00000256950,ENSG00000110801,ENSG00000287493,ENSG00000278084,ENSG00000256811,ENSG00000158104,ENSG00000272849
chr12	121918048	121918995	12:121918048-121918995	ENSG00000158023,ENSG00000239082,ENSG00000283389,ENSG00000256950,ENSG00000110801
chr12	121921072	121921441	12:121921072-121921441	ENSG00000158023,ENSG00000239082,ENSG00000256950
chr12	121927229	121928153	12:121927229-121928153	ENSG00000158023,ENSG00000239082
chr12	121933832	121934098	12:121933832-121934098	ENSG00000158023
chr12	121939165	121939408	12:121939165-121939408	ENSG00000158023
chr12	121968727	121969342	12:121968727-121969342	ENSG00000255856,ENSG00000158023,ENSG00000239082,ENSG00000283389
chr12	121970502	121970843	12:121970502-121970843	-
chr12	121979452	121979666	12:121979452-121979666	-
chr12	121980079	121981105	12:121980079-121981105	ENSG00000204671,ENSG00000110987,ENSG00000255856,ENSG00000158023,ENSG00000239082,ENSG00000283389
chr12	121982783	121982991	12:121982783-121982991	-
chr12	121983512	121984235	12:121983512-121984235	-
chr12	121990830	121991101	12:121990830-121991101	-
chr12	121991982	121992655	12:121991982-121992655	ENSG00000110987,ENSG00000255856,ENSG00000158023,ENSG00000239082,ENSG00000283389
chr12	122004319	122004684	12:122004319-122004684	ENSG00000158023
chr12	122004812	122005206	12:122004812-122005206	ENSG00000158023
chr12	122012402	122012709	12:122012402-122012709	ENSG00000110987
chr12	122013071	122013494	12:122013071-122013494	ENSG00000110987,ENSG00000255856
chr12	122013874	122014466	12:122013874-122014466	ENSG00000110987,ENSG00000255856
chr12	122021480	122023006	12:122021480-122023006	ENSG00000110987,ENSG00000255856
chr12	122023235	122023744	12:122023235-122023744	ENSG00000110987,ENSG00000255856
chr12	122024193	122024415	12:122024193-122024415	ENSG00000110987,ENSG00000255856
chr12	122030393	122030650	12:122030393-122030650	-
chr12	122031599	122031850	12:122031599-122031850	ENSG00000255856
chr12	122054335	122054670	12:122054335-122054670	ENSG00000175727
chr12	122063123	122063610	12:122063123-122063610	ENSG00000175727,ENSG00000256546
chr12	122064012	122064444	12:122064012-122064444	ENSG00000175727,ENSG00000256546
chr12	122064934	122065174	12:122064934-122065174	ENSG00000256546
chr12	122068096	122068350	12:122068096-122068350	ENSG00000256546
chr12	122076834	122077343	12:122076834-122077343	ENSG00000175727,ENSG00000256546
chr12	122078126	122080144	12:122078126-122080144	ENSG00000175727,ENSG00000256546
chr12	122080379	122081039	12:122080379-122081039	ENSG00000175727,ENSG00000256546
chr12	122081134	122081574	12:122081134-122081574	ENSG00000175727
chr12	122081687	122082249	12:122081687-122082249	ENSG00000175727,ENSG00000256546
chr12	122098372	122098608	12:122098372-122098608	-
chr12	122105168	122105912	12:122105168-122105912	-
chr12	122108616	122109144	12:122108616-122109144	-
chr12	122183022	122183530	12:122183022-122183530	ENSG00000204671,ENSG00000158113
chr12	122184417	122184924	12:122184417-122184924	ENSG00000204671,ENSG00000158113
chr12	122185629	122185829	12:122185629-122185829	ENSG00000204671,ENSG00000158113
chr12	122198159	122198593	12:122198159-122198593	ENSG00000176383,ENSG00000158113
chr12	122203389	122203773	12:122203389-122203773	ENSG00000176383,ENSG00000158113
chr12	122203899	122204602	12:122203899-122204602	ENSG00000176383,ENSG00000158113
chr12	122205549	122205749	12:122205549-122205749	ENSG00000176383
chr12	122225351	122226706	12:122225351-122226706	ENSG00000214760,ENSG00000139719,ENSG00000256861,ENSG00000184047,ENSG00000284934,ENSG00000176383,ENSG00000204671
chr12	122265624	122267232	12:122265624-122267232	ENSG00000139719,ENSG00000256861
chr12	122276326	122276584	12:122276326-122276584	ENSG00000130779,ENSG00000139719,ENSG00000256861
chr12	122393693	122394130	12:122393693-122394130	ENSG00000257097,ENSG00000214760,ENSG00000130779
chr12	122399494	122400247	12:122399494-122400247	ENSG00000257097,ENSG00000214760,ENSG00000130779
chr12	122400347	122400945	12:122400347-122400945	ENSG00000252192,ENSG00000257097,ENSG00000214760,ENSG00000130779
chr12	122403180	122403465	12:122403180-122403465	ENSG00000257097,ENSG00000214760,ENSG00000130779
chr12	122413679	122413910	12:122413679-122413910	ENSG00000214760,ENSG00000130779
chr12	122421210	122423178	12:122421210-122423178	ENSG00000257097,ENSG00000214760,ENSG00000130779
chr12	122423260	122423882	12:122423260-122423882	ENSG00000214760,ENSG00000130779
chr12	122447160	122447432	12:122447160-122447432	-
chr12	122449338	122449684	12:122449338-122449684	ENSG00000214760
chr12	122500244	122501912	12:122500244-122501912	ENSG00000255972,ENSG00000184445,ENSG00000111011,ENSG00000275265,ENSG00000252192,ENSG00000033030,ENSG00000214760
chr12	122502117	122502472	12:122502117-122502472	ENSG00000111011,ENSG00000275265,ENSG00000252192,ENSG00000033030
chr12	122517912	122518127	12:122517912-122518127	ENSG00000111011
chr12	122525904	122526350	12:122525904-122526350	ENSG00000184445,ENSG00000111011
chr12	122526531	122527921	12:122526531-122527921	ENSG00000255972,ENSG00000184445,ENSG00000111011,ENSG00000275265,ENSG00000252192,ENSG00000033030
chr12	122637782	122638231	12:122637782-122638231	ENSG00000274191
chr12	122642033	122642299	12:122642033-122642299	ENSG00000274191
chr12	122646534	122647332	12:122646534-122647332	ENSG00000139726,ENSG00000256249,ENSG00000274191,ENSG00000255972,ENSG00000184445
chr12	122649958	122650306	12:122649958-122650306	-
chr12	122650378	122650587	12:122650378-122650587	-
chr12	122650745	122650945	12:122650745-122650945	-
chr12	122656512	122656829	12:122656512-122656829	-
chr12	122659685	122659929	12:122659685-122659929	-
chr12	122681800	122682304	12:122681800-122682304	ENSG00000182782,ENSG00000256249,ENSG00000255972
chr12	122703176	122703577	12:122703176-122703577	ENSG00000182782,ENSG00000256249
chr12	122720291	122720847	12:122720291-122720847	ENSG00000196917,ENSG00000255398,ENSG00000256249,ENSG00000255972
chr12	122722287	122722871	12:122722287-122722871	ENSG00000196917,ENSG00000255398,ENSG00000256249,ENSG00000255972
chr12	122725849	122726425	12:122725849-122726425	ENSG00000196917,ENSG00000255398,ENSG00000255972
chr12	122730368	122730710	12:122730368-122730710	ENSG00000196917
chr12	122732170	122732589	12:122732170-122732589	ENSG00000196917
chr12	122742899	122743278	12:122742899-122743278	ENSG00000256044
chr12	122744043	122744504	12:122744043-122744504	ENSG00000256044,ENSG00000196917
chr12	122752318	122753656	12:122752318-122753656	ENSG00000130783,ENSG00000206914,ENSG00000139726,ENSG00000256044,ENSG00000274191,ENSG00000255972,ENSG00000184445
chr12	122773959	122775263	12:122773959-122775263	ENSG00000130783,ENSG00000206914,ENSG00000139726,ENSG00000255972
chr12	122813390	122813708	12:122813390-122813708	-
chr12	122820801	122821001	12:122820801-122821001	-
chr12	122830846	122831239	12:122830846-122831239	ENSG00000130787
chr12	122834529	122834897	12:122834529-122834897	ENSG00000130787
chr12	122835408	122835889	12:122835408-122835889	ENSG00000130787
chr12	122836534	122836934	12:122836534-122836934	ENSG00000130787
chr12	122860195	122860673	12:122860195-122860673	ENSG00000256152,ENSG00000130787
chr12	122871314	122872620	12:122871314-122872620	ENSG00000280138,ENSG00000256152,ENSG00000139722,ENSG00000130787
chr12	122875712	122876296	12:122875712-122876296	ENSG00000139722
chr12	122880830	122881119	12:122880830-122881119	ENSG00000280138
chr12	122887438	122888052	12:122887438-122888052	ENSG00000280138,ENSG00000256152,ENSG00000139722
chr12	122888246	122889423	12:122888246-122889423	ENSG00000280138,ENSG00000256152,ENSG00000139722
chr12	122889906	122890257	12:122889906-122890257	ENSG00000280138,ENSG00000139722
chr12	122891817	122892516	12:122891817-122892516	ENSG00000280138,ENSG00000139722
chr12	122895847	122896498	12:122895847-122896498	ENSG00000280138,ENSG00000139722
chr12	122898499	122898836	12:122898499-122898836	ENSG00000139722
chr12	122926697	122927424	12:122926697-122927424	ENSG00000150967
chr12	122942568	122942937	12:122942568-122942937	ENSG00000150967
chr12	122943323	122943559	12:122943323-122943559	ENSG00000150967
chr12	122944720	122944986	12:122944720-122944986	ENSG00000150967
chr12	122946574	122947979	12:122946574-122947979	ENSG00000265526,ENSG00000111325,ENSG00000150967,ENSG00000256152,ENSG00000139722,ENSG00000130787
chr12	122951278	122951698	12:122951278-122951698	ENSG00000150967,ENSG00000256152,ENSG00000130787
chr12	122952275	122952656	12:122952275-122952656	ENSG00000150967,ENSG00000130787
chr12	122966221	122966804	12:122966221-122966804	ENSG00000111325,ENSG00000150967
chr12	122974373	122975664	12:122974373-122975664	ENSG00000265526,ENSG00000182196,ENSG00000256028,ENSG00000111325,ENSG00000150967
chr12	122975849	122976067	12:122975849-122976067	ENSG00000182196,ENSG00000256028,ENSG00000111325
chr12	122980191	122981489	12:122980191-122981489	ENSG00000182196,ENSG00000256028,ENSG00000111325
chr12	122983731	122984500	12:122983731-122984500	ENSG00000182196,ENSG00000256028,ENSG00000111325
chr12	122984693	122985551	12:122984693-122985551	ENSG00000182196
chr12	123034039	123034303	12:123034039-123034303	ENSG00000265526
chr12	123034949	123035151	12:123034949-123035151	ENSG00000265526
chr12	123043472	123043995	12:123043472-123043995	ENSG00000280120,ENSG00000265526
chr12	123050302	123050502	12:123050302-123050502	-
chr12	123062733	123063903	12:123062733-123063903	ENSG00000265526
chr12	123064494	123064740	12:123064494-123064740	-
chr12	123065731	123066036	12:123065731-123066036	-
chr12	123076562	123076767	12:123076562-123076767	ENSG00000251497,ENSG00000090975
chr12	123085713	123086152	12:123085713-123086152	ENSG00000280381,ENSG00000251497,ENSG00000090975
chr12	123089071	123090349	12:123089071-123090349	ENSG00000280381,ENSG00000251497,ENSG00000265526,ENSG00000090975
chr12	123091704	123092193	12:123091704-123092193	ENSG00000280381
chr12	123106598	123107619	12:123106598-123107619	ENSG00000280120,ENSG00000280381,ENSG00000251497,ENSG00000265526,ENSG00000090975
chr12	123115309	123115906	12:123115309-123115906	ENSG00000090975
chr12	123134962	123135276	12:123134962-123135276	-
chr12	123141997	123142274	12:123141997-123142274	-
chr12	123143132	123143684	12:123143132-123143684	ENSG00000280120,ENSG00000265526,ENSG00000090975
chr12	123150563	123151838	12:123150563-123151838	ENSG00000280120,ENSG00000051825,ENSG00000265526,ENSG00000090975
chr12	123232465	123233860	12:123232465-123233860	ENSG00000130921,ENSG00000051825,ENSG00000265526
chr12	123242139	123242916	12:123242139-123242916	ENSG00000130921,ENSG00000051825
chr12	123268029	123268727	12:123268029-123268727	ENSG00000269980,ENSG00000111328
chr12	123268932	123269230	12:123268932-123269230	ENSG00000269980,ENSG00000111328
chr12	123269296	123270290	12:123269296-123270290	ENSG00000269980,ENSG00000111328
chr12	123270397	123270771	12:123270397-123270771	ENSG00000111328
chr12	123270824	123272286	12:123270824-123272286	ENSG00000206897,ENSG00000207189,ENSG00000199845,ENSG00000269980,ENSG00000111328
chr12	123277975	123278851	12:123277975-123278851	ENSG00000206897,ENSG00000247373,ENSG00000284425,ENSG00000256092,ENSG00000207189,ENSG00000139697,ENSG00000199845,ENSG00000269980,ENSG00000111328
chr12	123363485	123366111	12:123363485-123366111	ENSG00000284425,ENSG00000256092,ENSG00000207189,ENSG00000139697
chr12	123383557	123384924	12:123383557-123384924	ENSG00000206897,ENSG00000086598,ENSG00000247373,ENSG00000278112,ENSG00000274427,ENSG00000183955,ENSG00000284425,ENSG00000256092,ENSG00000207189,ENSG00000139697
chr12	123388026	123390005	12:123388026-123390005	ENSG00000183955,ENSG00000284425,ENSG00000256092,ENSG00000207189,ENSG00000139697
chr12	123390178	123390378	12:123390178-123390378	-
chr12	123391108	123391318	12:123391108-123391318	ENSG00000183955
chr12	123405567	123405934	12:123405567-123405934	-
chr12	123426998	123427606	12:123426998-123427606	-
chr12	123432456	123433183	12:123432456-123433183	ENSG00000150977
chr12	123435014	123435354	12:123435014-123435354	ENSG00000270445,ENSG00000150977
chr12	123435881	123437128	12:123435881-123437128	ENSG00000279953,ENSG00000206897,ENSG00000111364,ENSG00000086598,ENSG00000247373,ENSG00000278112,ENSG00000274427,ENSG00000188026,ENSG00000184209,ENSG00000270445,ENSG00000150977,ENSG00000183955,ENSG00000284425,ENSG00000256092,ENSG00000207189,ENSG00000139697
chr12	123442744	123443422	12:123442744-123443422	ENSG00000270445,ENSG00000150977
chr12	123444376	123444982	12:123444376-123444982	ENSG00000270445,ENSG00000150977
chr12	123445715	123446402	12:123445715-123446402	ENSG00000184209,ENSG00000270445
chr12	123448022	123449039	12:123448022-123449039	ENSG00000206897,ENSG00000086598,ENSG00000247373,ENSG00000278112,ENSG00000274427,ENSG00000184209,ENSG00000270445,ENSG00000150977,ENSG00000207189
chr12	123449214	123449626	12:123449214-123449626	ENSG00000184209,ENSG00000270445
chr12	123454533	123454749	12:123454533-123454749	ENSG00000184209
chr12	123457924	123459136	12:123457924-123459136	ENSG00000184209
chr12	123468846	123469146	12:123468846-123469146	ENSG00000184209
chr12	123482936	123483275	12:123482936-123483275	ENSG00000188026
chr12	123532008	123532591	12:123532008-123532591	ENSG00000206897,ENSG00000086598,ENSG00000247373,ENSG00000266655,ENSG00000278112,ENSG00000274427,ENSG00000188026,ENSG00000207189
chr12	123533376	123534150	12:123533376-123534150	ENSG00000266655,ENSG00000278112,ENSG00000274427,ENSG00000188026
chr12	123534285	123534514	12:123534285-123534514	ENSG00000266655,ENSG00000278112,ENSG00000274427,ENSG00000188026
chr12	123559484	123559881	12:123559484-123559881	-
chr12	123583423	123583839	12:123583423-123583839	ENSG00000086598,ENSG00000247373
chr12	123583923	123585155	12:123583923-123585155	ENSG00000086598,ENSG00000247373
chr12	123601559	123602630	12:123601559-123602630	ENSG00000279953,ENSG00000111358,ENSG00000111361,ENSG00000206897,ENSG00000111364,ENSG00000086598,ENSG00000247373,ENSG00000207189
chr12	123633317	123634115	12:123633317-123634115	ENSG00000278861,ENSG00000279953,ENSG00000111358,ENSG00000111361,ENSG00000206897,ENSG00000111364
chr12	123670870	123671367	12:123670870-123671367	ENSG00000168778,ENSG00000278861,ENSG00000279953,ENSG00000111358,ENSG00000111361,ENSG00000206897
chr12	123681566	123681977	12:123681566-123681977	ENSG00000278861,ENSG00000279953
chr12	123711755	123712879	12:123711755-123712879	ENSG00000280300,ENSG00000239215,ENSG00000286092,ENSG00000185344,ENSG00000255839,ENSG00000278861,ENSG00000279953
chr12	123714050	123714614	12:123714050-123714614	ENSG00000239215,ENSG00000286092,ENSG00000185344,ENSG00000255839
chr12	123723018	123723476	12:123723018-123723476	ENSG00000280300,ENSG00000239215,ENSG00000286092,ENSG00000185344,ENSG00000255839,ENSG00000278861,ENSG00000279953
chr12	123723775	123724124	12:123723775-123724124	ENSG00000280300,ENSG00000239215,ENSG00000286092,ENSG00000185344
chr12	123737122	123737724	12:123737122-123737724	ENSG00000280300,ENSG00000185344
chr12	123742967	123743519	12:123742967-123743519	ENSG00000280300,ENSG00000185344
chr12	123761639	123762740	12:123761639-123762740	ENSG00000197653,ENSG00000280300,ENSG00000185344
chr12	123767602	123768069	12:123767602-123768069	ENSG00000197653,ENSG00000280300
chr12	123877823	123878343	12:123877823-123878343	-
chr12	123910675	123911119	12:123910675-123911119	ENSG00000197653
chr12	123912605	123912964	12:123912605-123912964	ENSG00000197653
chr12	123934906	123935207	12:123934906-123935207	ENSG00000270048,ENSG00000270130,ENSG00000250091,ENSG00000119242,ENSG00000197653
chr12	123938231	123938585	12:123938231-123938585	ENSG00000270048,ENSG00000270130,ENSG00000250091,ENSG00000119242,ENSG00000197653
chr12	123941515	123941826	12:123941515-123941826	ENSG00000270048,ENSG00000270130,ENSG00000250091,ENSG00000119242
chr12	123971629	123972066	12:123971629-123972066	ENSG00000178882,ENSG00000274874,ENSG00000179195,ENSG00000270095,ENSG00000270061,ENSG00000269938,ENSG00000269997,ENSG00000270048,ENSG00000270130,ENSG00000119242
chr12	123972118	123974053	12:123972118-123974053	ENSG00000178882,ENSG00000274874,ENSG00000179195,ENSG00000270095,ENSG00000270061,ENSG00000269938,ENSG00000269997,ENSG00000270048,ENSG00000270130,ENSG00000119242
chr12	124006025	124006762	12:124006025-124006762	ENSG00000256827,ENSG00000179195,ENSG00000270048,ENSG00000270130
chr12	124008155	124008547	12:124008155-124008547	ENSG00000256827,ENSG00000179195
chr12	124024344	124024813	12:124024344-124024813	ENSG00000256827,ENSG00000270048,ENSG00000270130
chr12	124026738	124027471	12:124026738-124027471	-
chr12	124171499	124172074	12:124171499-124172074	ENSG00000256596,ENSG00000275389,ENSG00000178882
chr12	124191105	124191315	12:124191105-124191315	ENSG00000256596
chr12	124217532	124218465	12:124217532-124218465	ENSG00000256596,ENSG00000275389
chr12	124227955	124228274	12:124227955-124228274	ENSG00000256596
chr12	124234257	124234571	12:124234257-124234571	ENSG00000256596
chr12	124246796	124247035	12:124246796-124247035	-
chr12	124250474	124251121	12:124250474-124251121	ENSG00000256596,ENSG00000275389
chr12	124273612	124274026	12:124273612-124274026	ENSG00000275389,ENSG00000178882
chr12	124320913	124321837	12:124320913-124321837	ENSG00000275967,ENSG00000178882
chr12	124322092	124322640	12:124322092-124322640	ENSG00000275967
chr12	124351592	124351792	12:124351592-124351792	ENSG00000275967
chr12	124354309	124354524	12:124354309-124354524	ENSG00000275967
chr12	124363081	124363281	12:124363081-124363281	-
chr12	124365210	124365428	12:124365210-124365428	-
chr12	124372522	124372728	12:124372522-124372728	-
chr12	124375864	124376064	12:124375864-124376064	-
chr12	124379748	124380894	12:124379748-124380894	ENSG00000275967,ENSG00000255965,ENSG00000196498
chr12	124381107	124381441	12:124381107-124381441	ENSG00000255965
chr12	124381572	124382369	12:124381572-124382369	ENSG00000275967,ENSG00000255965,ENSG00000196498
chr12	124388664	124389655	12:124388664-124389655	ENSG00000275967,ENSG00000255965,ENSG00000196498
chr12	124390510	124392883	12:124390510-124392883	ENSG00000275967,ENSG00000255965,ENSG00000196498
chr12	124427184	124427897	12:124427184-124427897	ENSG00000196498
chr12	124428747	124428995	12:124428747-124428995	-
chr12	124431927	124433247	12:124431927-124433247	-
chr12	124433367	124433748	12:124433367-124433748	-
chr12	124435974	124436243	12:124435974-124436243	-
chr12	124453152	124454215	12:124453152-124454215	ENSG00000275967,ENSG00000214650,ENSG00000279527,ENSG00000279334,ENSG00000287242,ENSG00000150991,ENSG00000265345,ENSG00000241129,ENSG00000279233,ENSG00000256814,ENSG00000280125,ENSG00000286209,ENSG00000280415,ENSG00000271184,ENSG00000284848,ENSG00000280364,ENSG00000280398,ENSG00000280272,ENSG00000286386,ENSG00000255595,ENSG00000256494,ENSG00000214043,ENSG00000256125,ENSG00000196498,ENSG00000275389,ENSG00000178882,ENSG00000270048,ENSG00000270130
chr12	124454658	124455154	12:124454658-124455154	-
chr12	124456833	124458329	12:124456833-124458329	ENSG00000275967
chr12	124465590	124465790	12:124465590-124465790	-
chr12	124465927	124466827	12:124465927-124466827	ENSG00000275967,ENSG00000279527,ENSG00000287242,ENSG00000150991,ENSG00000265345,ENSG00000241129,ENSG00000280125,ENSG00000286209,ENSG00000280415,ENSG00000271184,ENSG00000284848,ENSG00000280398,ENSG00000280272,ENSG00000196498,ENSG00000275389
chr12	124477102	124477445	12:124477102-124477445	-
chr12	124480368	124480749	12:124480368-124480749	-
chr12	124487367	124487577	12:124487367-124487577	-
chr12	124497655	124498012	12:124497655-124498012	ENSG00000196498
chr12	124498352	124499157	12:124498352-124499157	-
chr12	124506118	124507086	12:124506118-124507086	ENSG00000214650,ENSG00000279527
chr12	124508708	124509214	12:124508708-124509214	ENSG00000214650
chr12	124509512	124509776	12:124509512-124509776	ENSG00000214650
chr12	124512598	124513128	12:124512598-124513128	ENSG00000214650
chr12	124514886	124515086	12:124514886-124515086	ENSG00000214650
chr12	124518054	124518837	12:124518054-124518837	ENSG00000214650
chr12	124519000	124520125	12:124519000-124520125	ENSG00000214650
chr12	124520310	124520598	12:124520310-124520598	ENSG00000279527
chr12	124521041	124521288	12:124521041-124521288	ENSG00000279527
chr12	124534810	124535010	12:124534810-124535010	ENSG00000279527,ENSG00000279071
chr12	124538163	124539396	12:124538163-124539396	ENSG00000279527,ENSG00000279071,ENSG00000280354
chr12	124542100	124542718	12:124542100-124542718	ENSG00000279527,ENSG00000279071,ENSG00000280354
chr12	124543079	124543605	12:124543079-124543605	ENSG00000279527,ENSG00000279071,ENSG00000280354
chr12	124545409	124546345	12:124545409-124546345	ENSG00000279527,ENSG00000279071,ENSG00000280354,ENSG00000279121,ENSG00000279334
chr12	124548609	124549233	12:124548609-124549233	ENSG00000279527,ENSG00000279071,ENSG00000280354,ENSG00000279121,ENSG00000279334
chr12	124550462	124551016	12:124550462-124551016	ENSG00000279121
chr12	124551355	124552065	12:124551355-124552065	ENSG00000279527,ENSG00000279121,ENSG00000279334
chr12	124561061	124561745	12:124561061-124561745	ENSG00000279121,ENSG00000279334,ENSG00000196498
chr12	124564291	124564685	12:124564291-124564685	ENSG00000279121,ENSG00000279334
chr12	124566232	124569106	12:124566232-124569106	ENSG00000279121,ENSG00000279334,ENSG00000196498
chr12	124579443	124579778	12:124579443-124579778	-
chr12	124581979	124582402	12:124581979-124582402	ENSG00000280097
chr12	124588883	124589409	12:124588883-124589409	ENSG00000280097
chr12	124592129	124593382	12:124592129-124593382	ENSG00000280097
chr12	124599006	124599537	12:124599006-124599537	ENSG00000280097
chr12	124603152	124603595	12:124603152-124603595	-
chr12	124607993	124609429	12:124607993-124609429	-
chr12	124616633	124617227	12:124616633-124617227	ENSG00000278973,ENSG00000280444
chr12	124622410	124622813	12:124622410-124622813	ENSG00000278973,ENSG00000280444
chr12	124625825	124626880	12:124625825-124626880	ENSG00000278973,ENSG00000280444,ENSG00000279087,ENSG00000280125,ENSG00000271184,ENSG00000275389
chr12	124633532	124634235	12:124633532-124634235	ENSG00000279087
chr12	124636015	124636709	12:124636015-124636709	ENSG00000279087
chr12	124640145	124640511	12:124640145-124640511	ENSG00000279087
chr12	124646401	124646998	12:124646401-124646998	ENSG00000279087
chr12	124651704	124652267	12:124651704-124652267	-
chr12	124653100	124653743	12:124653100-124653743	-
chr12	124655560	124656375	12:124655560-124656375	-
chr12	124668581	124669723	12:124668581-124669723	-
chr12	124675889	124676701	12:124675889-124676701	-
chr12	124680162	124680368	12:124680162-124680368	-
chr12	124681073	124682176	12:124681073-124682176	ENSG00000280398
chr12	124684316	124685322	12:124684316-124685322	-
chr12	124687597	124688056	12:124687597-124688056	-
chr12	124689733	124690068	12:124689733-124690068	-
chr12	124694222	124694713	12:124694222-124694713	-
chr12	124694822	124695502	12:124694822-124695502	-
chr12	124696709	124697006	12:124696709-124697006	-
chr12	124703795	124704391	12:124703795-124704391	-
chr12	124713013	124714185	12:124713013-124714185	-
chr12	124715533	124715777	12:124715533-124715777	-
chr12	124716835	124717103	12:124716835-124717103	-
chr12	124719869	124720332	12:124719869-124720332	ENSG00000279931
chr12	124721216	124721772	12:124721216-124721772	ENSG00000279931
chr12	124727121	124727820	12:124727121-124727820	ENSG00000275967,ENSG00000279931,ENSG00000287242,ENSG00000265345,ENSG00000280125,ENSG00000286209,ENSG00000280415,ENSG00000271184,ENSG00000284848,ENSG00000280364,ENSG00000280272,ENSG00000286386,ENSG00000255595,ENSG00000256310,ENSG00000255900,ENSG00000275389
chr12	124734280	124734776	12:124734280-124734776	ENSG00000279931
chr12	124736019	124736564	12:124736019-124736564	-
chr12	124740622	124741243	12:124740622-124741243	-
chr12	124745830	124746399	12:124745830-124746399	-
chr12	124747365	124747909	12:124747365-124747909	-
chr12	124752429	124752969	12:124752429-124752969	-
chr12	124754935	124755677	12:124754935-124755677	-
chr12	124755872	124757189	12:124755872-124757189	-
chr12	124759819	124760481	12:124759819-124760481	-
chr12	124763648	124763911	12:124763648-124763911	-
chr12	124766691	124767401	12:124766691-124767401	-
chr12	124771732	124772282	12:124771732-124772282	ENSG00000287242
chr12	124773972	124775276	12:124773972-124775276	ENSG00000275967,ENSG00000287242,ENSG00000150991
chr12	124796240	124796796	12:124796240-124796796	ENSG00000073060,ENSG00000287242
chr12	124797483	124797731	12:124797483-124797731	ENSG00000287242
chr12	124797829	124798072	12:124797829-124798072	ENSG00000287242
chr12	124842848	124843388	12:124842848-124843388	-
chr12	124852188	124852942	12:124852188-124852942	ENSG00000073060,ENSG00000150991,ENSG00000265345
chr12	124856498	124856851	12:124856498-124856851	ENSG00000073060
chr12	124862898	124863324	12:124862898-124863324	ENSG00000073060
chr12	124863416	124864306	12:124863416-124864306	ENSG00000073060,ENSG00000150991,ENSG00000265345,ENSG00000241129
chr12	124868831	124869869	12:124868831-124869869	ENSG00000073060,ENSG00000150991,ENSG00000265345,ENSG00000241129
chr12	124880342	124880571	12:124880342-124880571	ENSG00000073060
chr12	124881025	124881491	12:124881025-124881491	ENSG00000073060
chr12	124898448	124898883	12:124898448-124898883	ENSG00000252008,ENSG00000150991,ENSG00000265345,ENSG00000241129
chr12	124902977	124903256	12:124902977-124903256	ENSG00000252008,ENSG00000150991,ENSG00000265345,ENSG00000241129
chr12	124904761	124905142	12:124904761-124905142	ENSG00000252008,ENSG00000150991,ENSG00000265345,ENSG00000241129
chr12	124906715	124907205	12:124906715-124907205	-
chr12	124909768	124911199	12:124909768-124911199	-
chr12	124911248	124911448	12:124911248-124911448	-
chr12	124913879	124915458	12:124913879-124915458	-
chr12	124916293	124916707	12:124916293-124916707	-
chr12	124916889	124918147	12:124916889-124918147	-
chr12	124918983	124920459	12:124918983-124920459	-
chr12	124921009	124921762	12:124921009-124921762	-
chr12	124921941	124922301	12:124921941-124922301	-
chr12	124927160	124928670	12:124927160-124928670	-
chr12	124938102	124938847	12:124938102-124938847	-
chr12	124939067	124940167	12:124939067-124940167	-
chr12	124940510	124941141	12:124940510-124941141	-
chr12	124988838	124989449	12:124988838-124989449	ENSG00000150991,ENSG00000265345,ENSG00000241129,ENSG00000150990,ENSG00000184992,ENSG00000279233
chr12	124992772	124993211	12:124992772-124993211	ENSG00000265345,ENSG00000241129,ENSG00000150990,ENSG00000184992
chr12	124993412	124995599	12:124993412-124995599	ENSG00000150991,ENSG00000265345,ENSG00000241129,ENSG00000150990,ENSG00000184992
chr12	124996976	124997476	12:124996976-124997476	ENSG00000184992,ENSG00000280634
chr12	125049198	125050100	12:125049198-125050100	ENSG00000150991,ENSG00000265345,ENSG00000241129,ENSG00000150990,ENSG00000184992,ENSG00000280634,ENSG00000256093,ENSG00000081760,ENSG00000279233,ENSG00000256814,ENSG00000287240,ENSG00000280117,ENSG00000279462,ENSG00000280125,ENSG00000286209,ENSG00000280415,ENSG00000271184,ENSG00000284848,ENSG00000280364,ENSG00000280398,ENSG00000280272,ENSG00000286386,ENSG00000255595,ENSG00000256494,ENSG00000214043,ENSG00000256125,ENSG00000255853,ENSG00000256310,ENSG00000256732,ENSG00000255900,ENSG00000255944,ENSG00000278866,ENSG00000279171,ENSG00000255998,ENSG00000189238,ENSG00000257021,ENSG00000279952,ENSG00000287112
chr12	125064917	125065887	12:125064917-125065887	ENSG00000241129,ENSG00000280634,ENSG00000256093,ENSG00000081760,ENSG00000279233,ENSG00000256814,ENSG00000287240,ENSG00000280117,ENSG00000280125,ENSG00000286209,ENSG00000280415,ENSG00000271184,ENSG00000284848,ENSG00000280398,ENSG00000280272,ENSG00000214043
chr12	125183165	125183581	12:125183165-125183581	ENSG00000279233,ENSG00000256814,ENSG00000287240,ENSG00000280117,ENSG00000139364,ENSG00000279462,ENSG00000280125,ENSG00000286209,ENSG00000280415,ENSG00000284848,ENSG00000280398,ENSG00000280272,ENSG00000286386,ENSG00000255595,ENSG00000256494,ENSG00000214043,ENSG00000255900,ENSG00000278866,ENSG00000279171,ENSG00000189238,ENSG00000257021
chr12	125186093	125186464	12:125186093-125186464	ENSG00000279233,ENSG00000256814,ENSG00000287240,ENSG00000280117,ENSG00000139364,ENSG00000279462
chr12	125218953	125219288	12:125218953-125219288	ENSG00000279233,ENSG00000256814,ENSG00000287240,ENSG00000280117,ENSG00000279462,ENSG00000286209,ENSG00000280415,ENSG00000271184,ENSG00000284848,ENSG00000280364,ENSG00000280398
chr12	125222911	125223237	12:125222911-125223237	ENSG00000279233,ENSG00000256814,ENSG00000287240,ENSG00000280117,ENSG00000279462,ENSG00000286209,ENSG00000280415,ENSG00000271184,ENSG00000280364,ENSG00000280398,ENSG00000280272
chr12	125330955	125331244	12:125330955-125331244	ENSG00000139364,ENSG00000279462
chr12	125346246	125346899	12:125346246-125346899	ENSG00000279233,ENSG00000256814,ENSG00000287240,ENSG00000280117,ENSG00000139364,ENSG00000279462,ENSG00000280125,ENSG00000286209,ENSG00000280415,ENSG00000271184,ENSG00000284848,ENSG00000280364,ENSG00000280398,ENSG00000280272,ENSG00000286386,ENSG00000255595,ENSG00000256494,ENSG00000214043,ENSG00000256125,ENSG00000255853,ENSG00000256310,ENSG00000256732,ENSG00000255900,ENSG00000255944,ENSG00000278866,ENSG00000279171,ENSG00000255998,ENSG00000189238,ENSG00000257021,ENSG00000280024,ENSG00000287365
chr12	125983567	125983835	12:125983567-125983835	ENSG00000286209,ENSG00000280415,ENSG00000271184,ENSG00000249267,ENSG00000275212,ENSG00000284848,ENSG00000280364,ENSG00000280398
chr12	126772343	126772543	12:126772343-126772543	ENSG00000189238,ENSG00000256128
chr12	126874430	126874663	12:126874430-126874663	ENSG00000256732,ENSG00000255944,ENSG00000255998,ENSG00000189238,ENSG00000255923,ENSG00000249873,ENSG00000256286,ENSG00000257021
chr12	127042104	127042389	12:127042104-127042389	ENSG00000280398,ENSG00000256732,ENSG00000255944,ENSG00000255998,ENSG00000189238,ENSG00000257021,ENSG00000249345,ENSG00000256496,ENSG00000253089,ENSG00000256362,ENSG00000256502,ENSG00000280024,ENSG00000287365
chr12	127125856	127126131	12:127125856-127126131	ENSG00000249345,ENSG00000286016,ENSG00000256496,ENSG00000253089,ENSG00000256362,ENSG00000256502,ENSG00000280024
chr12	127144574	127144874	12:127144574-127144874	ENSG00000286016,ENSG00000256001,ENSG00000286791,ENSG00000278266
chr12	127150110	127150368	12:127150110-127150368	ENSG00000256001,ENSG00000286791,ENSG00000278266,ENSG00000256496,ENSG00000253089,ENSG00000256362,ENSG00000256502,ENSG00000280024
chr12	127162821	127163438	12:127162821-127163438	ENSG00000280125,ENSG00000286209,ENSG00000280415,ENSG00000271184,ENSG00000284848,ENSG00000280364,ENSG00000280398,ENSG00000280272,ENSG00000286386,ENSG00000255595,ENSG00000256494,ENSG00000214043,ENSG00000256125,ENSG00000255853,ENSG00000256310,ENSG00000256732,ENSG00000255900,ENSG00000255944,ENSG00000278866,ENSG00000279171,ENSG00000255998,ENSG00000189238,ENSG00000255923,ENSG00000257021,ENSG00000249345,ENSG00000286016,ENSG00000256001,ENSG00000286791,ENSG00000278266,ENSG00000287339,ENSG00000256496,ENSG00000253089,ENSG00000256362,ENSG00000256502,ENSG00000280024,ENSG00000287365,ENSG00000279952,ENSG00000287112,ENSG00000286922,ENSG00000255945,ENSG00000199584,ENSG00000257035,ENSG00000256022,ENSG00000288523,ENSG00000255757,ENSG00000256597,ENSG00000256193,ENSG00000256971,ENSG00000256643,ENSG00000287311,ENSG00000256551,ENSG00000256659,ENSG00000279180,ENSG00000265635,ENSG00000257025
chr12	127165888	127166566	12:127165888-127166566	ENSG00000280125,ENSG00000286209,ENSG00000280415,ENSG00000271184,ENSG00000284848,ENSG00000280364,ENSG00000280398,ENSG00000280272,ENSG00000286386,ENSG00000255595,ENSG00000256494,ENSG00000214043,ENSG00000256125,ENSG00000255853,ENSG00000256310,ENSG00000256732,ENSG00000255900,ENSG00000255944,ENSG00000278866,ENSG00000279171,ENSG00000255998,ENSG00000189238,ENSG00000255923,ENSG00000257021,ENSG00000249345,ENSG00000286016,ENSG00000256001,ENSG00000286791,ENSG00000278266,ENSG00000287339,ENSG00000256496,ENSG00000253089,ENSG00000256362,ENSG00000256502,ENSG00000280024,ENSG00000287365,ENSG00000279952,ENSG00000287112,ENSG00000286922,ENSG00000255945,ENSG00000199584,ENSG00000257035,ENSG00000256022,ENSG00000288523,ENSG00000256597,ENSG00000256193,ENSG00000256971,ENSG00000256643,ENSG00000287311,ENSG00000256551,ENSG00000256659,ENSG00000279180
chr12	127237131	127237416	12:127237131-127237416	ENSG00000255853,ENSG00000257021,ENSG00000256496,ENSG00000253089,ENSG00000256362,ENSG00000256502,ENSG00000280024,ENSG00000287365,ENSG00000279952,ENSG00000287112
chr12	127280685	127280994	12:127280685-127280994	ENSG00000256732,ENSG00000255944,ENSG00000255998,ENSG00000256292,ENSG00000256496,ENSG00000253089,ENSG00000256362,ENSG00000256502,ENSG00000280024,ENSG00000287365,ENSG00000279952,ENSG00000286922,ENSG00000199584
chr12	127559650	127559951	12:127559650-127559951	ENSG00000256362,ENSG00000256502,ENSG00000280024,ENSG00000287365,ENSG00000279952,ENSG00000287112,ENSG00000286922,ENSG00000287622,ENSG00000255945,ENSG00000199584,ENSG00000257035,ENSG00000256022
chr12	127761864	127762101	12:127761864-127762101	ENSG00000287365,ENSG00000286922,ENSG00000255945,ENSG00000199584,ENSG00000257035,ENSG00000256022,ENSG00000288523,ENSG00000286662,ENSG00000255757,ENSG00000256597,ENSG00000256193,ENSG00000256971,ENSG00000256643,ENSG00000287311
chr12	127809993	127810781	12:127809993-127810781	ENSG00000286209,ENSG00000280415,ENSG00000271184,ENSG00000284848,ENSG00000280364,ENSG00000280398,ENSG00000280272,ENSG00000286386,ENSG00000255595,ENSG00000256494,ENSG00000214043,ENSG00000256125,ENSG00000255853,ENSG00000256310,ENSG00000256732,ENSG00000255900,ENSG00000255944,ENSG00000278866,ENSG00000279171,ENSG00000255998,ENSG00000189238,ENSG00000255923,ENSG00000257021,ENSG00000256496,ENSG00000253089,ENSG00000256362,ENSG00000256502,ENSG00000280024,ENSG00000287365,ENSG00000279952,ENSG00000287112,ENSG00000286922,ENSG00000255945,ENSG00000199584,ENSG00000257035,ENSG00000256022,ENSG00000288523,ENSG00000286662,ENSG00000279475,ENSG00000255757,ENSG00000256597,ENSG00000256193,ENSG00000256971,ENSG00000256643,ENSG00000287311,ENSG00000256551,ENSG00000256659,ENSG00000276487,ENSG00000265061,ENSG00000181234,ENSG00000279180,ENSG00000265635,ENSG00000257025,ENSG00000256630
chr12	128754385	128754585	12:128754385-128754585	ENSG00000257025
chr12	128782891	128783768	12:128782891-128783768	ENSG00000256732,ENSG00000255944,ENSG00000255998,ENSG00000287365,ENSG00000279952,ENSG00000287112,ENSG00000286922,ENSG00000199584,ENSG00000256022,ENSG00000256193,ENSG00000256971,ENSG00000256643,ENSG00000287311,ENSG00000256551,ENSG00000256659,ENSG00000276487,ENSG00000265061,ENSG00000181234,ENSG00000279180,ENSG00000265635,ENSG00000257025,ENSG00000256630,ENSG00000255838,ENSG00000256581,ENSG00000151952,ENSG00000249196,ENSG00000277217,ENSG00000256699,ENSG00000280051,ENSG00000256085,ENSG00000286246,ENSG00000256137,ENSG00000286394,ENSG00000280196,ENSG00000251536,ENSG00000256906,ENSG00000279193,ENSG00000276122,ENSG00000250208,ENSG00000280405,ENSG00000111432,ENSG00000242963,ENSG00000259862,ENSG00000125207,ENSG00000279343
chr12	128787858	128788129	12:128787858-128788129	ENSG00000256699
chr12	128789223	128789880	12:128789223-128789880	ENSG00000256732,ENSG00000255944,ENSG00000278866,ENSG00000279171,ENSG00000255998,ENSG00000257021,ENSG00000280024,ENSG00000279952,ENSG00000287112,ENSG00000286922,ENSG00000255945,ENSG00000199584,ENSG00000257035,ENSG00000256022,ENSG00000288523,ENSG00000255757,ENSG00000256597,ENSG00000256193,ENSG00000256971,ENSG00000256643,ENSG00000287311,ENSG00000256551,ENSG00000256659,ENSG00000276487,ENSG00000265061,ENSG00000181234,ENSG00000279180,ENSG00000265635,ENSG00000257025,ENSG00000256630,ENSG00000255838,ENSG00000256581,ENSG00000151952,ENSG00000249196,ENSG00000277217,ENSG00000256699,ENSG00000280051,ENSG00000256085,ENSG00000286246,ENSG00000256137,ENSG00000286394,ENSG00000280196,ENSG00000251536,ENSG00000279193,ENSG00000276122,ENSG00000250208,ENSG00000280405,ENSG00000111432,ENSG00000259862,ENSG00000125207,ENSG00000279343,ENSG00000279478,ENSG00000256064
chr12	128791793	128792217	12:128791793-128792217	ENSG00000256659,ENSG00000276487,ENSG00000265061,ENSG00000181234,ENSG00000279180,ENSG00000265635,ENSG00000257025,ENSG00000256630,ENSG00000249196,ENSG00000256085
chr12	128794713	128795341	12:128794713-128795341	ENSG00000256630
chr12	128795935	128796191	12:128795935-128796191	-
chr12	128806771	128807869	12:128806771-128807869	ENSG00000214043,ENSG00000256125,ENSG00000255853,ENSG00000256732,ENSG00000255944,ENSG00000278866,ENSG00000279171,ENSG00000255998,ENSG00000287365,ENSG00000279952,ENSG00000286922,ENSG00000199584,ENSG00000257035,ENSG00000256022,ENSG00000288523,ENSG00000255757,ENSG00000256597,ENSG00000256193,ENSG00000256971,ENSG00000256643,ENSG00000287311,ENSG00000256551,ENSG00000256659,ENSG00000276487,ENSG00000265061,ENSG00000181234,ENSG00000279180,ENSG00000265635,ENSG00000257025,ENSG00000256630,ENSG00000139370,ENSG00000279500,ENSG00000255838,ENSG00000256581,ENSG00000249196,ENSG00000277217,ENSG00000256699,ENSG00000280051,ENSG00000256085,ENSG00000286246,ENSG00000256137,ENSG00000286394,ENSG00000280196,ENSG00000251536,ENSG00000279193,ENSG00000276122,ENSG00000250208,ENSG00000280405,ENSG00000111432,ENSG00000242963,ENSG00000259862,ENSG00000279343,ENSG00000279905,ENSG00000256064
chr12	128810693	128811292	12:128810693-128811292	ENSG00000256551,ENSG00000256659,ENSG00000181234,ENSG00000279180,ENSG00000265635,ENSG00000257025,ENSG00000139370,ENSG00000279500
chr12	128817386	128818709	12:128817386-128818709	ENSG00000139370,ENSG00000279500
chr12	128820303	128821473	12:128820303-128821473	ENSG00000181234,ENSG00000279180,ENSG00000265635,ENSG00000139370,ENSG00000279500,ENSG00000274695,ENSG00000256137,ENSG00000286394
chr12	128822154	128822414	12:128822154-128822414	ENSG00000139370
chr12	128823165	128824844	12:128823165-128824844	ENSG00000256551,ENSG00000256659,ENSG00000276487,ENSG00000181234,ENSG00000279180,ENSG00000265635,ENSG00000257025,ENSG00000139370,ENSG00000279500,ENSG00000274695,ENSG00000249196,ENSG00000256137,ENSG00000286394
chr12	128829345	128831198	12:128829345-128831198	ENSG00000255595,ENSG00000256494,ENSG00000214043,ENSG00000256125,ENSG00000255853,ENSG00000256310,ENSG00000256732,ENSG00000255900,ENSG00000255944,ENSG00000255998,ENSG00000189238,ENSG00000257021,ENSG00000253089,ENSG00000256362,ENSG00000256502,ENSG00000280024,ENSG00000287365,ENSG00000279952,ENSG00000287112,ENSG00000286922,ENSG00000255945,ENSG00000199584,ENSG00000257035,ENSG00000256022,ENSG00000288523,ENSG00000255757,ENSG00000256597,ENSG00000256193,ENSG00000256971,ENSG00000256643,ENSG00000287311,ENSG00000256551,ENSG00000256659,ENSG00000276487,ENSG00000265061,ENSG00000181234,ENSG00000279180,ENSG00000265635,ENSG00000257025,ENSG00000256630,ENSG00000139370,ENSG00000279500,ENSG00000274695,ENSG00000151948,ENSG00000255838,ENSG00000256581,ENSG00000151952,ENSG00000249196,ENSG00000277217,ENSG00000256699,ENSG00000280051,ENSG00000256085,ENSG00000286246,ENSG00000256137,ENSG00000286394,ENSG00000280196,ENSG00000251536,ENSG00000256906,ENSG00000279193,ENSG00000276122,ENSG00000250208,ENSG00000280405,ENSG00000111432,ENSG00000242963,ENSG00000259862,ENSG00000125207,ENSG00000279343,ENSG00000279478,ENSG00000060709,ENSG00000279146,ENSG00000279905,ENSG00000256064
chr12	128839333	128839533	12:128839333-128839533	-
chr12	128840741	128841328	12:128840741-128841328	ENSG00000256732,ENSG00000255944,ENSG00000255998,ENSG00000287365,ENSG00000255945,ENSG00000257035,ENSG00000256971,ENSG00000256643,ENSG00000287311,ENSG00000256551,ENSG00000256659,ENSG00000276487,ENSG00000265061,ENSG00000181234,ENSG00000279180,ENSG00000265635,ENSG00000257025,ENSG00000256630,ENSG00000151948,ENSG00000256581,ENSG00000249196,ENSG00000277217,ENSG00000256699,ENSG00000280051,ENSG00000256085,ENSG00000286246,ENSG00000256137,ENSG00000286394,ENSG00000280196,ENSG00000251536,ENSG00000280405,ENSG00000242963
chr12	128843437	128844478	12:128843437-128844478	ENSG00000256643,ENSG00000287311,ENSG00000256551,ENSG00000256659,ENSG00000276487,ENSG00000265061,ENSG00000181234,ENSG00000265635,ENSG00000257025,ENSG00000256630,ENSG00000151948,ENSG00000256581,ENSG00000249196,ENSG00000256699,ENSG00000280051,ENSG00000256085,ENSG00000286246,ENSG00000280196,ENSG00000251536,ENSG00000280405
chr12	128853444	128853845	12:128853444-128853845	ENSG00000151948
chr12	128857233	128857821	12:128857233-128857821	ENSG00000279180,ENSG00000151948
chr12	128890022	128890341	12:128890022-128890341	-
chr12	128912073	128912273	12:128912073-128912273	-
chr12	128914150	128914541	12:128914150-128914541	ENSG00000276487,ENSG00000255838,ENSG00000277217,ENSG00000286246
chr12	128914611	128915486	12:128914611-128915486	ENSG00000255595,ENSG00000214043,ENSG00000256125,ENSG00000255853,ENSG00000256310,ENSG00000256732,ENSG00000255900,ENSG00000255944,ENSG00000278866,ENSG00000279171,ENSG00000255998,ENSG00000189238,ENSG00000257021,ENSG00000256496,ENSG00000256362,ENSG00000256502,ENSG00000280024,ENSG00000287365,ENSG00000279952,ENSG00000287112,ENSG00000286922,ENSG00000255945,ENSG00000199584,ENSG00000257035,ENSG00000256022,ENSG00000288523,ENSG00000255757,ENSG00000256597,ENSG00000256193,ENSG00000256971,ENSG00000256643,ENSG00000287311,ENSG00000256551,ENSG00000256659,ENSG00000276487,ENSG00000265061,ENSG00000181234,ENSG00000279180,ENSG00000265635,ENSG00000257025,ENSG00000256630,ENSG00000255838,ENSG00000256581,ENSG00000151952,ENSG00000249196,ENSG00000277217,ENSG00000256699,ENSG00000280051,ENSG00000256085,ENSG00000286246,ENSG00000256137,ENSG00000286394,ENSG00000280196,ENSG00000251536,ENSG00000256906,ENSG00000279193,ENSG00000276122,ENSG00000250208,ENSG00000280405,ENSG00000111432,ENSG00000242963,ENSG00000259862,ENSG00000125207,ENSG00000279343,ENSG00000279478,ENSG00000060709,ENSG00000279146,ENSG00000279905,ENSG00000256064
chr12	128916481	128916866	12:128916481-128916866	ENSG00000255838,ENSG00000256581,ENSG00000277217,ENSG00000280051,ENSG00000256137,ENSG00000286394
chr12	128919171	128919569	12:128919171-128919569	ENSG00000255838
chr12	128920410	128920943	12:128920410-128920943	ENSG00000189238,ENSG00000287365,ENSG00000279952,ENSG00000287112,ENSG00000286922,ENSG00000255945,ENSG00000199584,ENSG00000257035,ENSG00000256022,ENSG00000288523,ENSG00000255757,ENSG00000256597,ENSG00000256193,ENSG00000256971,ENSG00000256643,ENSG00000287311,ENSG00000256551,ENSG00000256659,ENSG00000276487,ENSG00000265061,ENSG00000181234,ENSG00000279180,ENSG00000265635,ENSG00000257025,ENSG00000256630,ENSG00000255838,ENSG00000256581,ENSG00000151952,ENSG00000249196,ENSG00000277217,ENSG00000256699,ENSG00000280051,ENSG00000256085,ENSG00000286246,ENSG00000256137,ENSG00000286394,ENSG00000280196,ENSG00000251536,ENSG00000256906,ENSG00000279193,ENSG00000276122,ENSG00000250208,ENSG00000280405,ENSG00000111432,ENSG00000242963,ENSG00000259862,ENSG00000279343,ENSG00000279478,ENSG00000060709,ENSG00000279146,ENSG00000279905,ENSG00000256064
chr12	128969483	128969730	12:128969483-128969730	ENSG00000279180,ENSG00000255838,ENSG00000256581,ENSG00000249196,ENSG00000277217,ENSG00000280051,ENSG00000256085
chr12	128976293	128976512	12:128976293-128976512	ENSG00000256581,ENSG00000249196
chr12	129911433	129911806	12:129911433-129911806	ENSG00000265061,ENSG00000181234,ENSG00000151952,ENSG00000256085,ENSG00000286246,ENSG00000256137,ENSG00000286394,ENSG00000280196,ENSG00000251536,ENSG00000242963,ENSG00000259862,ENSG00000279478
chr12	130014108	130014308	12:130014108-130014308	ENSG00000280196,ENSG00000251536,ENSG00000256906,ENSG00000279193,ENSG00000276122,ENSG00000250208,ENSG00000280405,ENSG00000111432,ENSG00000242963,ENSG00000259862,ENSG00000125207,ENSG00000279343,ENSG00000279478
chr12	130031614	130031877	12:130031614-130031877	ENSG00000261650,ENSG00000214039,ENSG00000256298,ENSG00000256906,ENSG00000279193,ENSG00000276122,ENSG00000250208,ENSG00000280405,ENSG00000111432,ENSG00000242963,ENSG00000259862,ENSG00000125207,ENSG00000279343,ENSG00000279905
chr12	130047455	130047655	12:130047455-130047655	ENSG00000261650,ENSG00000214039,ENSG00000256298,ENSG00000256906,ENSG00000279193,ENSG00000276122,ENSG00000250208,ENSG00000280405,ENSG00000111432,ENSG00000242963,ENSG00000259862,ENSG00000125207,ENSG00000279343
chr12	130657400	130657600	12:130657400-130657600	ENSG00000060709,ENSG00000256343
chr12	130748083	130748543	12:130748083-130748543	ENSG00000256298,ENSG00000256906,ENSG00000279193,ENSG00000250208,ENSG00000280405,ENSG00000111432,ENSG00000259862,ENSG00000125207,ENSG00000279343,ENSG00000279478,ENSG00000060709,ENSG00000279146,ENSG00000279905,ENSG00000256064
chr12	130761950	130762290	12:130761950-130762290	ENSG00000060709,ENSG00000279650,ENSG00000279905,ENSG00000256064
chr12	130776253	130776520	12:130776253-130776520	ENSG00000060709,ENSG00000279650
chr12	130818474	130819390	12:130818474-130819390	ENSG00000060709,ENSG00000256299,ENSG00000256250,ENSG00000111450,ENSG00000279650,ENSG00000279146,ENSG00000279905,ENSG00000256064
chr12	130832733	130833257	12:130832733-130833257	ENSG00000111450,ENSG00000279146
chr12	130834956	130835432	12:130834956-130835432	ENSG00000206850,ENSG00000132341,ENSG00000222438,ENSG00000111450,ENSG00000279146
chr12	130838324	130839856	12:130838324-130839856	ENSG00000132341,ENSG00000222438,ENSG00000111450
chr12	130870807	130872804	12:130870807-130872804	ENSG00000206850,ENSG00000132341,ENSG00000222438
chr12	130879126	130879552	12:130879126-130879552	ENSG00000132341
chr12	130880174	130880404	12:130880174-130880404	-
chr12	130916222	130916608	12:130916222-130916608	ENSG00000206850
chr12	130953720	130954399	12:130953720-130954399	ENSG00000279993,ENSG00000279128,ENSG00000279976,ENSG00000279940,ENSG00000111452,ENSG00000206850
chr12	130954583	130954873	12:130954583-130954873	ENSG00000279940,ENSG00000111452
chr12	130965662	130966369	12:130965662-130966369	ENSG00000279993,ENSG00000279128,ENSG00000256151,ENSG00000280002,ENSG00000256204,ENSG00000280200,ENSG00000279976,ENSG00000279940,ENSG00000111452
chr12	130973119	130973479	12:130973119-130973479	ENSG00000256204,ENSG00000280200,ENSG00000279976
chr12	130979793	130980300	12:130979793-130980300	ENSG00000276122,ENSG00000250208,ENSG00000111432,ENSG00000242963,ENSG00000259862,ENSG00000279478,ENSG00000256810,ENSG00000279993,ENSG00000279128,ENSG00000256151,ENSG00000280002,ENSG00000279581,ENSG00000256204,ENSG00000280200,ENSG00000279976,ENSG00000279940,ENSG00000111452,ENSG00000206850,ENSG00000256064
chr12	130981191	130981537	12:130981191-130981537	ENSG00000256151,ENSG00000280002,ENSG00000279581,ENSG00000256204,ENSG00000280200
chr12	131047263	131047930	12:131047263-131047930	ENSG00000256810,ENSG00000279993,ENSG00000279128,ENSG00000279146
chr12	131060809	131061654	12:131060809-131061654	ENSG00000256906,ENSG00000279193,ENSG00000276122,ENSG00000250208,ENSG00000280405,ENSG00000111432,ENSG00000242963,ENSG00000259862,ENSG00000279343,ENSG00000279478,ENSG00000060709,ENSG00000280319,ENSG00000256484,ENSG00000287792,ENSG00000226356,ENSG00000204603,ENSG00000256810,ENSG00000279993,ENSG00000279128,ENSG00000256151,ENSG00000280002,ENSG00000111452,ENSG00000206850,ENSG00000279146,ENSG00000279905,ENSG00000256064
chr12	131063956	131064357	12:131063956-131064357	ENSG00000256810,ENSG00000279993,ENSG00000279128,ENSG00000111452
chr12	131074428	131074957	12:131074428-131074957	ENSG00000111452
chr12	131090841	131093820	12:131090841-131093820	ENSG00000279478,ENSG00000256810,ENSG00000279993,ENSG00000279128,ENSG00000111452
chr12	131101625	131102505	12:131101625-131102505	ENSG00000279193,ENSG00000250208,ENSG00000111432,ENSG00000279478,ENSG00000060709,ENSG00000279153,ENSG00000287639,ENSG00000279388,ENSG00000256484,ENSG00000287792,ENSG00000286462,ENSG00000212251,ENSG00000248703,ENSG00000279746,ENSG00000226356,ENSG00000204603,ENSG00000256810,ENSG00000279993,ENSG00000279128,ENSG00000206850,ENSG00000279905,ENSG00000256064
chr12	131102584	131103186	12:131102584-131103186	-
chr12	131104618	131105102	12:131104618-131105102	ENSG00000226356,ENSG00000204603,ENSG00000279128,ENSG00000206850
chr12	131105530	131106441	12:131105530-131106441	ENSG00000256906,ENSG00000276122,ENSG00000250208,ENSG00000111432,ENSG00000242963,ENSG00000259862,ENSG00000279343,ENSG00000279478,ENSG00000060709,ENSG00000287639,ENSG00000279388,ENSG00000280319,ENSG00000256484,ENSG00000287792,ENSG00000286462,ENSG00000212251,ENSG00000248703,ENSG00000279746,ENSG00000226356,ENSG00000204603,ENSG00000256810,ENSG00000279993,ENSG00000279128,ENSG00000206850,ENSG00000279146,ENSG00000279905,ENSG00000256064
chr12	131112023	131112462	12:131112023-131112462	-
chr12	131112692	131113042	12:131112692-131113042	-
chr12	131129795	131130132	12:131129795-131130132	ENSG00000111452
chr12	131132285	131132616	12:131132285-131132616	-
chr12	131133604	131133804	12:131133604-131133804	-
chr12	131142975	131143589	12:131142975-131143589	ENSG00000204603
chr12	131222244	131222617	12:131222244-131222617	ENSG00000226356,ENSG00000280217,ENSG00000204603
chr12	131232089	131232343	12:131232089-131232343	ENSG00000226356,ENSG00000280217,ENSG00000204603
chr12	131323949	131324159	12:131323949-131324159	ENSG00000256484,ENSG00000287792,ENSG00000286462,ENSG00000212251,ENSG00000248703,ENSG00000279746,ENSG00000226356
chr12	131351486	131351921	12:131351486-131351921	ENSG00000256484,ENSG00000287792,ENSG00000230294,ENSG00000286462,ENSG00000212251,ENSG00000248703,ENSG00000279746,ENSG00000226356
chr12	131418532	131419024	12:131418532-131419024	ENSG00000279388,ENSG00000256209,ENSG00000280319,ENSG00000256484,ENSG00000287792,ENSG00000286462,ENSG00000226356
chr12	131423676	131423881	12:131423676-131423881	ENSG00000279388,ENSG00000280319,ENSG00000256484,ENSG00000287792
chr12	131454675	131455098	12:131454675-131455098	ENSG00000279388,ENSG00000256209,ENSG00000287136,ENSG00000275232,ENSG00000280319,ENSG00000256484,ENSG00000287792,ENSG00000226356
chr12	131511236	131512016	12:131511236-131512016	ENSG00000242963,ENSG00000259862,ENSG00000279343,ENSG00000279478,ENSG00000060709,ENSG00000279153,ENSG00000287639,ENSG00000256258,ENSG00000279455,ENSG00000279388,ENSG00000256209,ENSG00000280319,ENSG00000256484,ENSG00000287792,ENSG00000286462,ENSG00000226356,ENSG00000204603,ENSG00000279146,ENSG00000279905
chr12	131592983	131593368	12:131592983-131593368	ENSG00000279153,ENSG00000287639,ENSG00000256258,ENSG00000279455,ENSG00000255704
chr12	131604398	131604794	12:131604398-131604794	ENSG00000287639,ENSG00000256258,ENSG00000279455,ENSG00000255704
chr12	131609028	131609473	12:131609028-131609473	ENSG00000287639,ENSG00000256258,ENSG00000279455,ENSG00000255704
chr12	131613632	131614034	12:131613632-131614034	ENSG00000279153,ENSG00000287639,ENSG00000256258,ENSG00000279455
chr12	131667135	131667431	12:131667135-131667431	ENSG00000243499,ENSG00000249926,ENSG00000212154,ENSG00000279153,ENSG00000287639,ENSG00000256424,ENSG00000212251,ENSG00000248703,ENSG00000279746,ENSG00000226356
chr12	131673292	131673508	12:131673292-131673508	ENSG00000243499,ENSG00000249926,ENSG00000212154,ENSG00000279153,ENSG00000287639,ENSG00000256424,ENSG00000212251,ENSG00000248703,ENSG00000279746
chr12	131673557	131674013	12:131673557-131674013	ENSG00000243499,ENSG00000249926,ENSG00000212154,ENSG00000279153,ENSG00000287639,ENSG00000256424,ENSG00000212251,ENSG00000248703,ENSG00000279746
chr12	131681858	131682836	12:131681858-131682836	ENSG00000243499,ENSG00000249926,ENSG00000212154,ENSG00000279153,ENSG00000287639,ENSG00000256424,ENSG00000256258,ENSG00000279455,ENSG00000286462,ENSG00000212251,ENSG00000248703,ENSG00000279746,ENSG00000226356
chr12	131683400	131683600	12:131683400-131683600	ENSG00000279153,ENSG00000287639
chr12	131683838	131684304	12:131683838-131684304	ENSG00000249926,ENSG00000212154,ENSG00000279153,ENSG00000287639,ENSG00000256424
chr12	131710584	131711519	12:131710584-131711519	ENSG00000255933,ENSG00000061936
chr12	131711826	131712121	12:131711826-131712121	ENSG00000061936
chr12	131755320	131755612	12:131755320-131755612	ENSG00000255933,ENSG00000061936
chr12	131773494	131774065	12:131773494-131774065	ENSG00000255933
chr12	131783851	131784506	12:131783851-131784506	ENSG00000255933,ENSG00000061936
chr12	131803876	131804789	12:131803876-131804789	ENSG00000200516,ENSG00000061936
chr12	131808816	131809269	12:131808816-131809269	ENSG00000200516
chr12	131818952	131819705	12:131818952-131819705	ENSG00000208892,ENSG00000198598,ENSG00000200483,ENSG00000200516,ENSG00000255933,ENSG00000279153,ENSG00000287639
chr12	131828009	131829726	12:131828009-131829726	ENSG00000198598,ENSG00000200483
chr12	131830013	131831493	12:131830013-131831493	ENSG00000198598
chr12	131852446	131852880	12:131852446-131852880	ENSG00000256955
chr12	131860547	131861365	12:131860547-131861365	ENSG00000256955,ENSG00000198598
chr12	131879532	131879987	12:131879532-131879987	-
chr12	131883097	131883545	12:131883097-131883545	-
chr12	131894226	131895052	12:131894226-131895052	ENSG00000273568,ENSG00000177192,ENSG00000255992,ENSG00000279283,ENSG00000177169
chr12	131895437	131896946	12:131895437-131896946	ENSG00000208892,ENSG00000183495,ENSG00000273568,ENSG00000177192,ENSG00000255992,ENSG00000279283,ENSG00000177169
chr12	131924483	131925343	12:131924483-131925343	ENSG00000177192,ENSG00000255992,ENSG00000177169
chr12	131928455	131930414	12:131928455-131930414	ENSG00000273568,ENSG00000177192,ENSG00000255992,ENSG00000177169
chr12	131949398	131950856	12:131949398-131950856	ENSG00000256804,ENSG00000208892,ENSG00000183495,ENSG00000273568,ENSG00000177192,ENSG00000255992,ENSG00000177169,ENSG00000255933
chr12	131985142	131985911	12:131985142-131985911	ENSG00000208892
chr12	132056977	132057272	12:132056977-132057272	ENSG00000208892,ENSG00000183495
chr12	132063482	132063864	12:132063482-132063864	ENSG00000208892,ENSG00000183495
chr12	132064762	132065066	12:132064762-132065066	ENSG00000208892,ENSG00000183495
chr12	132065851	132066817	12:132065851-132066817	ENSG00000279640,ENSG00000208892,ENSG00000183495
chr12	132070381	132070595	12:132070381-132070595	ENSG00000183495
chr12	132070861	132071499	12:132070861-132071499	ENSG00000279640,ENSG00000185684,ENSG00000274670,ENSG00000257000,ENSG00000208892,ENSG00000183495
chr12	132071799	132072149	12:132071799-132072149	ENSG00000279640,ENSG00000208892,ENSG00000183495
chr12	132083738	132084591	12:132083738-132084591	ENSG00000256804,ENSG00000279640,ENSG00000185684,ENSG00000274670,ENSG00000257000,ENSG00000208892,ENSG00000183495
chr12	132084725	132085518	12:132084725-132085518	ENSG00000256804,ENSG00000279640,ENSG00000185684,ENSG00000274670,ENSG00000257000
chr12	132143649	132144979	12:132143649-132144979	ENSG00000184967,ENSG00000185163,ENSG00000256804,ENSG00000279640
chr12	132145158	132145358	12:132145158-132145358	ENSG00000184967,ENSG00000185163
chr12	132153722	132154667	12:132153722-132154667	ENSG00000182870,ENSG00000279480,ENSG00000256943,ENSG00000256542,ENSG00000278872,ENSG00000277011,ENSG00000279113,ENSG00000279704,ENSG00000279023,ENSG00000280150,ENSG00000204583,ENSG00000187848,ENSG00000276693,ENSG00000184967,ENSG00000185163,ENSG00000256804,ENSG00000279640
chr12	132155332	132155651	12:132155332-132155651	ENSG00000276693,ENSG00000184967
chr12	132178272	132178657	12:132178272-132178657	ENSG00000279480,ENSG00000276693
chr12	132186311	132186549	12:132186311-132186549	ENSG00000256312,ENSG00000279480,ENSG00000256576
chr12	132189147	132190368	12:132189147-132190368	ENSG00000256312,ENSG00000182870,ENSG00000279480,ENSG00000256943,ENSG00000256542,ENSG00000278872,ENSG00000277011,ENSG00000279113,ENSG00000279704,ENSG00000279023,ENSG00000280150,ENSG00000256576,ENSG00000276693,ENSG00000184967,ENSG00000256804,ENSG00000279640
chr12	132323388	132323588	12:132323388-132323588	ENSG00000182870,ENSG00000256943,ENSG00000256542,ENSG00000278872,ENSG00000277011,ENSG00000255916,ENSG00000279113,ENSG00000279704
chr12	132342490	132342692	12:132342490-132342692	ENSG00000256943,ENSG00000256542,ENSG00000278872,ENSG00000277011,ENSG00000255916,ENSG00000279113,ENSG00000286008,ENSG00000279704,ENSG00000279023,ENSG00000280150
chr12	132393494	132393757	12:132393494-132393757	ENSG00000279704,ENSG00000279023,ENSG00000280150
chr12	132393883	132394573	12:132393883-132394573	ENSG00000182870,ENSG00000256943,ENSG00000256542,ENSG00000278872,ENSG00000277011,ENSG00000279113,ENSG00000279704,ENSG00000279023,ENSG00000280150
chr12	132414844	132415359	12:132414844-132415359	ENSG00000279023,ENSG00000280150,ENSG00000204583,ENSG00000187848,ENSG00000280311
chr12	132423348	132423613	12:132423348-132423613	ENSG00000274373
chr12	132427503	132427781	12:132427503-132427781	ENSG00000274373
chr12	132428165	132429751	12:132428165-132429751	ENSG00000256943,ENSG00000256542,ENSG00000278872,ENSG00000277011,ENSG00000279113,ENSG00000279704,ENSG00000279023,ENSG00000280150,ENSG00000274373,ENSG00000256783,ENSG00000256875,ENSG00000279700,ENSG00000277052,ENSG00000204583,ENSG00000187848,ENSG00000280311
chr12	132430223	132430781	12:132430223-132430781	ENSG00000274373
chr12	132437162	132437396	12:132437162-132437396	-
chr12	132437659	132437888	12:132437659-132437888	-
chr12	132438039	132438266	12:132438039-132438266	-
chr12	132439402	132440044	12:132439402-132440044	ENSG00000278872,ENSG00000277011,ENSG00000279023,ENSG00000280150,ENSG00000274373,ENSG00000256783
chr12	132444551	132446647	12:132444551-132446647	ENSG00000256943,ENSG00000256542,ENSG00000278872,ENSG00000277011,ENSG00000279113,ENSG00000279704,ENSG00000279023,ENSG00000280150,ENSG00000256783,ENSG00000256875,ENSG00000277052
chr12	132447883	132448092	12:132447883-132448092	-
chr12	132451126	132451614	12:132451126-132451614	ENSG00000256783,ENSG00000256875
chr12	132462828	132463204	12:132462828-132463204	-
chr12	132467545	132468195	12:132467545-132468195	ENSG00000256783,ENSG00000256875
chr12	132471021	132471495	12:132471021-132471495	ENSG00000256783,ENSG00000256875
chr12	132475405	132475665	12:132475405-132475665	-
chr12	132476893	132477526	12:132476893-132477526	ENSG00000279023,ENSG00000280150,ENSG00000256783,ENSG00000256875
chr12	132477591	132478215	12:132477591-132478215	-
chr12	132478694	132479168	12:132478694-132479168	ENSG00000256875
chr12	132480778	132481032	12:132480778-132481032	-
chr12	132481316	132482355	12:132481316-132482355	ENSG00000250208,ENSG00000111432,ENSG00000182870,ENSG00000279480,ENSG00000256943,ENSG00000256542,ENSG00000278872,ENSG00000277011,ENSG00000279113,ENSG00000279704,ENSG00000279023,ENSG00000280150,ENSG00000256783,ENSG00000256875,ENSG00000112787,ENSG00000280287,ENSG00000279700,ENSG00000277052,ENSG00000204583,ENSG00000187848,ENSG00000280311,ENSG00000255919,ENSG00000227059,ENSG00000239190,ENSG00000238443,ENSG00000276693,ENSG00000256804,ENSG00000279640,ENSG00000208892
chr12	132482786	132483099	12:132482786-132483099	-
chr12	132488432	132490369	12:132488432-132490369	ENSG00000112787
chr12	132490477	132491030	12:132490477-132491030	-
chr12	132500080	132500539	12:132500080-132500539	-
chr12	132502685	132502885	12:132502685-132502885	-
chr12	132503838	132504038	12:132503838-132504038	-
chr12	132504831	132505675	12:132504831-132505675	ENSG00000256943,ENSG00000256542,ENSG00000278872,ENSG00000277011,ENSG00000279704,ENSG00000279023,ENSG00000280150,ENSG00000112787,ENSG00000280287,ENSG00000279700,ENSG00000277052,ENSG00000204583,ENSG00000187848,ENSG00000280311
chr12	132506762	132507302	12:132506762-132507302	ENSG00000112787
chr12	132508039	132508415	12:132508039-132508415	-
chr12	132513855	132514089	12:132513855-132514089	-
chr12	132514442	132514698	12:132514442-132514698	-
chr12	132517817	132518213	12:132517817-132518213	-
chr12	132519326	132519565	12:132519326-132519565	-
chr12	132520677	132521384	12:132520677-132521384	-
chr12	132521573	132521802	12:132521573-132521802	-
chr12	132523557	132524273	12:132523557-132524273	-
chr12	132527317	132527517	12:132527317-132527517	-
chr12	132529888	132530285	12:132529888-132530285	-
chr12	132537181	132537582	12:132537181-132537582	ENSG00000280287
chr12	132538125	132538822	12:132538125-132538822	-
chr12	132558191	132558476	12:132558191-132558476	ENSG00000280287,ENSG00000279700
chr12	132558699	132559090	12:132558699-132559090	ENSG00000280287,ENSG00000279700
chr12	132559150	132559461	12:132559150-132559461	ENSG00000280287,ENSG00000279700
chr12	132559868	132561483	12:132559868-132561483	ENSG00000280287,ENSG00000279700,ENSG00000277052
chr12	132593949	132594390	12:132593949-132594390	ENSG00000279700,ENSG00000277052,ENSG00000277186,ENSG00000204583,ENSG00000187848,ENSG00000280311
chr12	132595544	132595966	12:132595544-132595966	ENSG00000277052,ENSG00000277186,ENSG00000204583,ENSG00000187848
chr12	132600457	132600973	12:132600457-132600973	ENSG00000277052,ENSG00000204583,ENSG00000187848,ENSG00000280311
chr12	132614931	132615242	12:132614931-132615242	ENSG00000204583,ENSG00000187848,ENSG00000280311
chr12	132632901	132633206	12:132632901-132633206	ENSG00000280311,ENSG00000177084
chr12	132686717	132688173	12:132686717-132688173	ENSG00000177084,ENSG00000176894,ENSG00000256632,ENSG00000247077,ENSG00000201469,ENSG00000256108
chr12	132710039	132711593	12:132710039-132711593	ENSG00000247077,ENSG00000201469,ENSG00000176915,ENSG00000256108
chr12	132760516	132762765	12:132760516-132762765	ENSG00000201469,ENSG00000176915,ENSG00000252079,ENSG00000256108
chr12	132766705	132767299	12:132766705-132767299	ENSG00000176915,ENSG00000256108
chr12	132768200	132768811	12:132768200-132768811	ENSG00000176915,ENSG00000256108
chr12	132770014	132770600	12:132770014-132770600	ENSG00000201469,ENSG00000176915,ENSG00000278949,ENSG00000252079,ENSG00000090615,ENSG00000256108
chr12	132771197	132771703	12:132771197-132771703	ENSG00000090615,ENSG00000256108
chr12	132772297	132773502	12:132772297-132773502	ENSG00000201469,ENSG00000176915,ENSG00000239190,ENSG00000238443,ENSG00000252269,ENSG00000256563,ENSG00000278949,ENSG00000252079,ENSG00000232888,ENSG00000090615,ENSG00000256108
chr12	132824144	132824494	12:132824144-132824494	ENSG00000278949,ENSG00000252079,ENSG00000232888,ENSG00000090615
chr12	132827760	132829433	12:132827760-132829433	ENSG00000278949,ENSG00000252079,ENSG00000232888,ENSG00000090615
chr12	132887011	132888385	12:132887011-132888385	ENSG00000279466,ENSG00000279817,ENSG00000196387,ENSG00000255919,ENSG00000227059,ENSG00000239190,ENSG00000238443,ENSG00000198040,ENSG00000255807,ENSG00000246394,ENSG00000252269,ENSG00000198393,ENSG00000256563,ENSG00000196458,ENSG00000255703,ENSG00000236617,ENSG00000278949,ENSG00000252079,ENSG00000232888,ENSG00000072609
chr12	132904726	132905068	12:132904726-132905068	ENSG00000255703,ENSG00000278949,ENSG00000072609
chr12	132908065	132909179	12:132908065-132909179	ENSG00000279466,ENSG00000279817,ENSG00000196387,ENSG00000271963,ENSG00000090612,ENSG00000255919,ENSG00000227059,ENSG00000239190,ENSG00000238443,ENSG00000198040,ENSG00000255807,ENSG00000246394,ENSG00000252269,ENSG00000198393,ENSG00000256563,ENSG00000196458,ENSG00000250790,ENSG00000255703,ENSG00000236617,ENSG00000278949,ENSG00000252079,ENSG00000232888,ENSG00000072609,ENSG00000256108
chr12	133129649	133131027	12:133129649-133131027	ENSG00000279466,ENSG00000279817,ENSG00000196387,ENSG00000214029,ENSG00000271963,ENSG00000240991,ENSG00000256223,ENSG00000256825,ENSG00000090612,ENSG00000255919,ENSG00000227059,ENSG00000239190,ENSG00000238443,ENSG00000198040,ENSG00000255807,ENSG00000246394,ENSG00000252269,ENSG00000198393,ENSG00000256563,ENSG00000196458
chr12	133181220	133181901	12:133181220-133181901	ENSG00000279466,ENSG00000279817,ENSG00000196387,ENSG00000271963,ENSG00000090612,ENSG00000255919,ENSG00000227059,ENSG00000239190,ENSG00000238443,ENSG00000198040,ENSG00000255807,ENSG00000246394,ENSG00000252269,ENSG00000198393,ENSG00000256563,ENSG00000196458
chr13	19439107	19439370	13:19439107-19439370	ENSG00000280208,ENSG00000233905,ENSG00000229788,ENSG00000235876,ENSG00000231914,ENSG00000226361,ENSG00000228797,ENSG00000230931,ENSG00000204718,ENSG00000227784,ENSG00000244155,ENSG00000227568,ENSG00000225016,ENSG00000206192,ENSG00000242756,ENSG00000223024,ENSG00000206787,ENSG00000235500,ENSG00000231358,ENSG00000226057,ENSG00000232685,ENSG00000229375,ENSG00000187721,ENSG00000223625,ENSG00000132958,ENSG00000237164,ENSG00000229791,ENSG00000231184,ENSG00000224976,ENSG00000236834,ENSG00000215349,ENSG00000237636,ENSG00000227879,ENSG00000121388,ENSG00000198033,ENSG00000278337,ENSG00000229147,ENSG00000234894,ENSG00000224778,ENSG00000252287,ENSG00000287861,ENSG00000226619
chr13	19564806	19565347	13:19564806-19565347	ENSG00000279924,ENSG00000279081,ENSG00000284679,ENSG00000279124,ENSG00000229788,ENSG00000228797,ENSG00000230931,ENSG00000204718,ENSG00000244155,ENSG00000227568,ENSG00000225016,ENSG00000206787,ENSG00000235500,ENSG00000226057,ENSG00000232685,ENSG00000229375,ENSG00000187721,ENSG00000238132,ENSG00000225316,ENSG00000215572,ENSG00000232894,ENSG00000223625,ENSG00000132958,ENSG00000229791,ENSG00000231184,ENSG00000224976,ENSG00000236834,ENSG00000215349,ENSG00000237636,ENSG00000227879,ENSG00000121388,ENSG00000198033,ENSG00000278337,ENSG00000229147,ENSG00000234894,ENSG00000224778,ENSG00000287861
chr13	19586509	19587615	13:19586509-19587615	ENSG00000279924,ENSG00000279516,ENSG00000279081,ENSG00000284679,ENSG00000280208,ENSG00000279124,ENSG00000279730,ENSG00000279231,ENSG00000268486,ENSG00000215604,ENSG00000270496,ENSG00000233905,ENSG00000229788,ENSG00000235876,ENSG00000231914,ENSG00000226361,ENSG00000228797,ENSG00000230931,ENSG00000204718,ENSG00000227784,ENSG00000244155,ENSG00000227568,ENSG00000225016,ENSG00000206192,ENSG00000242756,ENSG00000223024,ENSG00000206787,ENSG00000235500,ENSG00000226250,ENSG00000231358,ENSG00000226057,ENSG00000232685,ENSG00000229375,ENSG00000187721,ENSG00000233469,ENSG00000275014,ENSG00000226352,ENSG00000238132,ENSG00000225316,ENSG00000215572,ENSG00000232894,ENSG00000223625,ENSG00000132958,ENSG00000237164,ENSG00000229791,ENSG00000231184,ENSG00000224976,ENSG00000236834,ENSG00000215349,ENSG00000237636,ENSG00000227879,ENSG00000121388,ENSG00000198033,ENSG00000278337,ENSG00000229147,ENSG00000234894,ENSG00000224778,ENSG00000252287,ENSG00000287861,ENSG00000226619
chr13	19591628	19592365	13:19591628-19592365	ENSG00000279516,ENSG00000279081,ENSG00000279124,ENSG00000279231,ENSG00000268486,ENSG00000270496,ENSG00000231238,ENSG00000229788,ENSG00000235876,ENSG00000231914,ENSG00000226361,ENSG00000228797,ENSG00000230931,ENSG00000204718,ENSG00000227784,ENSG00000244155,ENSG00000227568,ENSG00000225016,ENSG00000206192,ENSG00000242756,ENSG00000223024,ENSG00000206787,ENSG00000235500,ENSG00000226250,ENSG00000231358,ENSG00000226057,ENSG00000232685,ENSG00000229375,ENSG00000187721,ENSG00000238132,ENSG00000225316,ENSG00000215572,ENSG00000232894,ENSG00000223625,ENSG00000132958,ENSG00000237164,ENSG00000229791,ENSG00000231184,ENSG00000224976,ENSG00000236834,ENSG00000215349,ENSG00000237636,ENSG00000227879,ENSG00000121388,ENSG00000198033,ENSG00000278337,ENSG00000229147,ENSG00000234894,ENSG00000224778,ENSG00000252287,ENSG00000287861,ENSG00000226619
chr13	19597547	19597829	13:19597547-19597829	ENSG00000279124,ENSG00000279730,ENSG00000215604,ENSG00000270496,ENSG00000229788,ENSG00000231914,ENSG00000226361,ENSG00000228797,ENSG00000230931,ENSG00000204718,ENSG00000244155,ENSG00000227568,ENSG00000225016,ENSG00000242756,ENSG00000206787,ENSG00000235500,ENSG00000231358,ENSG00000226057,ENSG00000232685,ENSG00000229375,ENSG00000187721,ENSG00000132958,ENSG00000229791,ENSG00000231184,ENSG00000224976,ENSG00000236834,ENSG00000215349,ENSG00000237636,ENSG00000121388,ENSG00000198033,ENSG00000278337,ENSG00000229147,ENSG00000234894,ENSG00000224778,ENSG00000252287,ENSG00000287861
chr13	19601693	19602700	13:19601693-19602700	ENSG00000279924,ENSG00000279516,ENSG00000279081,ENSG00000284679,ENSG00000280208,ENSG00000279124,ENSG00000279730,ENSG00000279231,ENSG00000268486,ENSG00000233905,ENSG00000229788,ENSG00000235876,ENSG00000231914,ENSG00000226361,ENSG00000228797,ENSG00000230931,ENSG00000204718,ENSG00000227784,ENSG00000244155,ENSG00000227568,ENSG00000225016,ENSG00000206192,ENSG00000242756,ENSG00000223024,ENSG00000206787,ENSG00000235500,ENSG00000226250,ENSG00000231358,ENSG00000226057,ENSG00000232685,ENSG00000229375,ENSG00000187721,ENSG00000275014,ENSG00000226352,ENSG00000223625,ENSG00000132958,ENSG00000237164,ENSG00000229791,ENSG00000231184,ENSG00000224976,ENSG00000236834,ENSG00000215349,ENSG00000237636,ENSG00000227879,ENSG00000121388,ENSG00000198033,ENSG00000278337,ENSG00000229147,ENSG00000234894,ENSG00000224778,ENSG00000252287,ENSG00000287861,ENSG00000226619
chr13	19633063	19634887	13:19633063-19634887	ENSG00000279924,ENSG00000279516,ENSG00000279081,ENSG00000284679,ENSG00000280208,ENSG00000279124,ENSG00000279730,ENSG00000279231,ENSG00000268486,ENSG00000270496,ENSG00000233905,ENSG00000229788,ENSG00000235876,ENSG00000231914,ENSG00000226361,ENSG00000228797,ENSG00000230931,ENSG00000204718,ENSG00000227784,ENSG00000244155,ENSG00000227568,ENSG00000225016,ENSG00000206192,ENSG00000242756,ENSG00000223024,ENSG00000206787,ENSG00000235500,ENSG00000226250,ENSG00000231358,ENSG00000226057,ENSG00000232685,ENSG00000229375,ENSG00000187721,ENSG00000275964,ENSG00000132950,ENSG00000233469,ENSG00000275014,ENSG00000121390,ENSG00000226352,ENSG00000196199,ENSG00000223625,ENSG00000132958,ENSG00000237164,ENSG00000229791,ENSG00000231184,ENSG00000224976,ENSG00000236834,ENSG00000215349,ENSG00000237636,ENSG00000227879,ENSG00000121388,ENSG00000198033,ENSG00000278337,ENSG00000229147,ENSG00000234894,ENSG00000224778,ENSG00000252287,ENSG00000287861,ENSG00000226619
chr13	19773977	19774397	13:19773977-19774397	ENSG00000233469,ENSG00000275014,ENSG00000121390,ENSG00000226352
chr13	19781908	19783380	13:19781908-19783380	ENSG00000279081,ENSG00000229788,ENSG00000206192,ENSG00000242756,ENSG00000235500,ENSG00000275964,ENSG00000132950,ENSG00000233469,ENSG00000275014,ENSG00000121390,ENSG00000226352
chr13	19794095	19794560	13:19794095-19794560	ENSG00000280208,ENSG00000268486,ENSG00000229788,ENSG00000228797,ENSG00000227784,ENSG00000233469,ENSG00000275014,ENSG00000121390,ENSG00000226352,ENSG00000287861
chr13	19845639	19846111	13:19845639-19846111	ENSG00000279924,ENSG00000279081,ENSG00000268486,ENSG00000206192,ENSG00000275964,ENSG00000223576,ENSG00000132950,ENSG00000233469,ENSG00000275014,ENSG00000226352,ENSG00000224778
chr13	19861010	19861316	13:19861010-19861316	ENSG00000215604,ENSG00000275964,ENSG00000132950
chr13	19862011	19865160	13:19862011-19865160	ENSG00000284679,ENSG00000279231,ENSG00000215604,ENSG00000226361,ENSG00000227784,ENSG00000206192,ENSG00000242756,ENSG00000275964,ENSG00000223576,ENSG00000132950,ENSG00000233469,ENSG00000275014,ENSG00000121390,ENSG00000226352,ENSG00000224778
chr13	19957178	19960823	13:19957178-19960823	ENSG00000279924,ENSG00000279516,ENSG00000229788,ENSG00000226361,ENSG00000227784,ENSG00000244155,ENSG00000206192,ENSG00000226250,ENSG00000231358,ENSG00000226057,ENSG00000232685,ENSG00000229375,ENSG00000187721,ENSG00000121741,ENSG00000275964,ENSG00000132950,ENSG00000233469,ENSG00000275014,ENSG00000226352,ENSG00000224976,ENSG00000236834,ENSG00000237636,ENSG00000227879,ENSG00000121388,ENSG00000198033,ENSG00000234894,ENSG00000287861,ENSG00000226619
chr13	19984718	19984918	13:19984718-19984918	ENSG00000231238
chr13	20024771	20024973	13:20024771-20024973	ENSG00000121741
chr13	20049722	20050045	13:20049722-20050045	ENSG00000268486
chr13	20073689	20074234	13:20073689-20074234	ENSG00000279924,ENSG00000279516,ENSG00000279081,ENSG00000280208,ENSG00000268486,ENSG00000229788,ENSG00000227784,ENSG00000227568,ENSG00000225016,ENSG00000206192,ENSG00000206787,ENSG00000232685,ENSG00000187721,ENSG00000279951,ENSG00000237672,ENSG00000121741,ENSG00000275014,ENSG00000226352,ENSG00000224976,ENSG00000236834,ENSG00000215349,ENSG00000278337,ENSG00000229147,ENSG00000234894,ENSG00000287861
chr13	20077103	20077432	13:20077103-20077432	ENSG00000279516,ENSG00000276183,ENSG00000270496,ENSG00000279951,ENSG00000237672,ENSG00000121741
chr13	20100792	20101263	13:20100792-20101263	ENSG00000279516,ENSG00000279730,ENSG00000229788,ENSG00000236076,ENSG00000279951
chr13	20102765	20103225	13:20102765-20103225	ENSG00000279730,ENSG00000236076,ENSG00000279951
chr13	20105057	20105539	13:20105057-20105539	ENSG00000279924,ENSG00000270496,ENSG00000236076,ENSG00000279951
chr13	20118326	20119867	13:20118326-20119867	ENSG00000279124,ENSG00000279231,ENSG00000268486,ENSG00000226057,ENSG00000232685,ENSG00000236076,ENSG00000279951
chr13	20120406	20121545	13:20120406-20121545	ENSG00000279516,ENSG00000279124,ENSG00000279231,ENSG00000229788,ENSG00000228797,ENSG00000230931,ENSG00000244155,ENSG00000227568,ENSG00000225016,ENSG00000206787,ENSG00000235500,ENSG00000226057,ENSG00000232685,ENSG00000229375,ENSG00000187721,ENSG00000279951,ENSG00000231184,ENSG00000278337,ENSG00000229147,ENSG00000224778,ENSG00000226619
chr13	20126405	20129034	13:20126405-20129034	ENSG00000279924,ENSG00000284679,ENSG00000279124,ENSG00000279730,ENSG00000279231,ENSG00000229788,ENSG00000235876,ENSG00000231914,ENSG00000204718,ENSG00000206192,ENSG00000206787,ENSG00000226057,ENSG00000232685,ENSG00000229375,ENSG00000121743,ENSG00000279951,ENSG00000215349,ENSG00000224778
chr13	20136816	20137090	13:20136816-20137090	-
chr13	20157323	20157804	13:20157323-20157804	ENSG00000279231,ENSG00000231238,ENSG00000121743
chr13	20160497	20161950	13:20160497-20161950	ENSG00000279081,ENSG00000242756,ENSG00000121743,ENSG00000279951
chr13	20163350	20163853	13:20163350-20163853	ENSG00000279081,ENSG00000121743,ENSG00000279951
chr13	20166666	20166866	13:20166666-20166866	ENSG00000276183,ENSG00000121743
chr13	20174532	20175595	13:20174532-20175595	ENSG00000279924,ENSG00000279516,ENSG00000279081,ENSG00000284679,ENSG00000280208,ENSG00000279124,ENSG00000279730,ENSG00000279231,ENSG00000231238,ENSG00000229788,ENSG00000235876,ENSG00000231914,ENSG00000226361,ENSG00000228797,ENSG00000230931,ENSG00000204718,ENSG00000227784,ENSG00000244155,ENSG00000227568,ENSG00000225016,ENSG00000206192,ENSG00000242756,ENSG00000223024,ENSG00000206787,ENSG00000235500,ENSG00000226250,ENSG00000231358,ENSG00000226057,ENSG00000232685,ENSG00000229375,ENSG00000187721,ENSG00000235076,ENSG00000236704,ENSG00000233524,ENSG00000222726,ENSG00000238286,ENSG00000263978,ENSG00000121742,ENSG00000279065,ENSG00000165474,ENSG00000260131,ENSG00000226633,ENSG00000121743,ENSG00000279951,ENSG00000233469,ENSG00000275014,ENSG00000226352,ENSG00000223625,ENSG00000132958,ENSG00000237164,ENSG00000229791,ENSG00000231184,ENSG00000224976,ENSG00000236834,ENSG00000215349,ENSG00000237636,ENSG00000227879,ENSG00000121388,ENSG00000198033,ENSG00000278337,ENSG00000229147,ENSG00000234894,ENSG00000224778,ENSG00000252287,ENSG00000287861,ENSG00000226619
chr13	20178401	20178665	13:20178401-20178665	ENSG00000260131,ENSG00000226633
chr13	20182224	20182580	13:20182224-20182580	ENSG00000268486,ENSG00000279065,ENSG00000165474,ENSG00000260131,ENSG00000226633
chr13	20189119	20189541	13:20189119-20189541	ENSG00000270496,ENSG00000279065,ENSG00000165474,ENSG00000260131
chr13	20191604	20193808	13:20191604-20193808	ENSG00000279065,ENSG00000165474
chr13	20194270	20194520	13:20194270-20194520	ENSG00000279065,ENSG00000165474
chr13	20337913	20338386	13:20337913-20338386	ENSG00000279924,ENSG00000284679,ENSG00000276183,ENSG00000215604,ENSG00000270496,ENSG00000231238,ENSG00000229788,ENSG00000230931,ENSG00000206192,ENSG00000226250,ENSG00000226057,ENSG00000232685,ENSG00000263978,ENSG00000121742,ENSG00000237636,ENSG00000234894
chr13	20339482	20339783	13:20339482-20339783	ENSG00000284679,ENSG00000276183,ENSG00000215604,ENSG00000231238
chr13	20351260	20351918	13:20351260-20351918	ENSG00000279081,ENSG00000284679,ENSG00000280208,ENSG00000276183,ENSG00000204718,ENSG00000231358,ENSG00000263978,ENSG00000121742
chr13	20353951	20354362	13:20353951-20354362	ENSG00000279081,ENSG00000284679,ENSG00000280208,ENSG00000276183,ENSG00000230931,ENSG00000204718,ENSG00000231358,ENSG00000263978,ENSG00000121742
chr13	20359269	20359657	13:20359269-20359657	ENSG00000215604,ENSG00000121742
chr13	20363222	20363594	13:20363222-20363594	ENSG00000279081,ENSG00000263978,ENSG00000121742
chr13	20387491	20387691	13:20387491-20387691	ENSG00000263978
chr13	20387732	20387962	13:20387732-20387962	ENSG00000263978
chr13	20400846	20401242	13:20400846-20401242	ENSG00000270496,ENSG00000263978,ENSG00000121742
chr13	20411894	20412372	13:20411894-20412372	ENSG00000215604,ENSG00000227568,ENSG00000225016,ENSG00000223024,ENSG00000263978,ENSG00000121742
chr13	20475920	20476125	13:20475920-20476125	-
chr13	20495032	20496091	13:20495032-20496091	ENSG00000236704,ENSG00000222726,ENSG00000238286
chr13	20496187	20496394	13:20496187-20496394	-
chr13	20500871	20501611	13:20500871-20501611	ENSG00000215604,ENSG00000222726,ENSG00000238286,ENSG00000165475
chr13	20521316	20521540	13:20521316-20521540	ENSG00000165475
chr13	20523679	20523886	13:20523679-20523886	ENSG00000165475
chr13	20525072	20526945	13:20525072-20526945	ENSG00000280208,ENSG00000233524,ENSG00000222726,ENSG00000238286,ENSG00000032742,ENSG00000277020,ENSG00000165475
chr13	20528408	20529077	13:20528408-20529077	ENSG00000280208,ENSG00000233524,ENSG00000222726,ENSG00000238286,ENSG00000032742,ENSG00000277020,ENSG00000165475
chr13	20538621	20538941	13:20538621-20538941	ENSG00000279730,ENSG00000268486,ENSG00000231238,ENSG00000222726,ENSG00000238286
chr13	20544242	20544826	13:20544242-20544826	ENSG00000222726,ENSG00000238286
chr13	20546397	20547040	13:20546397-20547040	ENSG00000279924,ENSG00000280208,ENSG00000229788,ENSG00000206192,ENSG00000231358,ENSG00000233524,ENSG00000222726,ENSG00000238286,ENSG00000032742
chr13	20565146	20565411	13:20565146-20565411	ENSG00000032742,ENSG00000277020
chr13	20566447	20567814	13:20566447-20567814	ENSG00000279081,ENSG00000279231,ENSG00000230931,ENSG00000223024,ENSG00000233524,ENSG00000172458,ENSG00000278291,ENSG00000222726,ENSG00000238286,ENSG00000032742,ENSG00000277020,ENSG00000165475,ENSG00000226619
chr13	20702481	20704472	13:20702481-20704472	ENSG00000231238,ENSG00000233524,ENSG00000279135,ENSG00000172458,ENSG00000278291,ENSG00000222726,ENSG00000238286
chr13	20712619	20712928	13:20712619-20712928	ENSG00000236704,ENSG00000233524,ENSG00000279135,ENSG00000172458,ENSG00000278291
chr13	20713853	20714053	13:20713853-20714053	ENSG00000279135
chr13	20721566	20722335	13:20721566-20722335	ENSG00000233524,ENSG00000279135
chr13	20723403	20723703	13:20723403-20723703	ENSG00000233524,ENSG00000279135
chr13	20772912	20774245	13:20772912-20774245	ENSG00000279730,ENSG00000275485,ENSG00000233524,ENSG00000150456,ENSG00000279135
chr13	20798008	20798399	13:20798008-20798399	ENSG00000268486,ENSG00000233524
chr13	20828475	20829003	13:20828475-20829003	ENSG00000279135
chr13	20901866	20903324	13:20901866-20903324	ENSG00000276183,ENSG00000236704,ENSG00000132953,ENSG00000233524,ENSG00000222726
chr13	20924954	20925154	13:20924954-20925154	ENSG00000231238,ENSG00000236704
chr13	20943097	20944018	13:20943097-20944018	ENSG00000206192,ENSG00000230022,ENSG00000226908,ENSG00000277077,ENSG00000235438,ENSG00000173141,ENSG00000165480,ENSG00000150459,ENSG00000252128,ENSG00000225585,ENSG00000180172,ENSG00000213621,ENSG00000234363,ENSG00000233780,ENSG00000236704
chr13	20945775	20946594	13:20945775-20946594	ENSG00000225585,ENSG00000180172,ENSG00000213621,ENSG00000234363,ENSG00000233780
chr13	20993758	20994234	13:20993758-20994234	ENSG00000233851,ENSG00000213621,ENSG00000234363
chr13	21010558	21010966	13:21010558-21010966	ENSG00000231238,ENSG00000233851
chr13	21016859	21018455	13:21016859-21018455	ENSG00000225585,ENSG00000201821,ENSG00000233851,ENSG00000150457,ENSG00000213621,ENSG00000234363
chr13	21022221	21022558	13:21022221-21022558	ENSG00000231238,ENSG00000150457
chr13	21025554	21025939	13:21025554-21025939	ENSG00000150457
chr13	21033920	21034276	13:21033920-21034276	ENSG00000201821
chr13	21039023	21039781	13:21039023-21039781	ENSG00000201821
chr13	21040628	21041215	13:21040628-21041215	ENSG00000201821
chr13	21050274	21050487	13:21050274-21050487	-
chr13	21058535	21058776	13:21058535-21058776	-
chr13	21060280	21061980	13:21060280-21061980	ENSG00000225585,ENSG00000180172,ENSG00000201821,ENSG00000150457,ENSG00000213621,ENSG00000234363
chr13	21065555	21066116	13:21065555-21066116	ENSG00000225585,ENSG00000180172,ENSG00000150457,ENSG00000213621,ENSG00000234363
chr13	21066960	21067404	13:21066960-21067404	ENSG00000180172,ENSG00000150457
chr13	21069472	21070140	13:21069472-21070140	ENSG00000225585,ENSG00000180172,ENSG00000233851,ENSG00000150457,ENSG00000213621,ENSG00000234363
chr13	21071284	21071673	13:21071284-21071673	ENSG00000180172
chr13	21074608	21076034	13:21074608-21076034	ENSG00000225585,ENSG00000180172,ENSG00000213621,ENSG00000234363
chr13	21076212	21076629	13:21076212-21076629	ENSG00000225585,ENSG00000180172
chr13	21077112	21077424	13:21077112-21077424	ENSG00000225585,ENSG00000180172
chr13	21110816	21111033	13:21110816-21111033	ENSG00000225585,ENSG00000180172
chr13	21128063	21128629	13:21128063-21128629	ENSG00000252128,ENSG00000275689,ENSG00000225585,ENSG00000180172
chr13	21137689	21137955	13:21137689-21137955	ENSG00000150459,ENSG00000252128
chr13	21139850	21141373	13:21139850-21141373	ENSG00000150459,ENSG00000252128
chr13	21174773	21175161	13:21174773-21175161	ENSG00000173141,ENSG00000165480
chr13	21175863	21177328	13:21175863-21177328	ENSG00000236953,ENSG00000277077,ENSG00000235438,ENSG00000233405,ENSG00000271250,ENSG00000173141,ENSG00000165480,ENSG00000150459,ENSG00000252128,ENSG00000225585,ENSG00000213621
chr13	21180751	21180961	13:21180751-21180961	ENSG00000173141,ENSG00000165480
chr13	21218825	21219129	13:21218825-21219129	ENSG00000233405,ENSG00000271250
chr13	21296985	21298996	13:21296985-21298996	ENSG00000226908,ENSG00000236953,ENSG00000222747,ENSG00000235076,ENSG00000215571,ENSG00000224429,ENSG00000233325,ENSG00000277077,ENSG00000235438
chr13	21326236	21326509	13:21326236-21326509	ENSG00000236953,ENSG00000222747,ENSG00000235076,ENSG00000215571,ENSG00000224429
chr13	21344640	21345150	13:21344640-21345150	ENSG00000222747,ENSG00000235076,ENSG00000215571,ENSG00000224429
chr13	21402675	21402983	13:21402675-21402983	ENSG00000236953,ENSG00000222747,ENSG00000235076
chr13	21403027	21403227	13:21403027-21403227	ENSG00000236953,ENSG00000222747
chr13	21434568	21434917	13:21434568-21434917	ENSG00000235076
chr13	21435706	21436364	13:21435706-21436364	ENSG00000231358,ENSG00000207518,ENSG00000230022,ENSG00000226908,ENSG00000236953,ENSG00000180776,ENSG00000222747,ENSG00000235076,ENSG00000215571,ENSG00000224429,ENSG00000233325,ENSG00000277077,ENSG00000235438,ENSG00000233405,ENSG00000231184,ENSG00000121388,ENSG00000224778,ENSG00000252287
chr13	21458449	21459852	13:21458449-21459852	ENSG00000230022,ENSG00000236953,ENSG00000180776,ENSG00000222747,ENSG00000235076,ENSG00000215571,ENSG00000233325,ENSG00000277077,ENSG00000235438
chr13	21476757	21477453	13:21476757-21477453	ENSG00000226908,ENSG00000236953,ENSG00000222747,ENSG00000235076,ENSG00000215571,ENSG00000233325,ENSG00000277077,ENSG00000235438
chr13	21478957	21479362	13:21478957-21479362	ENSG00000226908,ENSG00000222747,ENSG00000233325,ENSG00000277077,ENSG00000235438
chr13	21541995	21542305	13:21541995-21542305	ENSG00000207518,ENSG00000230022
chr13	21579995	21580435	13:21579995-21580435	ENSG00000207518,ENSG00000230022
chr13	21595389	21595593	13:21595389-21595593	ENSG00000165487
chr13	21602810	21604523	13:21602810-21604523	ENSG00000226525,ENSG00000207518,ENSG00000230022,ENSG00000165487
chr13	21637278	21637764	13:21637278-21637764	ENSG00000225777,ENSG00000232187,ENSG00000244197,ENSG00000226525
chr13	21638104	21638315	13:21638104-21638315	ENSG00000226525
chr13	21638853	21639249	13:21638853-21639249	ENSG00000226525
chr13	21641759	21642004	13:21641759-21642004	ENSG00000226525
chr13	21657633	21657833	13:21657633-21657833	-
chr13	21668850	21671449	13:21668850-21671449	ENSG00000244197,ENSG00000102678,ENSG00000226525
chr13	21673003	21673214	13:21673003-21673214	ENSG00000102678
chr13	21673454	21674434	13:21673454-21674434	ENSG00000102678
chr13	21675075	21675519	13:21675075-21675519	ENSG00000102678
chr13	21823926	21824270	13:21823926-21824270	ENSG00000226722,ENSG00000244197
chr13	21841613	21842462	13:21841613-21842462	ENSG00000226722,ENSG00000244197
chr13	21849371	21849694	13:21849371-21849694	ENSG00000226722,ENSG00000244197
chr13	21885155	21885388	13:21885155-21885388	ENSG00000226722
chr13	21985848	21986630	13:21985848-21986630	ENSG00000236803,ENSG00000225777,ENSG00000232187,ENSG00000287357,ENSG00000226722,ENSG00000244197
chr13	21987464	21988118	13:21987464-21988118	-
chr13	22009171	22010078	13:22009171-22010078	ENSG00000225777,ENSG00000232187,ENSG00000287357,ENSG00000226722,ENSG00000244197
chr13	22016963	22017741	13:22016963-22017741	ENSG00000225777,ENSG00000232187,ENSG00000287357,ENSG00000226722,ENSG00000244197
chr13	22025690	22025892	13:22025690-22025892	-
chr13	22103515	22104079	13:22103515-22104079	ENSG00000226118,ENSG00000237175,ENSG00000276476,ENSG00000244197
chr13	22108412	22108619	13:22108412-22108619	ENSG00000226118
chr13	22110367	22110768	13:22110367-22110768	ENSG00000226118,ENSG00000276476
chr13	22114394	22115584	13:22114394-22115584	ENSG00000225777,ENSG00000232187,ENSG00000287357,ENSG00000226118,ENSG00000237175,ENSG00000276476,ENSG00000226722,ENSG00000244197
chr13	22120524	22121204	13:22120524-22121204	ENSG00000225777,ENSG00000226118
chr13	22121377	22121741	13:22121377-22121741	-
chr13	22126484	22127020	13:22126484-22127020	ENSG00000225777,ENSG00000232187,ENSG00000287357,ENSG00000226722,ENSG00000244197
chr13	22141654	22142091	13:22141654-22142091	-
chr13	22143726	22143987	13:22143726-22143987	-
chr13	22161805	22162300	13:22161805-22162300	-
chr13	22162922	22163309	13:22162922-22163309	-
chr13	22168157	22168363	13:22168157-22168363	-
chr13	22214227	22214561	13:22214227-22214561	ENSG00000276476
chr13	22227929	22228236	13:22227929-22228236	-
chr13	22235493	22236119	13:22235493-22236119	ENSG00000225777,ENSG00000232187,ENSG00000287357
chr13	22336453	22336888	13:22336453-22336888	ENSG00000225777,ENSG00000232187,ENSG00000287357
chr13	22482691	22483008	13:22482691-22483008	ENSG00000287357
chr13	22800443	22801724	13:22800443-22801724	ENSG00000236803,ENSG00000235205,ENSG00000252952,ENSG00000102683,ENSG00000229483,ENSG00000231650,ENSG00000226507,ENSG00000237952,ENSG00000253094,ENSG00000225777,ENSG00000232187,ENSG00000287357,ENSG00000244197
chr13	22883433	22883925	13:22883433-22883925	ENSG00000230535,ENSG00000231650,ENSG00000226507
chr13	22893683	22894064	13:22893683-22894064	ENSG00000230535,ENSG00000262619,ENSG00000231650,ENSG00000226507
chr13	22915352	22916033	13:22915352-22916033	ENSG00000234627,ENSG00000262198,ENSG00000234685,ENSG00000262619,ENSG00000231650,ENSG00000226507
chr13	22916138	22916971	13:22916138-22916971	ENSG00000234627,ENSG00000262198,ENSG00000234685,ENSG00000262619,ENSG00000226507
chr13	22925838	22928269	13:22925838-22928269	ENSG00000283075,ENSG00000262198,ENSG00000234685,ENSG00000262619,ENSG00000231650,ENSG00000226507
chr13	22961265	22961838	13:22961265-22961838	ENSG00000231650,ENSG00000226507
chr13	22967794	22969006	13:22967794-22969006	ENSG00000231650,ENSG00000226507,ENSG00000232187
chr13	22973843	22974227	13:22973843-22974227	ENSG00000231650
chr13	22992388	22992720	13:22992388-22992720	-
chr13	23020200	23020671	13:23020200-23020671	ENSG00000236803,ENSG00000235205,ENSG00000231650,ENSG00000226507,ENSG00000232187
chr13	23088027	23088233	13:23088027-23088233	-
chr13	23129154	23129357	13:23129154-23129357	ENSG00000233440
chr13	23144364	23144773	13:23144364-23144773	ENSG00000236803,ENSG00000235205,ENSG00000252952,ENSG00000102683,ENSG00000229483,ENSG00000233440
chr13	23145976	23147874	13:23145976-23147874	ENSG00000236803,ENSG00000235205,ENSG00000252952,ENSG00000102683,ENSG00000229483,ENSG00000207157,ENSG00000233440,ENSG00000226507,ENSG00000225777,ENSG00000232187
chr13	23159159	23159906	13:23159159-23159906	ENSG00000236803,ENSG00000235205,ENSG00000252952,ENSG00000102683,ENSG00000229483,ENSG00000207157
chr13	23160104	23161126	13:23160104-23161126	ENSG00000236803,ENSG00000235205,ENSG00000252952,ENSG00000102683,ENSG00000229483
chr13	23319538	23319858	13:23319538-23319858	ENSG00000236803,ENSG00000235205
chr13	23372177	23373363	13:23372177-23373363	ENSG00000229558,ENSG00000232163,ENSG00000151835,ENSG00000236803,ENSG00000235205,ENSG00000252952
chr13	23374926	23376028	13:23374926-23376028	ENSG00000227893,ENSG00000229558,ENSG00000232163,ENSG00000151835,ENSG00000236803,ENSG00000235205,ENSG00000252952
chr13	23378081	23379176	13:23378081-23379176	ENSG00000229558,ENSG00000232163,ENSG00000151835,ENSG00000236803
chr13	23384147	23384543	13:23384147-23384543	ENSG00000229558,ENSG00000151835
chr13	23399130	23399331	13:23399130-23399331	ENSG00000229558
chr13	23406889	23407232	13:23406889-23407232	ENSG00000229558
chr13	23433203	23433594	13:23433203-23433594	ENSG00000229558,ENSG00000151835
chr13	23441297	23441504	13:23441297-23441504	-
chr13	23460140	23461263	13:23460140-23461263	ENSG00000205863,ENSG00000227893,ENSG00000232977,ENSG00000229558,ENSG00000236803,ENSG00000252952
chr13	23462625	23463181	13:23462625-23463181	ENSG00000232977
chr13	23466151	23467316	13:23466151-23467316	ENSG00000205863,ENSG00000027001,ENSG00000227893,ENSG00000232977,ENSG00000229558,ENSG00000235205
chr13	23511161	23511417	13:23511161-23511417	ENSG00000227893
chr13	23551734	23552061	13:23551734-23552061	-
chr13	23574737	23575291	13:23574737-23575291	ENSG00000127863
chr13	23578406	23580137	13:23578406-23580137	ENSG00000127863,ENSG00000227893
chr13	23608727	23609236	13:23608727-23609236	-
chr13	23609435	23609717	13:23609435-23609717	-
chr13	23610059	23610260	13:23610059-23610260	-
chr13	23621215	23621652	13:23621215-23621652	-
chr13	23656614	23657131	13:23656614-23657131	-
chr13	23695655	23696325	13:23695655-23696325	ENSG00000227893
chr13	23769725	23770138	13:23769725-23770138	ENSG00000232102,ENSG00000027001
chr13	23771482	23771912	13:23771482-23771912	ENSG00000232102,ENSG00000027001
chr13	23777006	23777848	13:23777006-23777848	ENSG00000232102,ENSG00000027001,ENSG00000227893
chr13	23794604	23794923	13:23794604-23794923	-
chr13	23807461	23808033	13:23807461-23808033	ENSG00000227893
chr13	23810849	23811259	13:23810849-23811259	-
chr13	23811614	23812081	13:23811614-23812081	ENSG00000227893
chr13	23817879	23818211	13:23817879-23818211	-
chr13	23866107	23866341	13:23866107-23866341	ENSG00000027001
chr13	23888346	23890061	13:23888346-23890061	ENSG00000277040,ENSG00000240868,ENSG00000287530,ENSG00000196593,ENSG00000205863,ENSG00000205861,ENSG00000027001,ENSG00000227893
chr13	23922397	23922802	13:23922397-23922802	ENSG00000287530,ENSG00000196593
chr13	23979473	23980540	13:23979473-23980540	ENSG00000228741,ENSG00000273167,ENSG00000287530,ENSG00000196593
chr13	23995773	23996034	13:23995773-23996034	ENSG00000287530,ENSG00000196593
chr13	24014624	24015041	13:24014624-24015041	ENSG00000287530,ENSG00000196593
chr13	24020461	24020667	13:24020461-24020667	-
chr13	24038350	24039368	13:24038350-24039368	ENSG00000261498,ENSG00000287530,ENSG00000196593
chr13	24053385	24054021	13:24053385-24054021	ENSG00000233545,ENSG00000287530,ENSG00000196593
chr13	24059569	24059982	13:24059569-24059982	-
chr13	24074658	24075092	13:24074658-24075092	-
chr13	24124338	24125390	13:24124338-24125390	ENSG00000225674
chr13	24127290	24127710	13:24127290-24127710	ENSG00000225674
chr13	24148645	24149202	13:24148645-24149202	-
chr13	24159923	24161667	13:24159923-24161667	ENSG00000252695,ENSG00000182957
chr13	24187096	24187347	13:24187096-24187347	-
chr13	24192182	24192719	13:24192182-24192719	-
chr13	24196762	24197050	13:24196762-24197050	-
chr13	24203693	24204304	13:24203693-24204304	-
chr13	24207632	24208220	13:24207632-24208220	-
chr13	24208392	24208647	13:24208392-24208647	-
chr13	24214522	24214969	13:24214522-24214969	ENSG00000196593
chr13	24217473	24217974	13:24217473-24217974	-
chr13	24220047	24220597	13:24220047-24220597	ENSG00000277040,ENSG00000240868,ENSG00000182957,ENSG00000287530,ENSG00000196593
chr13	24223758	24224623	13:24223758-24224623	-
chr13	24228850	24229189	13:24228850-24229189	-
chr13	24243329	24243540	13:24243329-24243540	-
chr13	24246092	24246292	13:24246092-24246292	ENSG00000227213
chr13	24250423	24250729	13:24250423-24250729	ENSG00000227213
chr13	24253699	24254961	13:24253699-24254961	ENSG00000234627,ENSG00000261498,ENSG00000233545,ENSG00000277040,ENSG00000240868,ENSG00000240654,ENSG00000227213,ENSG00000182957,ENSG00000287530,ENSG00000196593
chr13	24264886	24265453	13:24264886-24265453	ENSG00000234627,ENSG00000261498,ENSG00000277040,ENSG00000240868,ENSG00000240654,ENSG00000182957
chr13	24267365	24267664	13:24267365-24267664	-
chr13	24269947	24270344	13:24269947-24270344	-
chr13	24270466	24272629	13:24270466-24272629	ENSG00000234627,ENSG00000261498,ENSG00000233545,ENSG00000277040,ENSG00000240868,ENSG00000240654,ENSG00000182957
chr13	24274276	24275020	13:24274276-24275020	ENSG00000234627,ENSG00000261498,ENSG00000233545,ENSG00000277040,ENSG00000240868,ENSG00000240654,ENSG00000182957
chr13	24276071	24276765	13:24276071-24276765	ENSG00000234627,ENSG00000261498,ENSG00000233545,ENSG00000277040,ENSG00000240868,ENSG00000240654,ENSG00000182957
chr13	24276810	24277107	13:24276810-24277107	-
chr13	24280651	24281345	13:24280651-24281345	ENSG00000234627,ENSG00000261498,ENSG00000233545,ENSG00000277040,ENSG00000240868,ENSG00000240654
chr13	24510742	24513077	13:24510742-24513077	ENSG00000234627,ENSG00000261498,ENSG00000233545,ENSG00000102699,ENSG00000288103,ENSG00000287376,ENSG00000244615,ENSG00000243008,ENSG00000277040,ENSG00000240868,ENSG00000240654
chr13	24541411	24542412	13:24541411-24542412	ENSG00000233545,ENSG00000287376,ENSG00000244615,ENSG00000243008
chr13	24574815	24575233	13:24574815-24575233	ENSG00000205822,ENSG00000244615,ENSG00000243008
chr13	24580432	24580673	13:24580432-24580673	ENSG00000205822,ENSG00000244615,ENSG00000243008
chr13	24586855	24587071	13:24586855-24587071	ENSG00000205822
chr13	24591862	24592176	13:24591862-24592176	ENSG00000205822,ENSG00000244615,ENSG00000243008
chr13	24597948	24598336	13:24597948-24598336	ENSG00000205822,ENSG00000244615,ENSG00000243008
chr13	24599493	24599737	13:24599493-24599737	ENSG00000205822,ENSG00000244615,ENSG00000243008
chr13	24609099	24609394	13:24609099-24609394	ENSG00000285228
chr13	24618427	24618963	13:24618427-24618963	ENSG00000244615,ENSG00000243008,ENSG00000285228
chr13	24630767	24631580	13:24630767-24631580	-
chr13	24632319	24632792	13:24632319-24632792	-
chr13	24670846	24671563	13:24670846-24671563	ENSG00000244615,ENSG00000243008,ENSG00000075673,ENSG00000287887,ENSG00000226695,ENSG00000253771
chr13	24680534	24680734	13:24680534-24680734	ENSG00000075673
chr13	24683872	24684188	13:24683872-24684188	ENSG00000075673
chr13	24694009	24694454	13:24694009-24694454	ENSG00000075673,ENSG00000226695,ENSG00000253771
chr13	24704467	24704983	13:24704467-24704983	ENSG00000207474,ENSG00000225404
chr13	24707805	24708397	13:24707805-24708397	ENSG00000075673,ENSG00000207474,ENSG00000225404,ENSG00000287887,ENSG00000226695
chr13	24709023	24710134	13:24709023-24710134	ENSG00000261498,ENSG00000233545,ENSG00000244615,ENSG00000243008,ENSG00000075673,ENSG00000207474,ENSG00000225404,ENSG00000285806,ENSG00000231417,ENSG00000287887,ENSG00000226695,ENSG00000132972,ENSG00000253771,ENSG00000251299,ENSG00000279695,ENSG00000165566,ENSG00000238169,ENSG00000234056,ENSG00000199767,ENSG00000277040,ENSG00000240868,ENSG00000240654
chr13	24727994	24728400	13:24727994-24728400	ENSG00000075673,ENSG00000285806,ENSG00000231417,ENSG00000287887,ENSG00000226695,ENSG00000132972,ENSG00000253771
chr13	24730889	24731310	13:24730889-24731310	ENSG00000285806,ENSG00000231417,ENSG00000287887,ENSG00000226695,ENSG00000132972
chr13	24731357	24731557	13:24731357-24731557	ENSG00000285806,ENSG00000287887,ENSG00000226695
chr13	24734700	24735403	13:24734700-24735403	ENSG00000285806,ENSG00000231417,ENSG00000287887,ENSG00000226695,ENSG00000132972
chr13	24835451	24835689	13:24835451-24835689	ENSG00000132972
chr13	24858897	24859314	13:24858897-24859314	ENSG00000132972
chr13	24900505	24900879	13:24900505-24900879	ENSG00000151849
chr13	24911101	24911399	13:24911101-24911399	ENSG00000273628,ENSG00000251299
chr13	24922229	24923871	13:24922229-24923871	ENSG00000233545,ENSG00000287887,ENSG00000226695,ENSG00000132972,ENSG00000151849,ENSG00000253771,ENSG00000273628,ENSG00000251299,ENSG00000232858,ENSG00000279695,ENSG00000165566,ENSG00000238169,ENSG00000234056,ENSG00000279550,ENSG00000277040,ENSG00000240868
chr13	24992916	24993432	13:24992916-24993432	ENSG00000253771,ENSG00000251299,ENSG00000232858,ENSG00000269099,ENSG00000276958
chr13	24995182	24995620	13:24995182-24995620	ENSG00000253771,ENSG00000232858,ENSG00000269099,ENSG00000276958,ENSG00000279695
chr13	25005117	25005374	13:25005117-25005374	ENSG00000269099,ENSG00000276958
chr13	25017988	25018188	13:25017988-25018188	ENSG00000269099,ENSG00000276958
chr13	25037272	25037562	13:25037272-25037562	ENSG00000269099,ENSG00000276958
chr13	25065998	25066353	13:25065998-25066353	ENSG00000279695,ENSG00000165566,ENSG00000238169
chr13	25069840	25070291	13:25069840-25070291	ENSG00000151846,ENSG00000279695,ENSG00000165566,ENSG00000238169,ENSG00000234056
chr13	25095974	25096183	13:25095974-25096183	ENSG00000151846,ENSG00000279695
chr13	25114191	25114623	13:25114191-25114623	ENSG00000151846,ENSG00000279695,ENSG00000165566,ENSG00000238169,ENSG00000234056,ENSG00000279550,ENSG00000199767
chr13	25217052	25217371	13:25217052-25217371	ENSG00000279695,ENSG00000165566,ENSG00000238169,ENSG00000234056,ENSG00000279550,ENSG00000225105,ENSG00000235315
chr13	25218023	25218319	13:25218023-25218319	ENSG00000279695,ENSG00000165566,ENSG00000238169,ENSG00000234056,ENSG00000279550,ENSG00000225105,ENSG00000235315
chr13	25219840	25220227	13:25219840-25220227	ENSG00000279695,ENSG00000165566,ENSG00000238169,ENSG00000234056,ENSG00000279550,ENSG00000225105,ENSG00000235315
chr13	25232958	25233319	13:25232958-25233319	ENSG00000165566,ENSG00000238169,ENSG00000234056,ENSG00000279550,ENSG00000235315
chr13	25247978	25248390	13:25247978-25248390	ENSG00000165566,ENSG00000238169,ENSG00000234056,ENSG00000279550
chr13	25249117	25249543	13:25249117-25249543	ENSG00000279695,ENSG00000165566,ENSG00000238169,ENSG00000234056,ENSG00000279550
chr13	25252169	25252606	13:25252169-25252606	ENSG00000279695,ENSG00000165566,ENSG00000238169,ENSG00000234056,ENSG00000279550,ENSG00000235315,ENSG00000139505
chr13	25267765	25268185	13:25267765-25268185	ENSG00000139505
chr13	25276665	25277100	13:25276665-25277100	ENSG00000165566,ENSG00000238169,ENSG00000234056,ENSG00000279550,ENSG00000139505
chr13	25281513	25282035	13:25281513-25282035	ENSG00000139505,ENSG00000260509,ENSG00000139496
chr13	25286360	25287795	13:25286360-25287795	ENSG00000279695,ENSG00000165566,ENSG00000238169,ENSG00000234056,ENSG00000279550,ENSG00000139505,ENSG00000260509,ENSG00000139496
chr13	25292385	25292605	13:25292385-25292605	ENSG00000139505
chr13	25300863	25302463	13:25300863-25302463	ENSG00000139505,ENSG00000260509,ENSG00000139496
chr13	25371849	25372112	13:25371849-25372112	ENSG00000234152,ENSG00000132932
chr13	25440140	25440413	13:25440140-25440413	ENSG00000132932,ENSG00000199767
chr13	25574496	25574696	13:25574496-25574696	ENSG00000132932,ENSG00000199767,ENSG00000180730,ENSG00000231983
chr13	25753073	25753545	13:25753073-25753545	ENSG00000199767,ENSG00000242381,ENSG00000223158,ENSG00000180730,ENSG00000231983,ENSG00000234706
chr13	25844660	25845047	13:25844660-25845047	ENSG00000180803,ENSG00000242381,ENSG00000223158,ENSG00000180730,ENSG00000231983
chr13	25847093	25847605	13:25847093-25847605	ENSG00000132932,ENSG00000199767,ENSG00000180803,ENSG00000242381,ENSG00000223158,ENSG00000180730,ENSG00000231983,ENSG00000234706
chr13	25848288	25848724	13:25848288-25848724	ENSG00000199767,ENSG00000180803,ENSG00000242381,ENSG00000223158,ENSG00000180730,ENSG00000231983
chr13	25850956	25851196	13:25850956-25851196	ENSG00000180803,ENSG00000242381,ENSG00000223158
chr13	25875030	25875253	13:25875030-25875253	ENSG00000180803,ENSG00000242381,ENSG00000223158,ENSG00000180730,ENSG00000231983
chr13	26012369	26012623	13:26012369-26012623	ENSG00000132932,ENSG00000242381,ENSG00000223158,ENSG00000180730,ENSG00000231983
chr13	26073511	26073838	13:26073511-26073838	ENSG00000199767,ENSG00000242381,ENSG00000223158,ENSG00000180730,ENSG00000231983,ENSG00000234706
chr13	26184664	26185142	13:26184664-26185142	ENSG00000233963,ENSG00000234706,ENSG00000278413
chr13	26185656	26187198	13:26185656-26187198	ENSG00000199767,ENSG00000242381,ENSG00000223158,ENSG00000180730,ENSG00000231983,ENSG00000233963,ENSG00000234706,ENSG00000127870,ENSG00000277368,ENSG00000271559,ENSG00000227882,ENSG00000132964,ENSG00000278413,ENSG00000285929,ENSG00000132970,ENSG00000234031,ENSG00000237001,ENSG00000285935,ENSG00000132975
chr13	26187902	26188102	13:26187902-26188102	-
chr13	26220552	26220955	13:26220552-26220955	ENSG00000127870,ENSG00000277368,ENSG00000271559,ENSG00000227882
chr13	26221217	26222774	13:26221217-26222774	ENSG00000233963,ENSG00000234706,ENSG00000127870,ENSG00000277368,ENSG00000271559,ENSG00000227882,ENSG00000132964,ENSG00000278413
chr13	26222992	26223380	13:26222992-26223380	ENSG00000127870,ENSG00000277368,ENSG00000271559,ENSG00000227882
chr13	26227175	26227375	13:26227175-26227375	ENSG00000127870,ENSG00000277368,ENSG00000271559,ENSG00000227882
chr13	26253605	26255534	13:26253605-26255534	ENSG00000233963,ENSG00000234706,ENSG00000127870,ENSG00000277368,ENSG00000271559,ENSG00000227882,ENSG00000132964,ENSG00000278413
chr13	26255708	26255951	13:26255708-26255951	ENSG00000132964
chr13	26377124	26377324	13:26377124-26377324	ENSG00000278413
chr13	26476205	26476753	13:26476205-26476753	-
chr13	26476793	26476993	13:26476793-26476993	-
chr13	26482423	26482986	13:26482423-26482986	ENSG00000233963,ENSG00000234706,ENSG00000278413,ENSG00000285929,ENSG00000234031,ENSG00000237001,ENSG00000285935
chr13	26496624	26496957	13:26496624-26496957	ENSG00000233963,ENSG00000285929
chr13	26557237	26558309	13:26557237-26558309	ENSG00000132970,ENSG00000234031,ENSG00000237001
chr13	26601566	26602131	13:26601566-26602131	ENSG00000233963,ENSG00000234706,ENSG00000132970,ENSG00000234031,ENSG00000237001
chr13	26658928	26659674	13:26658928-26659674	ENSG00000234031,ENSG00000237001
chr13	26661869	26662091	13:26661869-26662091	ENSG00000237001
chr13	26677293	26677812	13:26677293-26677812	ENSG00000237001
chr13	26698620	26698995	13:26698620-26698995	ENSG00000237001,ENSG00000285935,ENSG00000132975
chr13	26721176	26721567	13:26721176-26721567	ENSG00000233963,ENSG00000132975
chr13	26721640	26721850	13:26721640-26721850	ENSG00000132975
chr13	26785009	26786317	13:26785009-26786317	ENSG00000234706,ENSG00000132975
chr13	26895082	26895569	13:26895082-26895569	ENSG00000132975,ENSG00000230256
chr13	26914717	26914991	13:26914717-26914991	ENSG00000230256
chr13	26930402	26930664	13:26930402-26930664	-
chr13	26957322	26957522	13:26957322-26957522	-
chr13	26972162	26972653	13:26972162-26972653	ENSG00000223782,ENSG00000218198
chr13	26977594	26977876	13:26977594-26977876	ENSG00000223782
chr13	26982932	26983545	13:26982932-26983545	ENSG00000283579,ENSG00000223782,ENSG00000218198,ENSG00000278496,ENSG00000275294,ENSG00000252247
chr13	26985298	26985701	13:26985298-26985701	ENSG00000283579,ENSG00000218198,ENSG00000252247
chr13	27131172	27131497	13:27131172-27131497	ENSG00000278496
chr13	27147544	27147924	13:27147544-27147924	ENSG00000278496,ENSG00000232162
chr13	27153612	27153832	13:27153612-27153832	ENSG00000278496,ENSG00000232162
chr13	27168110	27168503	13:27168110-27168503	ENSG00000152484,ENSG00000278496,ENSG00000232162,ENSG00000230641
chr13	27170237	27171169	13:27170237-27171169	ENSG00000218198,ENSG00000152484,ENSG00000278496,ENSG00000232162,ENSG00000230641,ENSG00000275294,ENSG00000234772,ENSG00000122026
chr13	27171219	27172982	13:27171219-27172982	ENSG00000218198,ENSG00000152484,ENSG00000278496,ENSG00000232162,ENSG00000230641,ENSG00000275294,ENSG00000234772,ENSG00000122026
chr13	27174785	27175218	13:27174785-27175218	ENSG00000218198,ENSG00000152484,ENSG00000278496,ENSG00000232162,ENSG00000230641
chr13	27175966	27176166	13:27175966-27176166	ENSG00000152484,ENSG00000230641
chr13	27176615	27177196	13:27176615-27177196	ENSG00000152484,ENSG00000230641
chr13	27177777	27178148	13:27177777-27178148	ENSG00000152484,ENSG00000278496,ENSG00000230641
chr13	27192480	27192755	13:27192480-27192755	-
chr13	27195251	27195626	13:27195251-27195626	ENSG00000278496,ENSG00000275294
chr13	27218878	27219177	13:27218878-27219177	ENSG00000275294
chr13	27250905	27252313	13:27250905-27252313	ENSG00000275294,ENSG00000234772,ENSG00000122035,ENSG00000207051,ENSG00000207500,ENSG00000122026
chr13	27253533	27253949	13:27253533-27253949	ENSG00000275294,ENSG00000234772,ENSG00000207051,ENSG00000207500,ENSG00000122026
chr13	27257835	27258041	13:27257835-27258041	ENSG00000275294,ENSG00000234772,ENSG00000207051,ENSG00000207500,ENSG00000122026
chr13	27259027	27259227	13:27259027-27259227	ENSG00000275294,ENSG00000234772,ENSG00000207051,ENSG00000207500,ENSG00000122026
chr13	27259788	27260375	13:27259788-27260375	ENSG00000278496,ENSG00000275294,ENSG00000234772,ENSG00000122035,ENSG00000207051,ENSG00000207500,ENSG00000122026
chr13	27270345	27271403	13:27270345-27271403	ENSG00000218198,ENSG00000278496,ENSG00000275294,ENSG00000234772,ENSG00000252247,ENSG00000122035,ENSG00000207051,ENSG00000207500,ENSG00000122026
chr13	27283898	27284479	13:27283898-27284479	ENSG00000252247,ENSG00000122035
chr13	27289086	27289294	13:27289086-27289294	-
chr13	27316261	27316852	13:27316261-27316852	ENSG00000252247
chr13	27359236	27359558	13:27359236-27359558	ENSG00000252247
chr13	27362005	27362397	13:27362005-27362397	ENSG00000218198,ENSG00000242360,ENSG00000183463,ENSG00000207330,ENSG00000229609,ENSG00000252247
chr13	27364429	27364629	13:27364429-27364629	-
chr13	27374660	27375004	13:27374660-27375004	ENSG00000207330,ENSG00000229609
chr13	27375686	27376072	13:27375686-27376072	ENSG00000229609
chr13	27379924	27380287	13:27379924-27380287	-
chr13	27398339	27398697	13:27398339-27398697	ENSG00000201242
chr13	27401100	27401676	13:27401100-27401676	ENSG00000226703,ENSG00000273552,ENSG00000122033,ENSG00000122034,ENSG00000201242,ENSG00000229609
chr13	27403215	27403636	13:27403215-27403636	ENSG00000201242
chr13	27405779	27406008	13:27405779-27406008	ENSG00000201242
chr13	27406340	27406635	13:27406340-27406635	ENSG00000201242
chr13	27424136	27425040	13:27424136-27425040	ENSG00000122033,ENSG00000122034
chr13	27425287	27426776	13:27425287-27426776	ENSG00000226703,ENSG00000122033,ENSG00000122034
chr13	27426860	27427571	13:27426860-27427571	ENSG00000122033,ENSG00000122034
chr13	27427746	27427961	13:27427746-27427961	ENSG00000122034
chr13	27442321	27442617	13:27442321-27442617	ENSG00000122033
chr13	27447164	27447404	13:27447164-27447404	ENSG00000122033
chr13	27449470	27451836	13:27449470-27451836	ENSG00000122033
chr13	27477137	27477750	13:27477137-27477750	ENSG00000226703,ENSG00000273552
chr13	27482886	27483557	13:27482886-27483557	ENSG00000218198,ENSG00000207330,ENSG00000226703,ENSG00000273552,ENSG00000252499,ENSG00000122033,ENSG00000252247
chr13	27522808	27523786	13:27522808-27523786	ENSG00000226703,ENSG00000273552
chr13	27533203	27533657	13:27533203-27533657	ENSG00000226703
chr13	27607160	27607444	13:27607160-27607444	ENSG00000139517
chr13	27619720	27622501	13:27619720-27622501	ENSG00000226703,ENSG00000273552,ENSG00000186184,ENSG00000139517
chr13	27631774	27632126	13:27631774-27632126	-
chr13	27634510	27634919	13:27634510-27634919	ENSG00000226703,ENSG00000273552,ENSG00000186184,ENSG00000139517
chr13	27635241	27635709	13:27635241-27635709	ENSG00000226703,ENSG00000273552,ENSG00000186184,ENSG00000139517
chr13	27774463	27775123	13:27774463-27775123	-
chr13	27792238	27792774	13:27792238-27792774	ENSG00000169840,ENSG00000226703,ENSG00000273552
chr13	27826434	27826927	13:27826434-27826927	ENSG00000207330
chr13	27829865	27830273	13:27829865-27830273	ENSG00000242360,ENSG00000183463,ENSG00000207330
chr13	27919764	27920129	13:27919764-27920129	ENSG00000139515,ENSG00000247381
chr13	27920683	27921486	13:27920683-27921486	ENSG00000139515,ENSG00000247381
chr13	27953184	27954479	13:27953184-27954479	ENSG00000165556,ENSG00000260704,ENSG00000180389
chr13	27954726	27955460	13:27954726-27955460	ENSG00000165556,ENSG00000260704,ENSG00000180389
chr13	27955715	27956017	13:27955715-27956017	ENSG00000165556,ENSG00000260704,ENSG00000180389
chr13	27958976	27959199	13:27958976-27959199	ENSG00000165556,ENSG00000260704,ENSG00000180389
chr13	27960404	27961223	13:27960404-27961223	ENSG00000165556
chr13	27984300	27984566	13:27984300-27984566	ENSG00000242360,ENSG00000183463
chr13	28012373	28013394	13:28012373-28013394	ENSG00000122025,ENSG00000242360,ENSG00000183463
chr13	28031284	28032643	13:28031284-28032643	ENSG00000200840,ENSG00000232587,ENSG00000271026,ENSG00000122025,ENSG00000242360,ENSG00000183463,ENSG00000226703,ENSG00000273552,ENSG00000252247
chr13	28034238	28034819	13:28034238-28034819	-
chr13	28035120	28035619	13:28035120-28035619	-
chr13	28037329	28037875	13:28037329-28037875	-
chr13	28041056	28041541	13:28041056-28041541	-
chr13	28043229	28043649	13:28043229-28043649	-
chr13	28047602	28048304	13:28047602-28048304	ENSG00000200840,ENSG00000232587,ENSG00000152520,ENSG00000261485,ENSG00000271026,ENSG00000242360,ENSG00000183463,ENSG00000226703
chr13	28048650	28049041	13:28048650-28049041	-
chr13	28055385	28055776	13:28055385-28055776	ENSG00000271026
chr13	28056901	28057686	13:28056901-28057686	ENSG00000200840,ENSG00000232587,ENSG00000271026
chr13	28058945	28059532	13:28058945-28059532	ENSG00000271026
chr13	28093804	28094781	13:28093804-28094781	ENSG00000271026,ENSG00000122025
chr13	28096303	28096668	13:28096303-28096668	ENSG00000122025
chr13	28099552	28101122	13:28099552-28101122	ENSG00000200840,ENSG00000232587,ENSG00000152520,ENSG00000261485,ENSG00000235115,ENSG00000271026,ENSG00000122025
chr13	28101541	28102288	13:28101541-28102288	ENSG00000235115,ENSG00000122025
chr13	28108470	28108819	13:28108470-28108819	ENSG00000235115,ENSG00000122025
chr13	28128900	28129343	13:28128900-28129343	ENSG00000152520,ENSG00000261485
chr13	28137712	28140323	13:28137712-28140323	ENSG00000232587,ENSG00000152520,ENSG00000261485
chr13	28161419	28161743	13:28161419-28161743	-
chr13	28181447	28181762	13:28181447-28181762	ENSG00000200840,ENSG00000232587
chr13	28248208	28248627	13:28248208-28248627	ENSG00000200840,ENSG00000232587,ENSG00000152520
chr13	28251529	28251778	13:28251529-28251778	ENSG00000200840,ENSG00000232587
chr13	28268668	28269182	13:28268668-28269182	ENSG00000200840,ENSG00000232587,ENSG00000152520,ENSG00000261485
chr13	28271412	28271798	13:28271412-28271798	ENSG00000200840,ENSG00000232587
chr13	28316834	28317252	13:28316834-28317252	ENSG00000102755
chr13	28322892	28323160	13:28322892-28323160	ENSG00000102755
chr13	28324284	28324526	13:28324284-28324526	ENSG00000102755
chr13	28329810	28330041	13:28329810-28330041	ENSG00000102755
chr13	28347803	28348221	13:28347803-28348221	ENSG00000102755
chr13	28355801	28356350	13:28355801-28356350	ENSG00000102755,ENSG00000232587
chr13	28356491	28357228	13:28356491-28357228	-
chr13	28357938	28358548	13:28357938-28358548	ENSG00000102755,ENSG00000277227,ENSG00000236339,ENSG00000232587
chr13	28373862	28374197	13:28373862-28374197	-
chr13	28394248	28394999	13:28394248-28394999	ENSG00000102755,ENSG00000232587
chr13	28401329	28402252	13:28401329-28402252	-
chr13	28403063	28403388	13:28403063-28403388	-
chr13	28406870	28407149	13:28406870-28407149	-
chr13	28413763	28414337	13:28413763-28414337	-
chr13	28415960	28416559	13:28415960-28416559	-
chr13	28421672	28422066	13:28421672-28422066	-
chr13	28422931	28423523	13:28422931-28423523	-
chr13	28429885	28430253	13:28429885-28430253	-
chr13	28467035	28467473	13:28467035-28467473	-
chr13	28467983	28468894	13:28467983-28468894	ENSG00000102755,ENSG00000279393,ENSG00000277227,ENSG00000236339
chr13	28471392	28471817	13:28471392-28471817	ENSG00000279393
chr13	28476081	28476533	13:28476081-28476533	-
chr13	28489921	28490121	13:28489921-28490121	ENSG00000102755,ENSG00000279393
chr13	28494038	28496446	13:28494038-28496446	ENSG00000102755,ENSG00000279393
chr13	28505610	28505832	13:28505610-28505832	ENSG00000279393
chr13	28507305	28507511	13:28507305-28507511	ENSG00000279393
chr13	28523659	28524535	13:28523659-28524535	ENSG00000102755,ENSG00000279393
chr13	28527592	28528178	13:28527592-28528178	ENSG00000102755,ENSG00000279393
chr13	28530854	28531482	13:28530854-28531482	-
chr13	28532482	28533112	13:28532482-28533112	-
chr13	28568343	28568600	13:28568343-28568600	-
chr13	28573970	28574379	13:28573970-28574379	ENSG00000235472
chr13	28574515	28575132	13:28574515-28575132	ENSG00000235472,ENSG00000277227,ENSG00000236339
chr13	28582524	28583104	13:28582524-28583104	ENSG00000235472
chr13	28585474	28586017	13:28585474-28586017	ENSG00000235472
chr13	28611641	28612188	13:28611641-28612188	ENSG00000235472
chr13	28621459	28621852	13:28621459-28621852	ENSG00000273964
chr13	28622200	28622745	13:28622200-28622745	ENSG00000235472,ENSG00000273964
chr13	28623768	28624201	13:28623768-28624201	ENSG00000273964
chr13	28628236	28628665	13:28628236-28628665	ENSG00000273964
chr13	28636707	28637064	13:28636707-28637064	-
chr13	28649158	28649529	13:28649158-28649529	ENSG00000132963
chr13	28651717	28652028	13:28651717-28652028	ENSG00000132963
chr13	28657897	28658635	13:28657897-28658635	ENSG00000132963
chr13	28658766	28660046	13:28658766-28660046	ENSG00000132963
chr13	28671159	28671798	13:28671159-28671798	-
chr13	28704599	28705332	13:28704599-28705332	ENSG00000139508,ENSG00000202237,ENSG00000277227,ENSG00000236339
chr13	28707843	28708484	13:28707843-28708484	ENSG00000139508,ENSG00000202237,ENSG00000277227,ENSG00000236339
chr13	28718173	28719429	13:28718173-28719429	ENSG00000132963,ENSG00000139508,ENSG00000202237,ENSG00000233588,ENSG00000277227,ENSG00000236339
chr13	28741108	28741801	13:28741108-28741801	ENSG00000277227,ENSG00000236339
chr13	28743098	28743348	13:28743098-28743348	ENSG00000277227,ENSG00000236339
chr13	28743947	28744541	13:28743947-28744541	ENSG00000277227,ENSG00000236339
chr13	28744599	28745105	13:28744599-28745105	ENSG00000277227,ENSG00000236339
chr13	28819659	28820735	13:28819659-28820735	ENSG00000132938
chr13	29080925	29081548	13:29080925-29081548	ENSG00000132938,ENSG00000236758,ENSG00000223460,ENSG00000270680
chr13	29109935	29110392	13:29109935-29110392	-
chr13	29122213	29122419	13:29122213-29122419	-
chr13	29125171	29126576	13:29125171-29126576	ENSG00000236758,ENSG00000223460,ENSG00000270680
chr13	29129624	29129917	13:29129624-29129917	-
chr13	29131230	29131430	13:29131230-29131430	-
chr13	29132206	29132897	13:29132206-29132897	ENSG00000236758,ENSG00000223460,ENSG00000270680
chr13	29140337	29140644	13:29140337-29140644	-
chr13	29160097	29160386	13:29160097-29160386	-
chr13	29160676	29161214	13:29160676-29161214	ENSG00000236758
chr13	29165375	29166643	13:29165375-29166643	ENSG00000236758,ENSG00000223460,ENSG00000270680
chr13	29170075	29170275	13:29170075-29170275	-
chr13	29196401	29197165	13:29196401-29197165	ENSG00000236758,ENSG00000223460,ENSG00000270680
chr13	29288341	29288588	13:29288341-29288588	ENSG00000236758,ENSG00000223460
chr13	29362905	29363368	13:29362905-29363368	ENSG00000223460,ENSG00000270680
chr13	29368923	29369477	13:29368923-29369477	ENSG00000236758,ENSG00000223460,ENSG00000270680
chr13	29434603	29434867	13:29434603-29434867	ENSG00000132938
chr13	29454928	29455316	13:29454928-29455316	-
chr13	29471473	29471915	13:29471473-29471915	-
chr13	29472308	29472664	13:29472308-29472664	-
chr13	29495124	29495870	13:29495124-29495870	ENSG00000132938,ENSG00000179141
chr13	29496203	29497121	13:29496203-29497121	ENSG00000132938,ENSG00000179141
chr13	29503171	29503371	13:29503171-29503371	ENSG00000132938
chr13	29508064	29508488	13:29508064-29508488	-
chr13	29513331	29513910	13:29513331-29513910	ENSG00000139514
chr13	29543180	29543547	13:29543180-29543547	-
chr13	29573126	29573702	13:29573126-29573702	ENSG00000139514
chr13	29594309	29596273	13:29594309-29596273	ENSG00000139514
chr13	29664648	29664949	13:29664648-29664949	-
chr13	29733136	29733471	13:29733136-29733471	-
chr13	29752251	29752523	13:29752251-29752523	-
chr13	29754509	29754787	13:29754509-29754787	-
chr13	29758449	29759372	13:29758449-29759372	ENSG00000213411,ENSG00000232489,ENSG00000270680,ENSG00000252928,ENSG00000279499,ENSG00000224511,ENSG00000266505,ENSG00000122043,ENSG00000224329,ENSG00000236258,ENSG00000278172
chr13	29760571	29760905	13:29760571-29760905	-
chr13	29817938	29818406	13:29817938-29818406	ENSG00000224329,ENSG00000236258
chr13	29835729	29835948	13:29835729-29835948	-
chr13	29847477	29848101	13:29847477-29848101	ENSG00000224329,ENSG00000236258,ENSG00000122042
chr13	29848580	29848884	13:29848580-29848884	ENSG00000122042
chr13	29849059	29851017	13:29849059-29851017	ENSG00000224329,ENSG00000236258,ENSG00000278172,ENSG00000122042
chr13	29855151	29855580	13:29855151-29855580	ENSG00000224329,ENSG00000236258,ENSG00000278172,ENSG00000122042
chr13	29905763	29906226	13:29905763-29906226	ENSG00000122043,ENSG00000224405,ENSG00000224329,ENSG00000236258,ENSG00000278172
chr13	29914801	29915001	13:29914801-29915001	ENSG00000224329
chr13	29923991	29924452	13:29923991-29924452	ENSG00000122043,ENSG00000224405,ENSG00000224329,ENSG00000236258
chr13	29925470	29925885	13:29925470-29925885	ENSG00000122043,ENSG00000224405,ENSG00000224329
chr13	29935672	29936390	13:29935672-29936390	ENSG00000122043,ENSG00000224405
chr13	30033710	30034335	13:30033710-30034335	ENSG00000266505
chr13	30088361	30088561	13:30088361-30088561	-
chr13	30107135	30108492	13:30107135-30108492	ENSG00000224511
chr13	30112860	30113381	13:30112860-30113381	ENSG00000224511
chr13	30114606	30115424	13:30114606-30115424	ENSG00000279499,ENSG00000232643,ENSG00000232117,ENSG00000224511,ENSG00000266505,ENSG00000224329,ENSG00000236258
chr13	30121671	30121917	13:30121671-30121917	-
chr13	30132498	30133123	13:30132498-30133123	ENSG00000224117,ENSG00000252928,ENSG00000279499,ENSG00000232643,ENSG00000232117
chr13	30159529	30159864	13:30159529-30159864	ENSG00000232643,ENSG00000232117
chr13	30303467	30304205	13:30303467-30304205	ENSG00000215049,ENSG00000252928,ENSG00000102781
chr13	30306633	30307923	13:30306633-30307923	ENSG00000215049,ENSG00000236463,ENSG00000279149,ENSG00000252928,ENSG00000102781,ENSG00000279499
chr13	30308504	30309012	13:30308504-30309012	ENSG00000215049,ENSG00000236463,ENSG00000252928,ENSG00000102781
chr13	30313343	30313600	13:30313343-30313600	ENSG00000236463,ENSG00000102781
chr13	30314814	30315727	13:30314814-30315727	ENSG00000236463,ENSG00000252928
chr13	30323473	30323820	13:30323473-30323820	ENSG00000236463
chr13	30340527	30340780	13:30340527-30340780	ENSG00000279149
chr13	30346460	30347124	13:30346460-30347124	ENSG00000238121,ENSG00000279149
chr13	30366081	30366499	13:30366081-30366499	ENSG00000238121
chr13	30371659	30372233	13:30371659-30372233	ENSG00000238121
chr13	30373826	30374190	13:30373826-30374190	ENSG00000238121
chr13	30376532	30377294	13:30376532-30377294	ENSG00000238121
chr13	30394830	30395889	13:30394830-30395889	ENSG00000285773
chr13	30396465	30396851	13:30396465-30396851	ENSG00000285773
chr13	30408195	30408936	13:30408195-30408936	ENSG00000238121,ENSG00000279149,ENSG00000285773,ENSG00000225039,ENSG00000236444,ENSG00000189403,ENSG00000224117,ENSG00000252928
chr13	30413898	30414278	13:30413898-30414278	ENSG00000225039
chr13	30421103	30421845	13:30421103-30421845	ENSG00000225039,ENSG00000236444
chr13	30422074	30422877	13:30422074-30422877	ENSG00000225039,ENSG00000236444
chr13	30430125	30430764	13:30430125-30430764	ENSG00000225039,ENSG00000236444,ENSG00000213411,ENSG00000232489,ENSG00000224117,ENSG00000252928,ENSG00000279499
chr13	30431450	30431984	13:30431450-30431984	ENSG00000236444
chr13	30445509	30446327	13:30445509-30446327	-
chr13	30453662	30454152	13:30453662-30454152	ENSG00000189403,ENSG00000279499
chr13	30461691	30461891	13:30461691-30461891	-
chr13	30464051	30466295	13:30464051-30466295	ENSG00000189403,ENSG00000285840,ENSG00000213411,ENSG00000232489,ENSG00000224117
chr13	30466939	30467375	13:30466939-30467375	ENSG00000189403,ENSG00000285840
chr13	30477606	30478196	13:30477606-30478196	ENSG00000285840,ENSG00000213411,ENSG00000232489
chr13	30569885	30570352	13:30569885-30570352	ENSG00000213411,ENSG00000232489,ENSG00000224117
chr13	30572989	30573239	13:30572989-30573239	ENSG00000224117
chr13	30576588	30576814	13:30576588-30576814	-
chr13	30577244	30577892	13:30577244-30577892	ENSG00000189403,ENSG00000285840,ENSG00000213411,ENSG00000232489,ENSG00000224117,ENSG00000132952,ENSG00000252928,ENSG00000279499
chr13	30585784	30586195	13:30585784-30586195	-
chr13	30607276	30607476	13:30607276-30607476	-
chr13	30616794	30618491	13:30616794-30618491	ENSG00000189403,ENSG00000285840,ENSG00000224117,ENSG00000132952
chr13	30618594	30619203	13:30618594-30619203	ENSG00000189403,ENSG00000132952
chr13	30627662	30628110	13:30627662-30628110	ENSG00000132952
chr13	30659433	30659871	13:30659433-30659871	-
chr13	30662397	30663042	13:30662397-30663042	ENSG00000213411,ENSG00000232489,ENSG00000224117,ENSG00000132952,ENSG00000275788,ENSG00000252928,ENSG00000279499,ENSG00000230403,ENSG00000175664,ENSG00000102802,ENSG00000224743
chr13	30664921	30665236	13:30664921-30665236	-
chr13	30673692	30674617	13:30673692-30674617	ENSG00000213411,ENSG00000232489,ENSG00000224117,ENSG00000132952,ENSG00000275788,ENSG00000279499,ENSG00000230403,ENSG00000175664,ENSG00000102802,ENSG00000224743,ENSG00000237879
chr13	30675674	30676131	13:30675674-30676131	ENSG00000275788
chr13	30679719	30680143	13:30679719-30680143	ENSG00000275788
chr13	30681849	30682125	13:30681849-30682125	ENSG00000275788
chr13	30689754	30689971	13:30689754-30689971	ENSG00000275788
chr13	30690085	30691133	13:30690085-30691133	ENSG00000213411,ENSG00000232489,ENSG00000275788,ENSG00000175664,ENSG00000102802,ENSG00000224743
chr13	30696240	30697519	13:30696240-30697519	-
chr13	30697639	30697839	13:30697639-30697839	-
chr13	30711365	30711721	13:30711365-30711721	-
chr13	30712762	30713769	13:30712762-30713769	ENSG00000213411,ENSG00000232489,ENSG00000224117,ENSG00000275788,ENSG00000279499,ENSG00000175664,ENSG00000102802,ENSG00000224743,ENSG00000132965
chr13	30714636	30715337	13:30714636-30715337	ENSG00000132965
chr13	30719017	30719492	13:30719017-30719492	-
chr13	30720341	30721131	13:30720341-30721131	-
chr13	30722001	30722598	13:30722001-30722598	-
chr13	30734976	30735782	13:30734976-30735782	ENSG00000132965
chr13	30737484	30738473	13:30737484-30738473	ENSG00000132965
chr13	30739552	30740731	13:30739552-30740731	ENSG00000132965
chr13	30742930	30744813	13:30742930-30744813	ENSG00000213411,ENSG00000232489,ENSG00000175664,ENSG00000102802,ENSG00000224743,ENSG00000132965
chr13	30745905	30746688	13:30745905-30746688	ENSG00000132965
chr13	30776689	30777021	13:30776689-30777021	-
chr13	30785214	30785497	13:30785214-30785497	-
chr13	30792688	30792972	13:30792688-30792972	-
chr13	30796017	30796520	13:30796017-30796520	ENSG00000237879
chr13	30802508	30803513	13:30802508-30803513	ENSG00000213411,ENSG00000232489,ENSG00000224117,ENSG00000275788,ENSG00000175664,ENSG00000102802,ENSG00000224743,ENSG00000237879
chr13	30806807	30807205	13:30806807-30807205	ENSG00000237879
chr13	30816779	30817175	13:30816779-30817175	-
chr13	30829065	30829562	13:30829065-30829562	-
chr13	30832972	30833265	13:30832972-30833265	-
chr13	30845187	30846184	13:30845187-30846184	ENSG00000230403,ENSG00000175664,ENSG00000102802,ENSG00000224743,ENSG00000236094
chr13	30847939	30848154	13:30847939-30848154	-
chr13	30851851	30852051	13:30851851-30852051	-
chr13	30865295	30866122	13:30865295-30866122	ENSG00000175664,ENSG00000102802,ENSG00000224743,ENSG00000236094
chr13	30870171	30870891	13:30870171-30870891	ENSG00000230403,ENSG00000175664,ENSG00000102802,ENSG00000224743,ENSG00000236094
chr13	30872051	30872441	13:30872051-30872441	ENSG00000102802,ENSG00000236094
chr13	30873050	30873492	13:30873050-30873492	ENSG00000102802,ENSG00000224743,ENSG00000236094
chr13	30898885	30899085	13:30898885-30899085	ENSG00000102802,ENSG00000236094
chr13	30977752	30978107	13:30977752-30978107	ENSG00000230403,ENSG00000238185,ENSG00000175664,ENSG00000224743
chr13	31014476	31014697	13:31014476-31014697	ENSG00000230403
chr13	31039190	31039570	13:31039190-31039570	ENSG00000230403
chr13	31042079	31042346	13:31042079-31042346	-
chr13	31044337	31045316	13:31044337-31045316	ENSG00000231894,ENSG00000230403,ENSG00000175664,ENSG00000224743
chr13	31045555	31046460	13:31045555-31046460	ENSG00000229427,ENSG00000231894,ENSG00000286286,ENSG00000230403,ENSG00000238185,ENSG00000175664,ENSG00000102802,ENSG00000224743,ENSG00000236094
chr13	31050586	31051314	13:31050586-31051314	ENSG00000231894,ENSG00000286286,ENSG00000230403,ENSG00000175664
chr13	31160714	31163038	13:31160714-31163038	ENSG00000229427,ENSG00000187676,ENSG00000120694
chr13	31199480	31201130	13:31199480-31201130	ENSG00000277319,ENSG00000229427,ENSG00000187676,ENSG00000120694
chr13	31204544	31205082	13:31204544-31205082	ENSG00000229427,ENSG00000187676,ENSG00000120694
chr13	31209519	31209888	13:31209519-31209888	-
chr13	31424125	31424576	13:31424125-31424576	ENSG00000278305,ENSG00000277319,ENSG00000229427
chr13	31431634	31432023	13:31431634-31432023	ENSG00000277319,ENSG00000133105,ENSG00000229427
chr13	31538010	31538465	13:31538010-31538465	ENSG00000277319
chr13	31628989	31629896	13:31628989-31629896	ENSG00000277319,ENSG00000133105,ENSG00000229427
chr13	31630873	31631483	13:31630873-31631483	ENSG00000277319
chr13	31638695	31639009	13:31638695-31639009	-
chr13	31742122	31742481	13:31742122-31742481	ENSG00000277319,ENSG00000133105
chr13	31798158	31798568	13:31798158-31798568	ENSG00000277319
chr13	31803370	31803742	13:31803370-31803742	-
chr13	31807021	31807531	13:31807021-31807531	-
chr13	31844875	31845119	13:31844875-31845119	ENSG00000287904
chr13	31846310	31847348	13:31846310-31847348	ENSG00000287904,ENSG00000073910
chr13	31859510	31860006	13:31859510-31860006	ENSG00000287904
chr13	31862963	31863222	13:31862963-31863222	-
chr13	31865297	31865557	13:31865297-31865557	-
chr13	31876597	31877040	13:31876597-31877040	-
chr13	31880803	31881322	13:31880803-31881322	-
chr13	31902833	31903566	13:31902833-31903566	-
chr13	31908891	31909395	13:31908891-31909395	-
chr13	31909843	31910758	13:31909843-31910758	-
chr13	31920548	31921355	13:31920548-31921355	-
chr13	31923280	31923758	13:31923280-31923758	-
chr13	31945094	31945820	13:31945094-31945820	ENSG00000073910,ENSG00000229715
chr13	31950137	31950818	13:31950137-31950818	ENSG00000073910,ENSG00000229715
chr13	31950944	31951770	13:31950944-31951770	ENSG00000073910,ENSG00000229715,ENSG00000279314,ENSG00000278732,ENSG00000281026,ENSG00000229427
chr13	31955665	31956248	13:31955665-31956248	ENSG00000073910,ENSG00000229715,ENSG00000279314
chr13	31957827	31958172	13:31957827-31958172	ENSG00000229715,ENSG00000279314
chr13	31963070	31963376	13:31963070-31963376	ENSG00000279314
chr13	31963477	31964040	13:31963477-31964040	ENSG00000279314
chr13	31965559	31965996	13:31965559-31965996	ENSG00000279314
chr13	31968423	31969018	13:31968423-31969018	ENSG00000279314
chr13	31982166	31983101	13:31982166-31983101	ENSG00000073910,ENSG00000278732
chr13	31987466	31987960	13:31987466-31987960	-
chr13	32000895	32001695	13:32000895-32001695	-
chr13	32015732	32016116	13:32015732-32016116	-
chr13	32017336	32018049	13:32017336-32018049	ENSG00000237637,ENSG00000281026
chr13	32022340	32022651	13:32022340-32022651	-
chr13	32030833	32031940	13:32030833-32031940	ENSG00000073910,ENSG00000237637
chr13	32033520	32033971	13:32033520-32033971	ENSG00000237637
chr13	32035707	32036635	13:32035707-32036635	ENSG00000073910,ENSG00000237637
chr13	32037633	32037940	13:32037633-32037940	ENSG00000237637
chr13	32046115	32046783	13:32046115-32046783	-
chr13	32047822	32048104	13:32047822-32048104	-
chr13	32048868	32049370	13:32048868-32049370	-
chr13	32064044	32064351	13:32064044-32064351	-
chr13	32098366	32098624	13:32098366-32098624	-
chr13	32107398	32108215	13:32107398-32108215	-
chr13	32114828	32115508	13:32114828-32115508	-
chr13	32116159	32116793	13:32116159-32116793	-
chr13	32117752	32118194	13:32117752-32118194	-
chr13	32124807	32125122	13:32124807-32125122	-
chr13	32164723	32164981	13:32164723-32164981	-
chr13	32165841	32166163	13:32165841-32166163	-
chr13	32166462	32166703	13:32166462-32166703	-
chr13	32246350	32246806	13:32246350-32246806	ENSG00000073910
chr13	32247886	32248602	13:32247886-32248602	ENSG00000073910
chr13	32248859	32249282	13:32248859-32249282	-
chr13	32249352	32249552	13:32249352-32249552	-
chr13	32309608	32310526	13:32309608-32310526	ENSG00000189167,ENSG00000139618
chr13	32314463	32316938	13:32314463-32316938	ENSG00000189167,ENSG00000139618
chr13	32317747	32318494	13:32317747-32318494	ENSG00000189167,ENSG00000139618
chr13	32321106	32321404	13:32321106-32321404	ENSG00000189167,ENSG00000139618
chr13	32384691	32385023	13:32384691-32385023	ENSG00000139618,ENSG00000215515
chr13	32425886	32429319	13:32425886-32429319	ENSG00000215515,ENSG00000139597,ENSG00000212293,ENSG00000270008,ENSG00000281026
chr13	32430114	32430826	13:32430114-32430826	ENSG00000139597,ENSG00000212293,ENSG00000270008
chr13	32443106	32443555	13:32443106-32443555	ENSG00000270008
chr13	32443798	32444316	13:32443798-32444316	ENSG00000270008
chr13	32446816	32447421	13:32446816-32447421	ENSG00000281026
chr13	32472108	32472406	13:32472108-32472406	ENSG00000229800,ENSG00000281026
chr13	32530828	32531185	13:32530828-32531185	ENSG00000244754,ENSG00000281026
chr13	32537928	32539309	13:32537928-32539309	ENSG00000244754,ENSG00000281026
chr13	32548700	32549131	13:32548700-32549131	ENSG00000244754,ENSG00000281026
chr13	32585464	32588194	13:32585464-32588194	ENSG00000244754,ENSG00000281026,ENSG00000083642,ENSG00000207325
chr13	32639460	32639887	13:32639460-32639887	ENSG00000083642
chr13	32648060	32648305	13:32648060-32648305	-
chr13	32650724	32651149	13:32650724-32651149	ENSG00000083642
chr13	32707580	32707780	13:32707580-32707780	ENSG00000083642
chr13	32734644	32734896	13:32734644-32734896	ENSG00000207325,ENSG00000277151
chr13	32737263	32737547	13:32737263-32737547	ENSG00000207325,ENSG00000277151
chr13	32811249	32811945	13:32811249-32811945	ENSG00000207325,ENSG00000277151,ENSG00000227604
chr13	32894674	32895128	13:32894674-32895128	ENSG00000207325,ENSG00000277151,ENSG00000227604
chr13	32902449	32902750	13:32902449-32902750	ENSG00000226968,ENSG00000227604
chr13	32905335	32905535	13:32905335-32905535	ENSG00000226968,ENSG00000227604
chr13	32905579	32905797	13:32905579-32905797	ENSG00000226968,ENSG00000227604
chr13	32910500	32910829	13:32910500-32910829	ENSG00000226968,ENSG00000227604
chr13	33015155	33015405	13:33015155-33015405	ENSG00000133116
chr13	33015976	33018008	13:33015976-33018008	ENSG00000227604,ENSG00000133116
chr13	33033027	33033648	13:33033027-33033648	ENSG00000227604,ENSG00000133116
chr13	33079988	33080332	13:33079988-33080332	-
chr13	33096957	33097201	13:33096957-33097201	-
chr13	33105048	33105878	13:33105048-33105878	ENSG00000133121,ENSG00000230300
chr13	33106744	33106954	13:33106744-33106954	-
chr13	33107096	33107374	13:33107096-33107374	-
chr13	33110758	33111666	13:33110758-33111666	ENSG00000227604,ENSG00000133121,ENSG00000230300
chr13	33123120	33123920	13:33123120-33123920	ENSG00000277151,ENSG00000227604,ENSG00000230300,ENSG00000236581
chr13	33135190	33135390	13:33135190-33135390	ENSG00000230300
chr13	33186967	33187312	13:33186967-33187312	ENSG00000230300,ENSG00000236581
chr13	33189583	33189825	13:33189583-33189825	ENSG00000230300,ENSG00000236581
chr13	33204174	33204842	13:33204174-33204842	-
chr13	33205826	33206268	13:33205826-33206268	-
chr13	33207060	33208025	13:33207060-33208025	ENSG00000207325,ENSG00000133121,ENSG00000230300,ENSG00000236581,ENSG00000287274
chr13	33228689	33229125	13:33228689-33229125	-
chr13	33251047	33251818	13:33251047-33251818	ENSG00000236581,ENSG00000287274
chr13	33262932	33263392	13:33262932-33263392	ENSG00000236581
chr13	33284949	33286026	13:33284949-33286026	ENSG00000133121,ENSG00000236581,ENSG00000287274
chr13	33286220	33286526	13:33286220-33286526	ENSG00000236581,ENSG00000287274
chr13	33286566	33286767	13:33286566-33286767	ENSG00000287274
chr13	33349311	33349669	13:33349311-33349669	ENSG00000227911,ENSG00000285621,ENSG00000277386
chr13	33349733	33350993	13:33349733-33350993	ENSG00000133121,ENSG00000227911,ENSG00000285621,ENSG00000277386
chr13	33351316	33351642	13:33351316-33351642	ENSG00000133121,ENSG00000227911,ENSG00000285621,ENSG00000277386
chr13	33352472	33353886	13:33352472-33353886	ENSG00000133121,ENSG00000236581,ENSG00000287274,ENSG00000227911,ENSG00000285621,ENSG00000277386
chr13	33353946	33354146	13:33353946-33354146	-
chr13	33355385	33356001	13:33355385-33356001	ENSG00000133121,ENSG00000227911,ENSG00000285621,ENSG00000277386
chr13	33363076	33363969	13:33363076-33363969	ENSG00000207325,ENSG00000277151,ENSG00000227604,ENSG00000133121,ENSG00000230300,ENSG00000236581,ENSG00000287274,ENSG00000227911,ENSG00000285621,ENSG00000277386,ENSG00000234535,ENSG00000232986
chr13	33367384	33367619	13:33367384-33367619	-
chr13	33367715	33368543	13:33367715-33368543	ENSG00000227911,ENSG00000285621,ENSG00000277386
chr13	33375476	33375810	13:33375476-33375810	-
chr13	33388228	33388845	13:33388228-33388845	-
chr13	33487851	33488212	13:33487851-33488212	-
chr13	33492492	33492800	13:33492492-33492800	-
chr13	33497221	33497518	13:33497221-33497518	-
chr13	33509628	33509920	13:33509628-33509920	-
chr13	33528909	33529187	13:33528909-33529187	ENSG00000230490
chr13	33537649	33538063	13:33537649-33538063	-
chr13	33541998	33543893	13:33541998-33543893	ENSG00000244754,ENSG00000281026,ENSG00000083642,ENSG00000207325,ENSG00000277151,ENSG00000227604,ENSG00000230300,ENSG00000236581,ENSG00000287274,ENSG00000227911,ENSG00000285621,ENSG00000277386,ENSG00000230490,ENSG00000234535,ENSG00000232986,ENSG00000252397,ENSG00000276672,ENSG00000271901,ENSG00000231910
chr13	33547990	33548567	13:33547990-33548567	ENSG00000234535,ENSG00000232986
chr13	33550940	33551188	13:33550940-33551188	-
chr13	33554952	33555343	13:33554952-33555343	-
chr13	33644466	33645268	13:33644466-33645268	ENSG00000234535,ENSG00000232986
chr13	33676656	33676971	13:33676656-33676971	ENSG00000230490,ENSG00000232986
chr13	33679035	33679722	13:33679035-33679722	ENSG00000230490,ENSG00000234535,ENSG00000232986
chr13	33723749	33724190	13:33723749-33724190	ENSG00000234535
chr13	33724940	33725181	13:33724940-33725181	-
chr13	33728490	33729236	13:33728490-33729236	ENSG00000234535,ENSG00000232986,ENSG00000276672,ENSG00000280431
chr13	33730008	33730947	13:33730008-33730947	ENSG00000234535
chr13	33739502	33739710	13:33739502-33739710	-
chr13	33739933	33740405	13:33739933-33740405	-
chr13	33743255	33743570	13:33743255-33743570	-
chr13	33743674	33745292	13:33743674-33745292	ENSG00000234535,ENSG00000232986,ENSG00000276672
chr13	33745890	33746111	13:33745890-33746111	-
chr13	33757453	33758530	13:33757453-33758530	ENSG00000232986,ENSG00000252397,ENSG00000276672
chr13	33771599	33772010	13:33771599-33772010	-
chr13	33775193	33775450	13:33775193-33775450	-
chr13	33776175	33776682	13:33776175-33776682	-
chr13	33787118	33787551	13:33787118-33787551	-
chr13	33794580	33794947	13:33794580-33794947	-
chr13	33796217	33796444	13:33796217-33796444	ENSG00000286779
chr13	33797290	33798538	13:33797290-33798538	ENSG00000234535,ENSG00000232986,ENSG00000286779,ENSG00000133119,ENSG00000252397,ENSG00000276672,ENSG00000280431,ENSG00000227254,ENSG00000199196,ENSG00000271850,ENSG00000225179,ENSG00000271901,ENSG00000231910,ENSG00000273886,ENSG00000232795
chr13	33817656	33818882	13:33817656-33818882	ENSG00000133119,ENSG00000252397,ENSG00000276672,ENSG00000280431
chr13	34155851	34156293	13:34155851-34156293	ENSG00000280431,ENSG00000227254,ENSG00000199196
chr13	34156746	34157839	13:34156746-34157839	ENSG00000207325,ENSG00000277151,ENSG00000232986,ENSG00000252397,ENSG00000276672,ENSG00000280431,ENSG00000227254,ENSG00000199196,ENSG00000271850,ENSG00000225179,ENSG00000271901,ENSG00000231910,ENSG00000273886,ENSG00000261728,ENSG00000232795,ENSG00000234835,ENSG00000236036,ENSG00000133083
chr13	34246522	34246883	13:34246522-34246883	ENSG00000271850,ENSG00000225179,ENSG00000271901
chr13	34255467	34256677	13:34255467-34256677	ENSG00000227254,ENSG00000199196,ENSG00000278477,ENSG00000271850,ENSG00000225179,ENSG00000271901,ENSG00000231910,ENSG00000273886,ENSG00000234835
chr13	34257692	34258578	13:34257692-34258578	ENSG00000276672,ENSG00000280431,ENSG00000227254,ENSG00000199196,ENSG00000278477,ENSG00000271850,ENSG00000225179,ENSG00000271901,ENSG00000231910,ENSG00000273886,ENSG00000261728,ENSG00000232795,ENSG00000234835,ENSG00000236036,ENSG00000133083
chr13	34941735	34943488	13:34941735-34943488	ENSG00000225179,ENSG00000271901,ENSG00000231910,ENSG00000273886,ENSG00000261728,ENSG00000172915
chr13	34943709	34943998	13:34943709-34943998	ENSG00000273886,ENSG00000261728,ENSG00000172915
chr13	35139675	35140037	13:35139675-35140037	ENSG00000271901,ENSG00000232795
chr13	35144289	35144955	13:35144289-35144955	ENSG00000227254,ENSG00000271850,ENSG00000225179,ENSG00000271901,ENSG00000231910,ENSG00000273886,ENSG00000261728,ENSG00000232795,ENSG00000234835,ENSG00000236036,ENSG00000133083
chr13	35157112	35157524	13:35157112-35157524	ENSG00000172915,ENSG00000232795
chr13	35162528	35162728	13:35162528-35162728	ENSG00000172915,ENSG00000232795
chr13	35164334	35164689	13:35164334-35164689	ENSG00000172915,ENSG00000232795
chr13	35356605	35356970	13:35356605-35356970	ENSG00000232795,ENSG00000234835,ENSG00000236036,ENSG00000133083
chr13	35471099	35471529	13:35471099-35471529	ENSG00000172915,ENSG00000180660
chr13	35475307	35475821	13:35475307-35475821	ENSG00000172915,ENSG00000180660
chr13	35476011	35476834	13:35476011-35476834	ENSG00000172915,ENSG00000234835,ENSG00000180660
chr13	35478493	35478865	13:35478493-35478865	ENSG00000172915,ENSG00000180660
chr13	35495789	35496395	13:35495789-35496395	ENSG00000234835,ENSG00000287650,ENSG00000236036,ENSG00000133083
chr13	35496686	35497727	13:35496686-35497727	ENSG00000232795,ENSG00000234835,ENSG00000180660,ENSG00000287650,ENSG00000236036,ENSG00000133083
chr13	35512421	35512979	13:35512421-35512979	ENSG00000232795,ENSG00000234835,ENSG00000236036,ENSG00000133083
chr13	35720981	35721218	13:35720981-35721218	ENSG00000236036,ENSG00000133083
chr13	35978550	35978821	13:35978550-35978821	ENSG00000133083,ENSG00000120669,ENSG00000207203
chr13	36251443	36252021	13:36251443-36252021	ENSG00000133083,ENSG00000120669,ENSG00000207203,ENSG00000223383,ENSG00000274549,ENSG00000202395,ENSG00000230283,ENSG00000230390,ENSG00000275226
chr13	36297261	36298483	13:36297261-36298483	ENSG00000120669,ENSG00000250709,ENSG00000242715,ENSG00000207203
chr13	36332949	36333321	13:36332949-36333321	ENSG00000133104
chr13	36344847	36348046	13:36344847-36348046	ENSG00000133083,ENSG00000133104,ENSG00000120664,ENSG00000235306,ENSG00000223543
chr13	36362384	36362652	13:36362384-36362652	ENSG00000120664
chr13	36395353	36395701	13:36395353-36395701	-
chr13	36405166	36405489	13:36405166-36405489	ENSG00000223383
chr13	36417286	36418640	13:36417286-36418640	ENSG00000133083,ENSG00000120669,ENSG00000207203,ENSG00000133104,ENSG00000120664,ENSG00000133101,ENSG00000223383,ENSG00000235306,ENSG00000223543,ENSG00000215486,ENSG00000236711,ENSG00000226161,ENSG00000180138,ENSG00000274549,ENSG00000279511,ENSG00000202395,ENSG00000230283,ENSG00000230390,ENSG00000275226,ENSG00000133110,ENSG00000199276,ENSG00000287477
chr13	36420337	36420985	13:36420337-36420985	ENSG00000133083,ENSG00000120669,ENSG00000133101,ENSG00000223383,ENSG00000235306,ENSG00000223543,ENSG00000226161,ENSG00000202395,ENSG00000230283,ENSG00000230390,ENSG00000275226
chr13	36421454	36421923	13:36421454-36421923	ENSG00000133101,ENSG00000223383,ENSG00000235306,ENSG00000223543,ENSG00000230283
chr13	36430431	36430775	13:36430431-36430775	ENSG00000133101,ENSG00000223383
chr13	36431356	36432657	13:36431356-36432657	ENSG00000133101,ENSG00000223383
chr13	36432840	36433238	13:36432840-36433238	ENSG00000133101,ENSG00000223383
chr13	36436800	36437282	13:36436800-36437282	ENSG00000133101,ENSG00000223383,ENSG00000235306,ENSG00000223543
chr13	36668400	36668605	13:36668400-36668605	ENSG00000180440
chr13	36769206	36769599	13:36769206-36769599	ENSG00000223383,ENSG00000235306,ENSG00000223543,ENSG00000215486
chr13	36805985	36806653	13:36805985-36806653	ENSG00000133083,ENSG00000223383,ENSG00000235306,ENSG00000223543,ENSG00000215486,ENSG00000271337,ENSG00000133111,ENSG00000236711,ENSG00000226161,ENSG00000274549,ENSG00000279511,ENSG00000202395,ENSG00000230283,ENSG00000230390,ENSG00000275226,ENSG00000133110,ENSG00000199276,ENSG00000287477,ENSG00000274317
chr13	36814527	36814811	13:36814527-36814811	ENSG00000215486,ENSG00000271337,ENSG00000133111,ENSG00000236711
chr13	36815004	36815440	13:36815004-36815440	ENSG00000235306,ENSG00000223543,ENSG00000215486,ENSG00000133111,ENSG00000236711,ENSG00000226161
chr13	36818753	36820666	13:36818753-36820666	ENSG00000223383,ENSG00000235306,ENSG00000223543,ENSG00000215486,ENSG00000271337,ENSG00000133111,ENSG00000236711,ENSG00000226161,ENSG00000274549,ENSG00000279511,ENSG00000202395,ENSG00000230283,ENSG00000230390,ENSG00000275226,ENSG00000133110
chr13	36919673	36920449	13:36919673-36920449	ENSG00000120693,ENSG00000236711,ENSG00000228825,ENSG00000232378,ENSG00000226161
chr13	36973692	36974126	13:36973692-36974126	ENSG00000236711,ENSG00000226161,ENSG00000120697
chr13	36979236	36979754	13:36979236-36979754	ENSG00000236711,ENSG00000226161
chr13	36981196	36981480	13:36981196-36981480	ENSG00000236711,ENSG00000226161
chr13	36998447	37001400	13:36998447-37001400	ENSG00000236711,ENSG00000226161,ENSG00000120697,ENSG00000120699
chr13	37058671	37060204	13:37058671-37060204	ENSG00000236711,ENSG00000226161,ENSG00000120697,ENSG00000120699,ENSG00000102710,ENSG00000180138,ENSG00000274549,ENSG00000279511,ENSG00000202395,ENSG00000230283,ENSG00000230390,ENSG00000275226,ENSG00000133110,ENSG00000199276
chr13	37064576	37065036	13:37064576-37065036	ENSG00000102710,ENSG00000180138,ENSG00000274549,ENSG00000279511,ENSG00000202395,ENSG00000230283,ENSG00000230390,ENSG00000275226,ENSG00000133110
chr13	37092054	37092254	13:37092054-37092254	ENSG00000180138,ENSG00000274549,ENSG00000279511,ENSG00000202395,ENSG00000230283,ENSG00000230390,ENSG00000275226,ENSG00000133110
chr13	37778072	37778415	13:37778072-37778415	ENSG00000133107,ENSG00000199276,ENSG00000287477,ENSG00000274317,ENSG00000228036,ENSG00000236354
chr13	38167425	38167876	13:38167425-38167876	ENSG00000274549,ENSG00000202395,ENSG00000230283,ENSG00000133110,ENSG00000199276,ENSG00000287477,ENSG00000274317,ENSG00000228036,ENSG00000236354,ENSG00000229437,ENSG00000234701
chr13	38348552	38350701	13:38348552-38350701	ENSG00000274549,ENSG00000279511,ENSG00000202395,ENSG00000230283,ENSG00000230390,ENSG00000275226,ENSG00000133110,ENSG00000199276,ENSG00000287477,ENSG00000274317,ENSG00000228036,ENSG00000223685,ENSG00000120686,ENSG00000236354,ENSG00000229437,ENSG00000234701,ENSG00000150893,ENSG00000252795,ENSG00000225350,ENSG00000225221,ENSG00000235550,ENSG00000133115
chr13	38361507	38361950	13:38361507-38361950	ENSG00000274549,ENSG00000202395,ENSG00000133110,ENSG00000199276,ENSG00000287477,ENSG00000274317,ENSG00000228036,ENSG00000223685,ENSG00000279025,ENSG00000236354,ENSG00000229437,ENSG00000234701,ENSG00000150893,ENSG00000252795,ENSG00000225350
chr13	38365608	38366061	13:38365608-38366061	ENSG00000275226,ENSG00000199276,ENSG00000287477,ENSG00000274317,ENSG00000228036,ENSG00000223685,ENSG00000279025,ENSG00000236354,ENSG00000229437,ENSG00000234701
chr13	38367295	38367654	13:38367295-38367654	ENSG00000199276,ENSG00000287477,ENSG00000274317,ENSG00000279025,ENSG00000236354,ENSG00000234701
chr13	38398608	38399297	13:38398608-38399297	ENSG00000274549,ENSG00000279511,ENSG00000202395,ENSG00000230283,ENSG00000230390,ENSG00000275226,ENSG00000133110,ENSG00000199276,ENSG00000287477,ENSG00000274317,ENSG00000228036,ENSG00000279025,ENSG00000236354,ENSG00000229437,ENSG00000234701,ENSG00000150893,ENSG00000252795,ENSG00000225350,ENSG00000225221,ENSG00000235550
chr13	38415202	38415630	13:38415202-38415630	ENSG00000230390,ENSG00000133110,ENSG00000199276,ENSG00000287477,ENSG00000274317,ENSG00000228036,ENSG00000236354,ENSG00000229437,ENSG00000234701,ENSG00000150893,ENSG00000225350
chr13	38417818	38418122	13:38417818-38418122	ENSG00000133110,ENSG00000199276,ENSG00000287477,ENSG00000274317,ENSG00000228036,ENSG00000236354,ENSG00000229437,ENSG00000234701,ENSG00000150893,ENSG00000225350
chr13	39034207	39034506	13:39034207-39034506	ENSG00000133115,ENSG00000120685,ENSG00000188811
chr13	39034779	39034982	13:39034779-39034982	ENSG00000120685,ENSG00000188811
chr13	39036774	39036990	13:39036774-39036990	ENSG00000120685,ENSG00000188811
chr13	39037165	39037386	13:39037165-39037386	ENSG00000120685,ENSG00000188811
chr13	39037552	39039767	13:39037552-39039767	ENSG00000225221,ENSG00000235550,ENSG00000133115,ENSG00000120685,ENSG00000188811,ENSG00000273507
chr13	39051177	39051467	13:39051177-39051467	ENSG00000273507
chr13	39263027	39263227	13:39263027-39263227	ENSG00000273507,ENSG00000214823
chr13	39274140	39274378	13:39274140-39274378	ENSG00000214823
chr13	39282733	39282994	13:39282733-39282994	ENSG00000214823
chr13	39315915	39316144	13:39315915-39316144	ENSG00000214823
chr13	39348057	39348293	13:39348057-39348293	-
chr13	39401075	39401563	13:39401075-39401563	ENSG00000214823
chr13	39403047	39403247	13:39403047-39403247	-
chr13	39412565	39412767	13:39412565-39412767	-
chr13	39414198	39414754	13:39414198-39414754	-
chr13	39420717	39420917	13:39420717-39420917	-
chr13	39450239	39450552	13:39450239-39450552	ENSG00000214823
chr13	39451407	39452777	13:39451407-39452777	ENSG00000274549,ENSG00000279511,ENSG00000202395,ENSG00000230283,ENSG00000230390,ENSG00000275226,ENSG00000133110,ENSG00000199276,ENSG00000287477,ENSG00000274317,ENSG00000228036,ENSG00000236354,ENSG00000229437,ENSG00000234701,ENSG00000150893,ENSG00000252795,ENSG00000225350,ENSG00000225221,ENSG00000235550,ENSG00000133115,ENSG00000273507,ENSG00000214823,ENSG00000183722
chr13	39549765	39550120	13:39549765-39550120	-
chr13	39602378	39603917	13:39602378-39603917	ENSG00000225350,ENSG00000225221,ENSG00000235550,ENSG00000133115,ENSG00000273507,ENSG00000214823,ENSG00000183722
chr13	39612011	39612373	13:39612011-39612373	ENSG00000273507,ENSG00000214823,ENSG00000183722
chr13	39616123	39616492	13:39616123-39616492	ENSG00000133115,ENSG00000273507,ENSG00000214823
chr13	39641656	39642057	13:39641656-39642057	-
chr13	39648586	39648786	13:39648586-39648786	-
chr13	39655229	39656881	13:39655229-39656881	ENSG00000150893,ENSG00000235550,ENSG00000133115,ENSG00000273507,ENSG00000214823,ENSG00000133103,ENSG00000264171
chr13	39684677	39684886	13:39684677-39684886	ENSG00000133103
chr13	39685743	39685965	13:39685743-39685965	ENSG00000133103
chr13	39688727	39689110	13:39688727-39689110	-
chr13	39777556	39777964	13:39777556-39777964	ENSG00000200526,ENSG00000270444,ENSG00000212553
chr13	39810936	39811534	13:39810936-39811534	ENSG00000150893,ENSG00000252795,ENSG00000225350,ENSG00000225221,ENSG00000235550,ENSG00000133115,ENSG00000200526,ENSG00000224351,ENSG00000270444,ENSG00000212553,ENSG00000211491,ENSG00000277794
chr13	39942787	39943214	13:39942787-39943214	ENSG00000200526,ENSG00000270444,ENSG00000212553
chr13	39943287	39943717	13:39943287-39943717	ENSG00000270444,ENSG00000212553
chr13	40026291	40026691	13:40026291-40026691	-
chr13	40030241	40030689	13:40030241-40030689	-
chr13	40069157	40069468	13:40069157-40069468	-
chr13	40102954	40103172	13:40102954-40103172	-
chr13	40109192	40109879	13:40109192-40109879	-
chr13	40115958	40116536	13:40115958-40116536	-
chr13	40137568	40137768	13:40137568-40137768	-
chr13	40146493	40147215	13:40146493-40147215	ENSG00000234701,ENSG00000150893,ENSG00000252795,ENSG00000225350,ENSG00000225221,ENSG00000200526,ENSG00000270444,ENSG00000212553,ENSG00000230710,ENSG00000211491,ENSG00000277794
chr13	40148111	40148478	13:40148111-40148478	-
chr13	40148865	40149148	13:40148865-40149148	-
chr13	40149545	40149892	13:40149545-40149892	-
chr13	40152331	40152541	13:40152331-40152541	-
chr13	40164258	40164504	13:40164258-40164504	ENSG00000230710
chr13	40171045	40171358	13:40171045-40171358	ENSG00000215483,ENSG00000230710
chr13	40185441	40185821	13:40185441-40185821	ENSG00000230710
chr13	40190580	40191061	13:40190580-40191061	ENSG00000230710
chr13	40200326	40200835	13:40200326-40200835	ENSG00000230710
chr13	40206174	40207795	13:40206174-40207795	ENSG00000230710,ENSG00000271429,ENSG00000207458
chr13	40212911	40213111	13:40212911-40213111	-
chr13	40217539	40218205	13:40217539-40218205	ENSG00000215483,ENSG00000230710,ENSG00000271429,ENSG00000207458
chr13	40221547	40222371	13:40221547-40222371	ENSG00000215483,ENSG00000271429,ENSG00000207458
chr13	40222455	40222655	13:40222455-40222655	ENSG00000271429,ENSG00000207458
chr13	40247933	40248185	13:40247933-40248185	-
chr13	40272416	40272616	13:40272416-40272616	-
chr13	40306848	40307238	13:40306848-40307238	-
chr13	40318024	40318322	13:40318024-40318322	-
chr13	40378909	40379223	13:40378909-40379223	-
chr13	40387742	40387942	13:40387742-40387942	-
chr13	40388587	40389472	13:40388587-40389472	ENSG00000215483
chr13	40401921	40403124	13:40401921-40403124	ENSG00000215483,ENSG00000252812
chr13	40403913	40404113	13:40403913-40404113	ENSG00000252812
chr13	40421655	40422096	13:40421655-40422096	-
chr13	40422295	40422725	13:40422295-40422725	-
chr13	40424056	40424338	13:40424056-40424338	-
chr13	40428082	40429054	13:40428082-40429054	ENSG00000150893,ENSG00000225350,ENSG00000235550,ENSG00000215483,ENSG00000252812,ENSG00000211491,ENSG00000277794
chr13	40429292	40430095	13:40429292-40430095	-
chr13	40433594	40434069	13:40433594-40434069	ENSG00000215483
chr13	40438933	40439133	13:40438933-40439133	-
chr13	40445338	40446029	13:40445338-40446029	ENSG00000234701,ENSG00000225350,ENSG00000225221,ENSG00000235550,ENSG00000200526,ENSG00000215483,ENSG00000252812,ENSG00000150907,ENSG00000211491,ENSG00000277794
chr13	40448077	40448314	13:40448077-40448314	-
chr13	40452305	40452748	13:40452305-40452748	-
chr13	40452923	40453226	13:40452923-40453226	-
chr13	40453313	40453629	13:40453313-40453629	-
chr13	40477560	40478114	13:40477560-40478114	ENSG00000215483
chr13	40514862	40515062	13:40514862-40515062	-
chr13	40563051	40563251	13:40563051-40563251	ENSG00000150907
chr13	40564776	40565005	13:40564776-40565005	ENSG00000150907
chr13	40569208	40569592	13:40569208-40569592	ENSG00000150907
chr13	40589377	40590086	13:40589377-40590086	ENSG00000288542,ENSG00000150907,ENSG00000229456
chr13	40613117	40613957	13:40613117-40613957	ENSG00000288542,ENSG00000229456
chr13	40617994	40618194	13:40617994-40618194	ENSG00000288542,ENSG00000229456
chr13	40624974	40625358	13:40624974-40625358	ENSG00000229456
chr13	40626318	40626982	13:40626318-40626982	ENSG00000288542,ENSG00000229456
chr13	40629770	40630474	13:40629770-40630474	ENSG00000288542,ENSG00000229456
chr13	40638968	40639717	13:40638968-40639717	ENSG00000288542,ENSG00000150907,ENSG00000229456,ENSG00000211491
chr13	40641035	40641429	13:40641035-40641429	-
chr13	40653597	40653822	13:40653597-40653822	-
chr13	40664096	40667737	13:40664096-40667737	ENSG00000150907
chr13	40668289	40668562	13:40668289-40668562	ENSG00000150907
chr13	40770414	40771794	13:40770414-40771794	ENSG00000225350,ENSG00000225221,ENSG00000133115,ENSG00000200526,ENSG00000211491,ENSG00000102738,ENSG00000277794,ENSG00000102743,ENSG00000207652,ENSG00000168852,ENSG00000176268,ENSG00000287837,ENSG00000239827
chr13	40776600	40777917	13:40776600-40777917	ENSG00000211491,ENSG00000102738,ENSG00000277794,ENSG00000102743,ENSG00000207652,ENSG00000176268,ENSG00000287837
chr13	40780810	40782210	13:40780810-40782210	ENSG00000102743
chr13	40788962	40790184	13:40788962-40790184	ENSG00000211491,ENSG00000102738,ENSG00000277794,ENSG00000102743,ENSG00000207652,ENSG00000176268,ENSG00000287837
chr13	40798407	40798818	13:40798407-40798818	ENSG00000102743
chr13	40812071	40812367	13:40812071-40812367	ENSG00000207652,ENSG00000176268
chr13	40814130	40814421	13:40814130-40814421	ENSG00000207652
chr13	40839753	40840089	13:40839753-40840089	ENSG00000176268,ENSG00000287837
chr13	40921176	40922105	13:40921176-40922105	ENSG00000168852,ENSG00000176268,ENSG00000287837,ENSG00000239827
chr13	40960730	40961735	13:40960730-40961735	-
chr13	40961776	40962167	13:40961776-40962167	-
chr13	40963916	40964307	13:40963916-40964307	-
chr13	40966108	40967093	13:40966108-40967093	ENSG00000176268,ENSG00000287837,ENSG00000120690,ENSG00000264226
chr13	40969541	40969991	13:40969541-40969991	ENSG00000287837
chr13	40974627	40975083	13:40974627-40975083	-
chr13	40981362	40981801	13:40981362-40981801	ENSG00000120690,ENSG00000229473
chr13	40982616	40983468	13:40982616-40983468	ENSG00000120690,ENSG00000229473
chr13	40984694	40985063	13:40984694-40985063	ENSG00000120690
chr13	40985456	40986437	13:40985456-40986437	ENSG00000120690,ENSG00000229473
chr13	40986484	40986756	13:40986484-40986756	ENSG00000120690,ENSG00000229473
chr13	40992916	40993130	13:40992916-40993130	ENSG00000229473
chr13	40994032	40994328	13:40994032-40994328	ENSG00000229473
chr13	40996576	40997488	13:40996576-40997488	ENSG00000120690,ENSG00000229473
chr13	40999472	40999759	13:40999472-40999759	ENSG00000229473
chr13	41004795	41005453	13:41004795-41005453	ENSG00000120690
chr13	41007086	41008167	13:41007086-41008167	-
chr13	41008309	41008752	13:41008309-41008752	ENSG00000120690
chr13	41013982	41014231	13:41013982-41014231	ENSG00000120690
chr13	41017184	41017548	13:41017184-41017548	ENSG00000120690
chr13	41017721	41017921	13:41017721-41017921	ENSG00000120690
chr13	41018943	41019788	13:41018943-41019788	ENSG00000120690
chr13	41019983	41020183	13:41019983-41020183	-
chr13	41032579	41033436	13:41032579-41033436	ENSG00000176268,ENSG00000287837,ENSG00000120690,ENSG00000264226
chr13	41033618	41034061	13:41033618-41034061	-
chr13	41034864	41035278	13:41034864-41035278	-
chr13	41048593	41049110	13:41048593-41049110	-
chr13	41049419	41050820	13:41049419-41050820	ENSG00000168852,ENSG00000176268,ENSG00000287837,ENSG00000239827,ENSG00000120690,ENSG00000120688,ENSG00000264226
chr13	41053072	41053874	13:41053072-41053874	ENSG00000168852,ENSG00000176268,ENSG00000287837,ENSG00000239827,ENSG00000120690,ENSG00000120688,ENSG00000264226,ENSG00000244264,ENSG00000215482,ENSG00000277662
chr13	41054258	41054516	13:41054258-41054516	-
chr13	41056411	41056619	13:41056411-41056619	ENSG00000120688
chr13	41058410	41058612	13:41058410-41058612	ENSG00000120688
chr13	41059928	41062471	13:41059928-41062471	ENSG00000176268,ENSG00000120690,ENSG00000120688,ENSG00000264226,ENSG00000244264
chr13	41130447	41130771	13:41130447-41130771	ENSG00000244264,ENSG00000165572,ENSG00000278390
chr13	41132069	41133577	13:41132069-41133577	ENSG00000264226,ENSG00000244264,ENSG00000165572,ENSG00000278390,ENSG00000215482,ENSG00000120696,ENSG00000225133
chr13	41193964	41194974	13:41193964-41194974	ENSG00000287837,ENSG00000264226,ENSG00000244264,ENSG00000165572,ENSG00000278390,ENSG00000215482,ENSG00000120696,ENSG00000225133,ENSG00000120662,ENSG00000277662,ENSG00000223280
chr13	41199544	41199860	13:41199544-41199860	ENSG00000120696,ENSG00000225133
chr13	41222271	41222598	13:41222271-41222598	ENSG00000120662,ENSG00000277662
chr13	41233109	41233540	13:41233109-41233540	ENSG00000120662,ENSG00000277662
chr13	41262872	41264064	13:41262872-41264064	ENSG00000120662
chr13	41282092	41282668	13:41282092-41282668	ENSG00000231404
chr13	41310720	41312487	13:41310720-41312487	ENSG00000120662,ENSG00000231404,ENSG00000172766,ENSG00000223280
chr13	41314954	41315208	13:41314954-41315208	ENSG00000172766
chr13	41324813	41325197	13:41324813-41325197	ENSG00000172766,ENSG00000223280
chr13	41328079	41328300	13:41328079-41328300	ENSG00000172766
chr13	41383301	41383800	13:41383301-41383800	ENSG00000172766,ENSG00000223280,ENSG00000214222
chr13	41452483	41453031	13:41452483-41453031	ENSG00000205240,ENSG00000234655,ENSG00000215480,ENSG00000102760
chr13	41456822	41459240	13:41456822-41459240	ENSG00000223280,ENSG00000214222,ENSG00000205240,ENSG00000234655,ENSG00000215480,ENSG00000102760,ENSG00000288598,ENSG00000284584
chr13	41460884	41461084	13:41460884-41461084	ENSG00000102760
chr13	41461549	41461963	13:41461549-41461963	ENSG00000102760
chr13	41462722	41464120	13:41462722-41464120	ENSG00000205240,ENSG00000234655,ENSG00000215480,ENSG00000102760
chr13	41465008	41466078	13:41465008-41466078	ENSG00000223280,ENSG00000214222,ENSG00000205240,ENSG00000234655,ENSG00000215480,ENSG00000102760,ENSG00000288600,ENSG00000288598,ENSG00000284584,ENSG00000226093,ENSG00000270809
chr13	41468242	41468442	13:41468242-41468442	-
chr13	41469381	41469581	13:41469381-41469581	-
chr13	41469999	41470263	13:41469999-41470263	-
chr13	41470490	41470690	13:41470490-41470690	-
chr13	41471812	41472236	13:41471812-41472236	-
chr13	41490360	41490693	13:41490360-41490693	ENSG00000288600
chr13	41491356	41491952	13:41491356-41491952	ENSG00000205240,ENSG00000234655,ENSG00000215480,ENSG00000288600,ENSG00000288598,ENSG00000284584
chr13	41492342	41493453	13:41492342-41493453	ENSG00000205240,ENSG00000234655,ENSG00000215480,ENSG00000288600,ENSG00000288598,ENSG00000284584
chr13	41496354	41496713	13:41496354-41496713	-
chr13	41500234	41500846	13:41500234-41500846	ENSG00000288598
chr13	41501117	41501700	13:41501117-41501700	ENSG00000288598,ENSG00000284584
chr13	41519992	41520428	13:41519992-41520428	ENSG00000288598
chr13	41584880	41585388	13:41584880-41585388	ENSG00000284584
chr13	41588656	41589310	13:41588656-41589310	ENSG00000205240,ENSG00000234655,ENSG00000215480,ENSG00000288598,ENSG00000284584
chr13	41604006	41604262	13:41604006-41604262	-
chr13	41654549	41655352	13:41654549-41655352	ENSG00000223280,ENSG00000214222,ENSG00000205240,ENSG00000234655,ENSG00000215480,ENSG00000284584,ENSG00000226093,ENSG00000270809
chr13	41668057	41668483	13:41668057-41668483	ENSG00000223280,ENSG00000226093,ENSG00000270809
chr13	41679039	41679239	13:41679039-41679239	-
chr13	41694759	41695300	13:41694759-41695300	ENSG00000102763,ENSG00000226093
chr13	41696385	41696813	13:41696385-41696813	ENSG00000102763
chr13	41700676	41701134	13:41700676-41701134	ENSG00000102763
chr13	41809906	41810378	13:41809906-41810378	ENSG00000241406,ENSG00000226093
chr13	41812908	41813249	13:41812908-41813249	ENSG00000241406
chr13	41837498	41838144	13:41837498-41838144	-
chr13	41864495	41865032	13:41864495-41865032	ENSG00000102763,ENSG00000229696,ENSG00000226093
chr13	41905673	41905947	13:41905673-41905947	ENSG00000206962,ENSG00000229696
chr13	41916457	41916920	13:41916457-41916920	ENSG00000206962,ENSG00000229696,ENSG00000226093
chr13	41955584	41956029	13:41955584-41956029	ENSG00000102763,ENSG00000229696,ENSG00000278338,ENSG00000226093
chr13	41960506	41961588	13:41960506-41961588	ENSG00000102763,ENSG00000206962,ENSG00000229696,ENSG00000278338,ENSG00000226093
chr13	42039584	42042060	13:42039584-42042060	ENSG00000226093,ENSG00000102780,ENSG00000231530
chr13	42047538	42048103	13:42047538-42048103	ENSG00000102780,ENSG00000231530
chr13	42048253	42048467	13:42048253-42048467	ENSG00000102780,ENSG00000231530
chr13	42048597	42049680	13:42048597-42049680	ENSG00000102780,ENSG00000231530
chr13	42068945	42069290	13:42068945-42069290	ENSG00000226093,ENSG00000237263
chr13	42148498	42148893	13:42148498-42148893	ENSG00000102780,ENSG00000270809
chr13	42149218	42149437	13:42149218-42149437	ENSG00000102780,ENSG00000270809
chr13	42271423	42273269	13:42271423-42273269	ENSG00000270809,ENSG00000234213,ENSG00000023516
chr13	42274934	42275758	13:42274934-42275758	ENSG00000270809,ENSG00000234213,ENSG00000023516
chr13	42279068	42279447	13:42279068-42279447	ENSG00000234213,ENSG00000023516
chr13	42305677	42305877	13:42305677-42305877	-
chr13	42328696	42329202	13:42328696-42329202	ENSG00000283554
chr13	42334065	42334489	13:42334065-42334489	ENSG00000283554
chr13	42337843	42338169	13:42337843-42338169	ENSG00000283554
chr13	42354319	42355060	13:42354319-42355060	ENSG00000270809,ENSG00000234213,ENSG00000283554,ENSG00000233259
chr13	42364281	42364826	13:42364281-42364826	ENSG00000233259
chr13	42367803	42368142	13:42367803-42368142	ENSG00000233259
chr13	42369043	42369313	13:42369043-42369313	ENSG00000233259
chr13	42377523	42378278	13:42377523-42378278	ENSG00000270809,ENSG00000234213,ENSG00000283554,ENSG00000233259
chr13	42380330	42381159	13:42380330-42381159	ENSG00000233259
chr13	42486785	42487318	13:42486785-42487318	-
chr13	42494813	42495083	13:42494813-42495083	-
chr13	42495431	42495636	13:42495431-42495636	-
chr13	42497705	42498325	13:42497705-42498325	ENSG00000270809,ENSG00000234213,ENSG00000283554,ENSG00000179813,ENSG00000229928
chr13	42522778	42523054	13:42522778-42523054	-
chr13	42524388	42525026	13:42524388-42525026	-
chr13	42532612	42533126	13:42532612-42533126	-
chr13	42539749	42539963	13:42539749-42539963	-
chr13	42543947	42545140	13:42543947-42545140	-
chr13	42548540	42549372	13:42548540-42549372	ENSG00000270809,ENSG00000120659,ENSG00000179813,ENSG00000271216,ENSG00000238025,ENSG00000229928,ENSG00000276569,ENSG00000233821,ENSG00000287842
chr13	42549458	42550030	13:42549458-42550030	-
chr13	42561580	42562781	13:42561580-42562781	ENSG00000120659
chr13	42569525	42569923	13:42569525-42569923	ENSG00000120659
chr13	42574139	42575247	13:42574139-42575247	ENSG00000120659
chr13	42587041	42587363	13:42587041-42587363	-
chr13	42656216	42656416	13:42656216-42656416	-
chr13	42720302	42721105	13:42720302-42721105	ENSG00000179813,ENSG00000271216,ENSG00000229546,ENSG00000238025,ENSG00000229928,ENSG00000276569,ENSG00000233821,ENSG00000287842
chr13	42731468	42731695	13:42731468-42731695	ENSG00000179813
chr13	42740870	42741070	13:42740870-42741070	ENSG00000179813
chr13	42745414	42746051	13:42745414-42746051	ENSG00000179813,ENSG00000271216
chr13	42763042	42763277	13:42763042-42763277	ENSG00000179813
chr13	42804473	42804673	13:42804473-42804673	ENSG00000179813,ENSG00000271216
chr13	42832323	42832762	13:42832323-42832762	ENSG00000179813,ENSG00000271216,ENSG00000229546,ENSG00000238025
chr13	42875903	42876681	13:42875903-42876681	ENSG00000179813,ENSG00000271216,ENSG00000229546,ENSG00000238025,ENSG00000229928,ENSG00000276569,ENSG00000238189,ENSG00000233821
chr13	42876759	42877412	13:42876759-42877412	ENSG00000179813,ENSG00000271216,ENSG00000229546,ENSG00000238025,ENSG00000229928,ENSG00000276569
chr13	42880071	42880375	13:42880071-42880375	ENSG00000238025
chr13	42969645	42969936	13:42969645-42969936	-
chr13	42970850	42971181	13:42970850-42971181	-
chr13	42976968	42977614	13:42976968-42977614	ENSG00000133106,ENSG00000238025,ENSG00000120675,ENSG00000229928,ENSG00000276569
chr13	42984716	42985333	13:42984716-42985333	ENSG00000133106
chr13	42988596	42988885	13:42988596-42988885	ENSG00000133106
chr13	42991644	42993167	13:42991644-42993167	ENSG00000133106
chr13	42996446	42997053	13:42996446-42997053	ENSG00000133106
chr13	43007210	43007634	13:43007210-43007634	-
chr13	43023120	43024086	13:43023120-43024086	ENSG00000120675
chr13	43041058	43041262	13:43041058-43041262	-
chr13	43041631	43041840	13:43041631-43041840	-
chr13	43045265	43046001	13:43045265-43046001	ENSG00000133106,ENSG00000238025,ENSG00000120675,ENSG00000229928,ENSG00000276569
chr13	43048943	43050093	13:43048943-43050093	ENSG00000120675
chr13	43055195	43055498	13:43055195-43055498	-
chr13	43058231	43058704	13:43058231-43058704	-
chr13	43088090	43088571	13:43088090-43088571	ENSG00000229928
chr13	43229638	43229838	13:43229638-43229838	ENSG00000229928,ENSG00000276569
chr13	43240019	43240812	13:43240019-43240812	ENSG00000229928,ENSG00000276569
chr13	43303044	43303384	13:43303044-43303384	-
chr13	43307771	43308446	13:43307771-43308446	ENSG00000229928,ENSG00000276569,ENSG00000238189,ENSG00000233821,ENSG00000287842
chr13	43317017	43317485	13:43317017-43317485	ENSG00000233821
chr13	43348299	43348806	13:43348299-43348806	ENSG00000229928,ENSG00000276569,ENSG00000120658,ENSG00000238189,ENSG00000233821,ENSG00000287842
chr13	43356787	43357028	13:43356787-43357028	ENSG00000120658
chr13	43364268	43364627	13:43364268-43364627	ENSG00000120658
chr13	43374550	43375130	13:43374550-43375130	ENSG00000229928,ENSG00000276569,ENSG00000120658,ENSG00000232540,ENSG00000238189,ENSG00000233821,ENSG00000287842
chr13	43375643	43375883	13:43375643-43375883	-
chr13	43376004	43376462	13:43376004-43376462	-
chr13	43377895	43378503	13:43377895-43378503	ENSG00000120658,ENSG00000232540,ENSG00000238189,ENSG00000233821,ENSG00000287842
chr13	43391130	43391439	13:43391130-43391439	ENSG00000232540
chr13	43401158	43401787	13:43401158-43401787	ENSG00000229928,ENSG00000276569,ENSG00000232540,ENSG00000238189,ENSG00000233821,ENSG00000287842
chr13	43431920	43432260	13:43431920-43432260	ENSG00000238189,ENSG00000233821
chr13	43476660	43476887	13:43476660-43476887	ENSG00000238189,ENSG00000233821
chr13	43484648	43485239	13:43484648-43485239	ENSG00000238189,ENSG00000233821,ENSG00000287842
chr13	43676314	43676853	13:43676314-43676853	ENSG00000238189,ENSG00000233821,ENSG00000287842
chr13	43769103	43769583	13:43769103-43769583	ENSG00000233821
chr13	43769634	43769834	13:43769634-43769834	-
chr13	43783750	43784129	13:43783750-43784129	ENSG00000120658,ENSG00000287029,ENSG00000270522
chr13	43785659	43787528	13:43785659-43787528	ENSG00000120658,ENSG00000287029,ENSG00000270522
chr13	43805020	43805512	13:43805020-43805512	ENSG00000229928,ENSG00000276569,ENSG00000233821,ENSG00000287842,ENSG00000287029,ENSG00000270522
chr13	43830440	43831282	13:43830440-43831282	ENSG00000229928,ENSG00000287842,ENSG00000151773,ENSG00000280060
chr13	43848227	43848581	13:43848227-43848581	-
chr13	43871469	43871955	13:43871469-43871955	ENSG00000151773,ENSG00000274001,ENSG00000179630,ENSG00000281883
chr13	43878817	43880423	13:43878817-43880423	ENSG00000151773,ENSG00000274001,ENSG00000179630,ENSG00000281883,ENSG00000280060
chr13	43905464	43905770	13:43905464-43905770	ENSG00000280060,ENSG00000233725,ENSG00000225727
chr13	43911089	43911545	13:43911089-43911545	ENSG00000280060,ENSG00000233725
chr13	43924406	43924606	13:43924406-43924606	ENSG00000233725
chr13	43924672	43925318	13:43924672-43925318	ENSG00000280060,ENSG00000233725,ENSG00000179611
chr13	43933267	43933871	13:43933267-43933871	ENSG00000280060,ENSG00000233725,ENSG00000179611
chr13	43934324	43934567	13:43934324-43934567	ENSG00000179611
chr13	43942377	43942579	13:43942377-43942579	ENSG00000179611
chr13	44017505	44017960	13:44017505-44017960	ENSG00000233725
chr13	44018006	44018263	13:44018006-44018263	ENSG00000233725
chr13	44024723	44025209	13:44024723-44025209	ENSG00000233725
chr13	44088444	44089889	13:44088444-44089889	-
chr13	44092068	44092488	13:44092068-44092488	-
chr13	44096877	44097282	13:44096877-44097282	-
chr13	44116940	44117614	13:44116940-44117614	-
chr13	44132442	44133312	13:44132442-44133312	ENSG00000226519,ENSG00000227258,ENSG00000139656,ENSG00000235285
chr13	44136802	44137160	13:44136802-44137160	ENSG00000226519,ENSG00000227258
chr13	44141013	44141244	13:44141013-44141244	ENSG00000226519,ENSG00000227258
chr13	44141609	44142743	13:44141609-44142743	ENSG00000226519,ENSG00000227258,ENSG00000139656,ENSG00000235285,ENSG00000276854,ENSG00000276319,ENSG00000225727
chr13	44146038	44146664	13:44146038-44146664	ENSG00000226519,ENSG00000227258,ENSG00000139656,ENSG00000235285
chr13	44155542	44155742	13:44155542-44155742	ENSG00000139656,ENSG00000235285
chr13	44156833	44157224	13:44156833-44157224	ENSG00000139656,ENSG00000235285
chr13	44174856	44175066	13:44174856-44175066	ENSG00000139656
chr13	44206417	44206900	13:44206417-44206900	ENSG00000276854,ENSG00000276319
chr13	44236444	44238245	13:44236444-44238245	ENSG00000276854,ENSG00000276319,ENSG00000230731,ENSG00000225727
chr13	44243050	44243697	13:44243050-44243697	ENSG00000276854,ENSG00000276319,ENSG00000230731,ENSG00000225727
chr13	44258810	44260067	13:44258810-44260067	ENSG00000276854,ENSG00000276319,ENSG00000230731
chr13	44272709	44272958	13:44272709-44272958	-
chr13	44274231	44275015	13:44274231-44275015	ENSG00000276854,ENSG00000276319,ENSG00000230731,ENSG00000225727
chr13	44301253	44301556	13:44301253-44301556	-
chr13	44307896	44308191	13:44307896-44308191	-
chr13	44312804	44313486	13:44312804-44313486	ENSG00000280060,ENSG00000276854,ENSG00000276319,ENSG00000277831,ENSG00000151778,ENSG00000237361,ENSG00000102804,ENSG00000280357,ENSG00000225727
chr13	44313709	44314666	13:44313709-44314666	ENSG00000276854,ENSG00000276319
chr13	44332610	44332816	13:44332610-44332816	-
chr13	44362740	44363144	13:44362740-44363144	ENSG00000277831,ENSG00000151778
chr13	44369053	44369364	13:44369053-44369364	ENSG00000277831,ENSG00000151778
chr13	44380216	44381149	13:44380216-44381149	ENSG00000151778
chr13	44385912	44386367	13:44385912-44386367	ENSG00000151778
chr13	44388817	44389703	13:44388817-44389703	ENSG00000277831,ENSG00000151778,ENSG00000237361,ENSG00000280357
chr13	44394727	44395006	13:44394727-44395006	ENSG00000237361
chr13	44409819	44410019	13:44409819-44410019	ENSG00000237361
chr13	44413032	44413414	13:44413032-44413414	ENSG00000237361
chr13	44416353	44416787	13:44416353-44416787	ENSG00000237361,ENSG00000280357
chr13	44417844	44418167	13:44417844-44418167	ENSG00000237361
chr13	44425415	44425638	13:44425415-44425638	ENSG00000280357
chr13	44434945	44435941	13:44434945-44435941	ENSG00000102804,ENSG00000280357,ENSG00000225727
chr13	44436587	44436952	13:44436587-44436952	ENSG00000102804,ENSG00000280357,ENSG00000225727
chr13	44437039	44437398	13:44437039-44437398	ENSG00000102804,ENSG00000280357,ENSG00000225727
chr13	44437950	44438240	13:44437950-44438240	ENSG00000102804,ENSG00000280357,ENSG00000225727
chr13	44439634	44439920	13:44439634-44439920	ENSG00000102804,ENSG00000280357,ENSG00000225727
chr13	44483441	44483668	13:44483441-44483668	-
chr13	44574099	44574670	13:44574099-44574670	ENSG00000102804,ENSG00000278156,ENSG00000230793
chr13	44575535	44578375	13:44575535-44578375	ENSG00000102804,ENSG00000278156,ENSG00000230793,ENSG00000237585,ENSG00000276527
chr13	44758721	44759172	13:44758721-44759172	ENSG00000230793,ENSG00000237585,ENSG00000276527
chr13	44764294	44764664	13:44764294-44764664	ENSG00000276527
chr13	44768351	44768551	13:44768351-44768551	ENSG00000237585,ENSG00000276527
chr13	44769253	44769652	13:44769253-44769652	ENSG00000237585,ENSG00000276527
chr13	44801967	44802199	13:44801967-44802199	ENSG00000276527,ENSG00000235097
chr13	44819292	44819513	13:44819292-44819513	ENSG00000237585,ENSG00000276527,ENSG00000235097
chr13	44842175	44842599	13:44842175-44842599	ENSG00000230793,ENSG00000237585,ENSG00000276527,ENSG00000235097
chr13	44843317	44843870	13:44843317-44843870	ENSG00000230793,ENSG00000237585,ENSG00000276527,ENSG00000235097,ENSG00000265802
chr13	44917385	44919001	13:44917385-44919001	ENSG00000278156,ENSG00000230793,ENSG00000237585,ENSG00000276527,ENSG00000083635,ENSG00000133114,ENSG00000265802
chr13	44934747	44935172	13:44934747-44935172	-
chr13	44989024	44990148	13:44989024-44990148	ENSG00000083635,ENSG00000133114,ENSG00000265802
chr13	45047365	45048162	13:45047365-45048162	ENSG00000223732,ENSG00000270381
chr13	45048927	45049127	13:45048927-45049127	-
chr13	45055491	45056561	13:45055491-45056561	ENSG00000223732,ENSG00000265802,ENSG00000223341,ENSG00000270381
chr13	45119617	45120991	13:45119617-45120991	ENSG00000223732,ENSG00000188342,ENSG00000271818,ENSG00000277358,ENSG00000270381
chr13	45121084	45121284	13:45121084-45121284	ENSG00000188342,ENSG00000271818,ENSG00000277358
chr13	45121379	45121806	13:45121379-45121806	ENSG00000223732,ENSG00000188342,ENSG00000271818,ENSG00000277358
chr13	45132400	45132800	13:45132400-45132800	ENSG00000223732,ENSG00000271818,ENSG00000277358
chr13	45189630	45189892	13:45189630-45189892	-
chr13	45195459	45195919	13:45195459-45195919	ENSG00000188342,ENSG00000180332,ENSG00000270381
chr13	45206444	45206644	13:45206444-45206644	ENSG00000188342,ENSG00000180332,ENSG00000270381
chr13	45219992	45220368	13:45219992-45220368	ENSG00000223732,ENSG00000188342,ENSG00000180332,ENSG00000270381
chr13	45270379	45270638	13:45270379-45270638	ENSG00000270381
chr13	45276983	45277301	13:45276983-45277301	ENSG00000270381
chr13	45309387	45309760	13:45309387-45309760	-
chr13	45311115	45311463	13:45311115-45311463	-
chr13	45311524	45311832	13:45311524-45311832	-
chr13	45319953	45320405	13:45319953-45320405	ENSG00000223732,ENSG00000265802,ENSG00000270381,ENSG00000133112,ENSG00000253051,ENSG00000199477,ENSG00000273149
chr13	45321205	45321633	13:45321205-45321633	-
chr13	45325778	45326348	13:45325778-45326348	-
chr13	45329228	45329428	13:45329228-45329428	-
chr13	45329579	45330286	13:45329579-45330286	ENSG00000133112,ENSG00000253051,ENSG00000199477,ENSG00000273149,ENSG00000170919
chr13	45332118	45332441	13:45332118-45332441	ENSG00000133112,ENSG00000253051,ENSG00000199477
chr13	45333808	45334043	13:45333808-45334043	ENSG00000133112,ENSG00000253051,ENSG00000199477
chr13	45334367	45335013	13:45334367-45335013	ENSG00000133112,ENSG00000253051,ENSG00000199477,ENSG00000273149,ENSG00000170919
chr13	45335234	45335476	13:45335234-45335476	ENSG00000133112,ENSG00000253051,ENSG00000199477,ENSG00000273149,ENSG00000170919
chr13	45337809	45338078	13:45337809-45338078	ENSG00000133112,ENSG00000253051,ENSG00000199477,ENSG00000273149
chr13	45340226	45341882	13:45340226-45341882	ENSG00000133112,ENSG00000253051,ENSG00000199477,ENSG00000273149,ENSG00000170919,ENSG00000228886
chr13	45341957	45342566	13:45341957-45342566	ENSG00000133112,ENSG00000253051,ENSG00000199477,ENSG00000273149,ENSG00000170919
chr13	45353885	45354431	13:45353885-45354431	ENSG00000273149,ENSG00000170919,ENSG00000228886
chr13	45363040	45363414	13:45363040-45363414	ENSG00000228886
chr13	45367253	45368329	13:45367253-45368329	ENSG00000133112,ENSG00000273149,ENSG00000170919,ENSG00000228886,ENSG00000214455
chr13	45368584	45368930	13:45368584-45368930	-
chr13	45372309	45372568	13:45372309-45372568	ENSG00000170919
chr13	45375018	45375218	13:45375018-45375218	ENSG00000170919
chr13	45385833	45386169	13:45385833-45386169	ENSG00000170919,ENSG00000214455
chr13	45386886	45387449	13:45386886-45387449	ENSG00000170919,ENSG00000214455
chr13	45409863	45410478	13:45409863-45410478	ENSG00000214455,ENSG00000174032,ENSG00000251015,ENSG00000229303
chr13	45412282	45412963	13:45412282-45412963	ENSG00000174032,ENSG00000251015
chr13	45417096	45419019	13:45417096-45419019	ENSG00000214455,ENSG00000174032,ENSG00000251015,ENSG00000229303
chr13	45441649	45441979	13:45441649-45441979	ENSG00000229303
chr13	45464238	45465908	13:45464238-45465908	ENSG00000214455,ENSG00000174032,ENSG00000251015,ENSG00000229303,ENSG00000136152,ENSG00000200709,ENSG00000232786
chr13	45511613	45511930	13:45511613-45511930	-
chr13	45521176	45521806	13:45521176-45521806	ENSG00000136152,ENSG00000165837,ENSG00000200709,ENSG00000232786,ENSG00000228869,ENSG00000274357
chr13	45695164	45695574	13:45695164-45695574	ENSG00000165837,ENSG00000228869,ENSG00000235366,ENSG00000237876,ENSG00000174015,ENSG00000274357
chr13	45747222	45747475	13:45747222-45747475	ENSG00000228869,ENSG00000237876,ENSG00000274357
chr13	45768641	45768985	13:45768641-45768985	ENSG00000274357
chr13	45782078	45782584	13:45782078-45782584	ENSG00000228869,ENSG00000274357
chr13	45824451	45825136	13:45824451-45825136	ENSG00000228869,ENSG00000274357
chr13	45825581	45825858	13:45825581-45825858	-
chr13	45826612	45827208	13:45826612-45827208	ENSG00000165837,ENSG00000200709,ENSG00000232786,ENSG00000228869,ENSG00000237876,ENSG00000274357
chr13	45828199	45828657	13:45828199-45828657	-
chr13	45833398	45834061	13:45833398-45834061	ENSG00000165837,ENSG00000228869,ENSG00000274357
chr13	45837045	45837245	13:45837045-45837245	-
chr13	45846789	45847390	13:45846789-45847390	ENSG00000215475
chr13	45847624	45848341	13:45847624-45848341	ENSG00000165837,ENSG00000228869,ENSG00000237876,ENSG00000274357,ENSG00000215475
chr13	45850663	45850867	13:45850663-45850867	ENSG00000215475
chr13	45851322	45851917	13:45851322-45851917	ENSG00000215475
chr13	45906542	45906742	13:45906542-45906742	-
chr13	45932574	45933289	13:45932574-45933289	ENSG00000165837,ENSG00000228869
chr13	45933561	45933837	13:45933561-45933837	-
chr13	45947993	45948205	13:45947993-45948205	-
chr13	45950326	45951328	13:45950326-45951328	ENSG00000165837,ENSG00000200709,ENSG00000232786,ENSG00000228869,ENSG00000274357
chr13	45951814	45952128	13:45951814-45952128	-
chr13	46015382	46015773	13:46015382-46015773	ENSG00000123200
chr13	46018461	46018692	13:46018461-46018692	ENSG00000123200
chr13	46052050	46053160	13:46052050-46053160	ENSG00000123200,ENSG00000235903
chr13	46057663	46058013	13:46057663-46058013	ENSG00000123200,ENSG00000235903
chr13	46061748	46061981	13:46061748-46061981	-
chr13	46062131	46062607	13:46062131-46062607	ENSG00000123200,ENSG00000235903
chr13	46077409	46077648	13:46077409-46077648	-
chr13	46100249	46100561	13:46100249-46100561	ENSG00000235903,ENSG00000080618
chr13	46102053	46102374	13:46102053-46102374	ENSG00000235903,ENSG00000080618
chr13	46113533	46114001	13:46113533-46114001	ENSG00000080618
chr13	46114644	46114844	13:46114644-46114844	ENSG00000080618
chr13	46124425	46124896	13:46124425-46124896	-
chr13	46125073	46125781	13:46125073-46125781	-
chr13	46126515	46126959	13:46126515-46126959	-
chr13	46160560	46160822	13:46160560-46160822	ENSG00000240767
chr13	46165529	46166048	13:46165529-46166048	ENSG00000136167,ENSG00000240767
chr13	46168263	46169288	13:46168263-46169288	ENSG00000136167,ENSG00000240767,ENSG00000252854
chr13	46170819	46171141	13:46170819-46171141	ENSG00000240767
chr13	46171225	46171671	13:46171225-46171671	ENSG00000136167,ENSG00000240767
chr13	46172451	46173260	13:46172451-46173260	ENSG00000136167,ENSG00000240767,ENSG00000173988,ENSG00000252854,ENSG00000251106
chr13	46173561	46174212	13:46173561-46174212	ENSG00000228869,ENSG00000136167,ENSG00000240767,ENSG00000173988,ENSG00000252854,ENSG00000251106
chr13	46176817	46177309	13:46176817-46177309	ENSG00000136167,ENSG00000240767,ENSG00000173988,ENSG00000252854,ENSG00000251106
chr13	46178236	46178573	13:46178236-46178573	ENSG00000136167
chr13	46179623	46180028	13:46179623-46180028	ENSG00000136167
chr13	46181830	46182584	13:46181830-46182584	ENSG00000136167,ENSG00000173988,ENSG00000252854,ENSG00000251106
chr13	46183238	46183629	13:46183238-46183629	ENSG00000136167
chr13	46184141	46184730	13:46184141-46184730	ENSG00000136167
chr13	46187380	46187585	13:46187380-46187585	ENSG00000136167
chr13	46197531	46197908	13:46197531-46197908	-
chr13	46211142	46212158	13:46211142-46212158	ENSG00000136167,ENSG00000173988,ENSG00000252854
chr13	46289158	46289420	13:46289158-46289420	ENSG00000252854,ENSG00000251106,ENSG00000287863
chr13	46295448	46296576	13:46295448-46296576	ENSG00000252854,ENSG00000251106,ENSG00000287863,ENSG00000261097
chr13	46297197	46297403	13:46297197-46297403	ENSG00000251106,ENSG00000287863,ENSG00000261097
chr13	46303794	46304459	13:46303794-46304459	ENSG00000252854,ENSG00000251106,ENSG00000287863,ENSG00000261097
chr13	46318946	46319263	13:46318946-46319263	-
chr13	46321603	46321935	13:46321603-46321935	-
chr13	46334061	46334805	13:46334061-46334805	-
chr13	46338893	46339604	13:46338893-46339604	ENSG00000252854,ENSG00000251106,ENSG00000241353,ENSG00000231817,ENSG00000285576,ENSG00000277228
chr13	46340885	46341838	13:46340885-46341838	ENSG00000165837,ENSG00000228869,ENSG00000274357,ENSG00000252854,ENSG00000251106,ENSG00000102445,ENSG00000223336,ENSG00000252385,ENSG00000241353,ENSG00000231817,ENSG00000285576,ENSG00000227019,ENSG00000277228,ENSG00000205105,ENSG00000230243
chr13	46352823	46353087	13:46352823-46353087	-
chr13	46354262	46354485	13:46354262-46354485	-
chr13	46354618	46355379	13:46354618-46355379	ENSG00000252854,ENSG00000251106,ENSG00000102445,ENSG00000223336,ENSG00000252385,ENSG00000241353,ENSG00000231817,ENSG00000285576,ENSG00000227019,ENSG00000277228
chr13	46369622	46370225	13:46369622-46370225	ENSG00000223336
chr13	46374442	46375264	13:46374442-46375264	ENSG00000102445,ENSG00000223336,ENSG00000241353
chr13	46378559	46378787	13:46378559-46378787	ENSG00000102445,ENSG00000223336
chr13	46382141	46382552	13:46382141-46382552	ENSG00000102445
chr13	46386959	46387858	13:46386959-46387858	ENSG00000102445
chr13	46389934	46390603	13:46389934-46390603	ENSG00000102445,ENSG00000241353
chr13	46403866	46404381	13:46403866-46404381	ENSG00000252385,ENSG00000241353,ENSG00000231817,ENSG00000227019,ENSG00000277228
chr13	46404443	46404711	13:46404443-46404711	ENSG00000252385,ENSG00000241353
chr13	46405584	46405843	13:46405584-46405843	ENSG00000252385,ENSG00000241353
chr13	46456015	46456334	13:46456015-46456334	ENSG00000231817,ENSG00000285576,ENSG00000227019,ENSG00000277228
chr13	46551488	46551823	13:46551488-46551823	ENSG00000136141
chr13	46552492	46555014	13:46552492-46555014	ENSG00000205105,ENSG00000230243,ENSG00000136141,ENSG00000278462
chr13	46555084	46555390	13:46555084-46555390	ENSG00000136141
chr13	46566450	46566675	13:46566450-46566675	-
chr13	46577822	46578847	13:46577822-46578847	-
chr13	46580488	46580939	13:46580488-46580939	-
chr13	46586313	46586513	13:46586313-46586513	-
chr13	46587980	46588271	13:46587980-46588271	-
chr13	46593479	46594063	13:46593479-46594063	-
chr13	46595156	46596341	13:46595156-46596341	-
chr13	46596563	46596789	13:46596563-46596789	-
chr13	46598509	46598990	13:46598509-46598990	ENSG00000230243
chr13	46600649	46601054	13:46600649-46601054	-
chr13	46606131	46606766	13:46606131-46606766	ENSG00000231817,ENSG00000277228,ENSG00000205105,ENSG00000230243,ENSG00000136141,ENSG00000278462
chr13	46607623	46608298	13:46607623-46608298	-
chr13	46612356	46612681	13:46612356-46612681	-
chr13	46640680	46641598	13:46640680-46641598	ENSG00000277228,ENSG00000205105,ENSG00000230243,ENSG00000136141,ENSG00000278462
chr13	46647507	46647853	13:46647507-46647853	-
chr13	46655447	46655724	13:46655447-46655724	-
chr13	46657032	46657341	13:46657032-46657341	-
chr13	46665955	46666306	13:46665955-46666306	-
chr13	46667979	46668701	13:46667979-46668701	-
chr13	46679563	46680180	13:46679563-46680180	ENSG00000136141
chr13	46683900	46684341	13:46683900-46684341	ENSG00000136141
chr13	46687841	46688124	13:46687841-46688124	ENSG00000136141
chr13	46721323	46721743	13:46721323-46721743	ENSG00000205105,ENSG00000230243,ENSG00000136141,ENSG00000278462
chr13	46736508	46737349	13:46736508-46737349	ENSG00000205105
chr13	46748392	46748665	13:46748392-46748665	-
chr13	46751586	46752405	13:46751586-46752405	ENSG00000241353,ENSG00000231817,ENSG00000285576,ENSG00000227019,ENSG00000277228,ENSG00000205105,ENSG00000230243,ENSG00000136141,ENSG00000278462,ENSG00000139684,ENSG00000228573
chr13	46756831	46757586	13:46756831-46757586	ENSG00000231817,ENSG00000277228,ENSG00000205105,ENSG00000230243
chr13	46759920	46760171	13:46759920-46760171	-
chr13	46795404	46795604	13:46795404-46795604	ENSG00000139684
chr13	46796455	46797621	13:46796455-46797621	ENSG00000139684
chr13	46817214	46817414	13:46817214-46817414	-
chr13	46855160	46855579	13:46855160-46855579	ENSG00000224517
chr13	46866134	46866646	13:46866134-46866646	ENSG00000224517
chr13	46893791	46894490	13:46893791-46894490	ENSG00000102468
chr13	46896672	46897079	13:46896672-46897079	ENSG00000102468
chr13	46953325	46953710	13:46953325-46953710	-
chr13	46954017	46954249	13:46954017-46954249	-
chr13	46961622	46962414	13:46961622-46962414	ENSG00000234590,ENSG00000244521,ENSG00000228573
chr13	46979011	46979312	13:46979011-46979312	-
chr13	46982815	46983699	13:46982815-46983699	ENSG00000234590,ENSG00000244521,ENSG00000234145,ENSG00000228573
chr13	46983856	46984368	13:46983856-46984368	ENSG00000234590,ENSG00000244521,ENSG00000228573
chr13	46995859	46996326	13:46995859-46996326	-
chr13	47025913	47026500	13:47025913-47026500	ENSG00000234590,ENSG00000228573
chr13	47036643	47037040	13:47036643-47037040	-
chr13	47066222	47066651	13:47066222-47066651	-
chr13	47130745	47130945	13:47130745-47130945	-
chr13	47168014	47168330	13:47168014-47168330	ENSG00000234590
chr13	47175522	47175779	13:47175522-47175779	ENSG00000234590
chr13	47216336	47216570	13:47216336-47216570	ENSG00000234590
chr13	47480959	47481299	13:47480959-47481299	ENSG00000234590,ENSG00000244521
chr13	47484559	47484880	13:47484559-47484880	ENSG00000244521
chr13	47497819	47498831	13:47497819-47498831	ENSG00000234590,ENSG00000244521
chr13	47499349	47500240	13:47499349-47500240	ENSG00000234590,ENSG00000244521,ENSG00000228573
chr13	47503136	47503336	13:47503136-47503336	ENSG00000244521
chr13	47774178	47774770	13:47774178-47774770	ENSG00000234590,ENSG00000234145,ENSG00000229423,ENSG00000228573
chr13	47875331	47875550	13:47875331-47875550	ENSG00000228573
chr13	47903776	47904555	13:47903776-47904555	ENSG00000136143,ENSG00000228573,ENSG00000287456
chr13	47933420	47934022	13:47933420-47934022	ENSG00000136143,ENSG00000228573,ENSG00000260388,ENSG00000287456
chr13	48000474	48001769	13:48000474-48001769	ENSG00000136143,ENSG00000287456,ENSG00000227848
chr13	48004255	48004612	13:48004255-48004612	ENSG00000136143,ENSG00000227848
chr13	48037281	48038437	13:48037281-48038437	ENSG00000136143,ENSG00000228573,ENSG00000287456,ENSG00000227848,ENSG00000136159,ENSG00000276968,ENSG00000136146,ENSG00000229111
chr13	48038718	48039121	13:48038718-48039121	ENSG00000136143,ENSG00000136159,ENSG00000276968
chr13	48092510	48092710	13:48092510-48092710	ENSG00000136146,ENSG00000229111
chr13	48094502	48095438	13:48094502-48095438	ENSG00000287456,ENSG00000136146,ENSG00000229111
chr13	48104637	48105188	13:48104637-48105188	ENSG00000136146,ENSG00000229111
chr13	48126929	48127165	13:48126929-48127165	ENSG00000224510
chr13	48142060	48142925	13:48142060-48142925	ENSG00000228573,ENSG00000287456,ENSG00000229111,ENSG00000224510,ENSG00000136156,ENSG00000177197,ENSG00000277684
chr13	48144395	48144937	13:48144395-48144937	ENSG00000229111,ENSG00000224510,ENSG00000136156,ENSG00000277684
chr13	48151444	48151806	13:48151444-48151806	-
chr13	48155772	48156574	13:48155772-48156574	ENSG00000224510,ENSG00000136156
chr13	48158452	48159747	13:48158452-48159747	-
chr13	48160912	48161218	13:48160912-48161218	-
chr13	48161685	48162582	13:48161685-48162582	ENSG00000224510
chr13	48181446	48181960	13:48181446-48181960	-
chr13	48188136	48188526	13:48188136-48188526	-
chr13	48192529	48192750	13:48192529-48192750	-
chr13	48193765	48194965	13:48193765-48194965	-
chr13	48210195	48210661	13:48210195-48210661	-
chr13	48221357	48222131	13:48221357-48222131	ENSG00000136156
chr13	48222375	48223126	13:48222375-48223126	ENSG00000136156
chr13	48232414	48234129	13:48232414-48234129	ENSG00000136156
chr13	48234757	48235822	13:48234757-48235822	ENSG00000136156
chr13	48236582	48236864	13:48236582-48236864	ENSG00000136156
chr13	48263550	48263832	13:48263550-48263832	ENSG00000136156
chr13	48264039	48264436	13:48264039-48264436	ENSG00000136156
chr13	48265153	48265760	13:48265153-48265760	ENSG00000136156
chr13	48303090	48305016	13:48303090-48305016	ENSG00000136156,ENSG00000231473,ENSG00000139687,ENSG00000238086,ENSG00000177197,ENSG00000277684
chr13	48318241	48318441	13:48318241-48318441	ENSG00000238086,ENSG00000177197
chr13	48318618	48319241	13:48318618-48319241	ENSG00000238086,ENSG00000177197
chr13	48320028	48320240	13:48320028-48320240	ENSG00000238086,ENSG00000177197,ENSG00000277684
chr13	48400916	48401273	13:48400916-48401273	ENSG00000139679,ENSG00000277233
chr13	48403065	48403563	13:48403065-48403563	ENSG00000139679,ENSG00000277233
chr13	48403946	48404256	13:48403946-48404256	ENSG00000139679,ENSG00000277233
chr13	48413022	48413372	13:48413022-48413372	ENSG00000139679,ENSG00000277233
chr13	48446462	48446859	13:48446462-48446859	ENSG00000139687,ENSG00000139679,ENSG00000277233
chr13	48448607	48449389	13:48448607-48449389	ENSG00000139687,ENSG00000139679,ENSG00000277233
chr13	48476231	48476559	13:48476231-48476559	ENSG00000139687
chr13	48477438	48477819	13:48477438-48477819	ENSG00000139687
chr13	48489039	48489419	13:48489039-48489419	ENSG00000136161
chr13	48489728	48490220	13:48489728-48490220	ENSG00000277233,ENSG00000136161
chr13	48492056	48493100	13:48492056-48493100	ENSG00000139687,ENSG00000277684,ENSG00000139679,ENSG00000277233,ENSG00000136161,ENSG00000287599,ENSG00000274929
chr13	48500514	48501310	13:48500514-48501310	ENSG00000139687,ENSG00000177197,ENSG00000277684,ENSG00000139679,ENSG00000277233,ENSG00000136161,ENSG00000287599,ENSG00000274929
chr13	48501663	48502128	13:48501663-48502128	ENSG00000277684,ENSG00000277233,ENSG00000136161,ENSG00000287599,ENSG00000274929
chr13	48505446	48506351	13:48505446-48506351	ENSG00000277684,ENSG00000277233,ENSG00000136161,ENSG00000287599,ENSG00000274929
chr13	48508051	48508251	13:48508051-48508251	-
chr13	48532257	48533306	13:48532257-48533306	ENSG00000277233,ENSG00000136161,ENSG00000287599,ENSG00000274929
chr13	48535896	48536102	13:48535896-48536102	ENSG00000136161,ENSG00000287599,ENSG00000274929
chr13	48542868	48543132	13:48542868-48543132	-
chr13	48546459	48546728	13:48546459-48546728	-
chr13	48561416	48561805	13:48561416-48561805	-
chr13	48561925	48562866	13:48561925-48562866	ENSG00000177197,ENSG00000277684,ENSG00000139679,ENSG00000277233,ENSG00000136161,ENSG00000287599,ENSG00000274929,ENSG00000233456,ENSG00000233610
chr13	48563975	48564260	13:48563975-48564260	-
chr13	48567799	48568425	13:48567799-48568425	ENSG00000233456
chr13	48570260	48570588	13:48570260-48570588	ENSG00000233456,ENSG00000233610
chr13	48571559	48571955	13:48571559-48571955	ENSG00000233456,ENSG00000233610
chr13	48574129	48574521	13:48574129-48574521	ENSG00000233456,ENSG00000233610
chr13	48575077	48575578	13:48575077-48575578	ENSG00000177197,ENSG00000277684,ENSG00000233456,ENSG00000233610
chr13	48578561	48579674	13:48578561-48579674	ENSG00000177197,ENSG00000277684,ENSG00000233456,ENSG00000233610
chr13	48585508	48585759	13:48585508-48585759	-
chr13	48586861	48587206	13:48586861-48587206	-
chr13	48595563	48596029	13:48595563-48596029	-
chr13	48615045	48615426	13:48615045-48615426	-
chr13	48650113	48650434	13:48650113-48650434	ENSG00000152207
chr13	48653350	48654005	13:48653350-48654005	ENSG00000152207
chr13	48656592	48656950	13:48656592-48656950	ENSG00000152207
chr13	48660240	48661103	13:48660240-48661103	ENSG00000152207
chr13	48678608	48679528	13:48678608-48679528	-
chr13	48681037	48681470	13:48681037-48681470	-
chr13	48682476	48682860	13:48682476-48682860	-
chr13	48729953	48730302	13:48729953-48730302	-
chr13	48730994	48731771	13:48730994-48731771	ENSG00000228573,ENSG00000277684,ENSG00000152207,ENSG00000225131
chr13	48731999	48732225	13:48731999-48732225	-
chr13	48733956	48734370	13:48733956-48734370	-
chr13	48738272	48738688	13:48738272-48738688	-
chr13	48749612	48750258	13:48749612-48750258	ENSG00000225131
chr13	48769096	48769487	13:48769096-48769487	ENSG00000225131
chr13	48783034	48783706	13:48783034-48783706	ENSG00000225131
chr13	48791803	48792178	13:48791803-48792178	ENSG00000225131
chr13	48806640	48806847	13:48806640-48806847	-
chr13	48829100	48829976	13:48829100-48829976	-
chr13	48859323	48860106	13:48859323-48860106	ENSG00000223724
chr13	48862575	48862999	13:48862575-48862999	-
chr13	48884279	48884582	13:48884279-48884582	-
chr13	48891684	48891954	13:48891684-48891954	-
chr13	48892258	48892847	13:48892258-48892847	ENSG00000223724
chr13	48896379	48896707	13:48896379-48896707	-
chr13	48901844	48902234	13:48901844-48902234	-
chr13	48975106	48977605	13:48975106-48977605	ENSG00000275202,ENSG00000102531,ENSG00000201662,ENSG00000223724
chr13	48977900	48978347	13:48977900-48978347	ENSG00000275202,ENSG00000102531,ENSG00000201662
chr13	48979822	48980449	13:48979822-48980449	ENSG00000275202,ENSG00000102531,ENSG00000201662,ENSG00000223724
chr13	49062420	49062692	13:49062420-49062692	ENSG00000223724
chr13	49086793	49086993	13:49086793-49086993	ENSG00000223724,ENSG00000199788
chr13	49098083	49098617	13:49098083-49098617	ENSG00000223724,ENSG00000199788
chr13	49098742	49099150	13:49098742-49099150	ENSG00000223724,ENSG00000199788
chr13	49099307	49099509	13:49099307-49099509	ENSG00000223724,ENSG00000199788
chr13	49108183	49108620	13:49108183-49108620	ENSG00000102531,ENSG00000223724,ENSG00000199788
chr13	49110150	49110544	13:49110150-49110544	ENSG00000102531
chr13	49185293	49185790	13:49185293-49185790	ENSG00000235957
chr13	49214932	49215487	13:49214932-49215487	ENSG00000231665,ENSG00000102539,ENSG00000274351
chr13	49219782	49221284	13:49219782-49221284	ENSG00000231665,ENSG00000102539,ENSG00000274351
chr13	49240099	49240309	13:49240099-49240309	ENSG00000274351,ENSG00000102543
chr13	49247332	49248919	13:49247332-49248919	ENSG00000274351,ENSG00000102543
chr13	49301127	49301610	13:49301127-49301610	-
chr13	49374643	49375163	13:49374643-49375163	ENSG00000102547
chr13	49401316	49401702	13:49401316-49401702	ENSG00000102547
chr13	49404370	49404733	13:49404370-49404733	ENSG00000102547
chr13	49418273	49418473	13:49418273-49418473	ENSG00000102547
chr13	49443811	49445469	13:49443811-49445469	ENSG00000102547,ENSG00000136169,ENSG00000236577,ENSG00000136147
chr13	49494576	49494782	13:49494576-49494782	ENSG00000236577,ENSG00000136147
chr13	49495253	49496859	13:49495253-49496859	ENSG00000236577,ENSG00000136147
chr13	49497066	49497266	13:49497066-49497266	ENSG00000136147
chr13	49528179	49528555	13:49528179-49528555	ENSG00000136147
chr13	49529829	49530106	13:49529829-49530106	ENSG00000136147
chr13	49530390	49530859	13:49530390-49530859	ENSG00000136147,ENSG00000136144
chr13	49533584	49534110	13:49533584-49534110	ENSG00000136147,ENSG00000136144
chr13	49536503	49536861	13:49536503-49536861	ENSG00000136144
chr13	49551224	49551645	13:49551224-49551645	ENSG00000136144
chr13	49584829	49586104	13:49584829-49586104	ENSG00000136144
chr13	49606929	49607472	13:49606929-49607472	ENSG00000236577
chr13	49608928	49609345	13:49608928-49609345	-
chr13	49628139	49629084	13:49628139-49629084	ENSG00000176882,ENSG00000152213,ENSG00000222148,ENSG00000181358,ENSG00000200064
chr13	49629142	49629583	13:49629142-49629583	ENSG00000176882,ENSG00000152213
chr13	49635510	49636122	13:49635510-49636122	ENSG00000152213,ENSG00000222148,ENSG00000181358,ENSG00000200064
chr13	49641767	49642404	13:49641767-49642404	ENSG00000152213,ENSG00000222148,ENSG00000181358,ENSG00000200064,ENSG00000277066,ENSG00000208006,ENSG00000283785,ENSG00000274878,ENSG00000222920
chr13	49642860	49643666	13:49642860-49643666	ENSG00000222148,ENSG00000181358,ENSG00000200064
chr13	49652534	49653097	13:49652534-49653097	ENSG00000222148,ENSG00000181358
chr13	49690662	49691826	13:49690662-49691826	ENSG00000123179,ENSG00000102753,ENSG00000222148,ENSG00000181358,ENSG00000200064
chr13	49694481	49694751	13:49694481-49694751	ENSG00000123179
chr13	49791309	49793388	13:49791309-49793388	ENSG00000123179,ENSG00000102753,ENSG00000276436,ENSG00000222148,ENSG00000181358,ENSG00000200064
chr13	49828441	49828888	13:49828441-49828888	ENSG00000222148,ENSG00000181358,ENSG00000200064
chr13	49840283	49840670	13:49840283-49840670	ENSG00000222148,ENSG00000181358,ENSG00000200064
chr13	49847895	49848267	13:49847895-49848267	ENSG00000222148,ENSG00000181358,ENSG00000200064
chr13	49935645	49937177	13:49935645-49937177	ENSG00000222148,ENSG00000181358,ENSG00000200064,ENSG00000123178,ENSG00000204977,ENSG00000264864,ENSG00000198553,ENSG00000277913,ENSG00000277066,ENSG00000208006,ENSG00000283785,ENSG00000274878,ENSG00000273612
chr13	49938226	49938753	13:49938226-49938753	ENSG00000222148,ENSG00000181358,ENSG00000200064,ENSG00000123178
chr13	49978027	49978244	13:49978027-49978244	-
chr13	49995502	49997767	13:49995502-49997767	ENSG00000231607,ENSG00000204977,ENSG00000264864,ENSG00000198553,ENSG00000277913,ENSG00000277066,ENSG00000208006,ENSG00000283785,ENSG00000274878,ENSG00000273612,ENSG00000277752,ENSG00000275559,ENSG00000276089
chr13	50075714	50075949	13:50075714-50075949	ENSG00000231607,ENSG00000273612,ENSG00000277752,ENSG00000275559,ENSG00000176124,ENSG00000276089
chr13	50080269	50083211	13:50080269-50083211	ENSG00000231607,ENSG00000204977,ENSG00000264864,ENSG00000273612,ENSG00000277752,ENSG00000275559,ENSG00000176124,ENSG00000276089
chr13	50083485	50083873	13:50083485-50083873	ENSG00000231607,ENSG00000273612,ENSG00000277752,ENSG00000275559,ENSG00000176124,ENSG00000276089
chr13	50091914	50092317	13:50091914-50092317	ENSG00000273612,ENSG00000275559,ENSG00000276089,ENSG00000214359,ENSG00000273541
chr13	50106660	50106971	13:50106660-50106971	ENSG00000214359,ENSG00000273541
chr13	50107287	50107537	13:50107287-50107537	ENSG00000214359,ENSG00000273541
chr13	50109952	50110207	13:50109952-50110207	ENSG00000273541
chr13	50116576	50117099	13:50116576-50117099	ENSG00000273612,ENSG00000214359,ENSG00000273541
chr13	50122135	50122813	13:50122135-50122813	ENSG00000231607,ENSG00000198553,ENSG00000277066,ENSG00000208006,ENSG00000283785,ENSG00000274878,ENSG00000273612,ENSG00000277752,ENSG00000275559,ENSG00000276089,ENSG00000214359,ENSG00000274270
chr13	50123471	50126596	13:50123471-50126596	ENSG00000231607,ENSG00000204977,ENSG00000264864,ENSG00000198553,ENSG00000277913,ENSG00000277066,ENSG00000208006,ENSG00000283785,ENSG00000274878,ENSG00000273612,ENSG00000277752,ENSG00000275559,ENSG00000176124,ENSG00000276089,ENSG00000214359,ENSG00000274270,ENSG00000232150
chr13	50127271	50127814	13:50127271-50127814	ENSG00000231607,ENSG00000275559,ENSG00000276089,ENSG00000274270
chr13	50129120	50129585	13:50129120-50129585	ENSG00000231607,ENSG00000274270
chr13	50130188	50131101	13:50130188-50131101	ENSG00000231607,ENSG00000274270
chr13	50131227	50131606	13:50131227-50131606	ENSG00000231607,ENSG00000274270
chr13	50132589	50132912	13:50132589-50132912	ENSG00000231607,ENSG00000274270
chr13	50140179	50140490	13:50140179-50140490	-
chr13	50141669	50142031	13:50141669-50142031	ENSG00000232150
chr13	50188153	50188353	13:50188153-50188353	ENSG00000176124,ENSG00000232150
chr13	50198470	50198846	13:50198470-50198846	ENSG00000232150
chr13	50208527	50209334	13:50208527-50209334	ENSG00000198553,ENSG00000277913,ENSG00000277066,ENSG00000208006,ENSG00000283785,ENSG00000274878,ENSG00000232150,ENSG00000286191
chr13	50220967	50221440	13:50220967-50221440	-
chr13	50222428	50223190	13:50222428-50223190	ENSG00000198553,ENSG00000277913,ENSG00000277066,ENSG00000208006,ENSG00000283785,ENSG00000274878,ENSG00000273612,ENSG00000176124,ENSG00000232150,ENSG00000286191,ENSG00000222920
chr13	50224508	50224819	13:50224508-50224819	ENSG00000176124
chr13	50227453	50227732	13:50227453-50227732	-
chr13	50230232	50230814	13:50230232-50230814	ENSG00000198553,ENSG00000277913,ENSG00000277066,ENSG00000208006,ENSG00000283785,ENSG00000274878,ENSG00000273612,ENSG00000232150
chr13	50244901	50245637	13:50244901-50245637	ENSG00000222148,ENSG00000200064,ENSG00000198553,ENSG00000277913,ENSG00000277066,ENSG00000208006,ENSG00000283785,ENSG00000274878,ENSG00000273612,ENSG00000232150,ENSG00000286191,ENSG00000222920
chr13	50250380	50250773	13:50250380-50250773	-
chr13	50261497	50261823	13:50261497-50261823	-
chr13	50284479	50284965	13:50284479-50284965	-
chr13	50285132	50285405	13:50285132-50285405	-
chr13	50290191	50290599	13:50290191-50290599	ENSG00000176124
chr13	50298664	50298963	13:50298664-50298963	-
chr13	50334047	50334762	13:50334047-50334762	ENSG00000277066,ENSG00000208006,ENSG00000283785,ENSG00000274878,ENSG00000176124,ENSG00000286191
chr13	50355794	50356564	13:50355794-50356564	ENSG00000223676,ENSG00000286191
chr13	50358755	50359204	13:50358755-50359204	ENSG00000223676,ENSG00000286191
chr13	50365868	50366134	13:50365868-50366134	ENSG00000223676,ENSG00000286191
chr13	50366764	50367213	13:50366764-50367213	ENSG00000223676,ENSG00000286191
chr13	50370185	50370805	13:50370185-50370805	ENSG00000232150,ENSG00000223676,ENSG00000286191
chr13	50425829	50426038	13:50425829-50426038	-
chr13	50451101	50451419	13:50451101-50451419	-
chr13	50511848	50513204	13:50511848-50513204	ENSG00000286191
chr13	50528216	50528432	13:50528216-50528432	ENSG00000186047
chr13	50587691	50587976	13:50587691-50587976	-
chr13	50626128	50626365	13:50626128-50626365	-
chr13	50635335	50636201	13:50635335-50636201	ENSG00000222920
chr13	50643228	50643450	13:50643228-50643450	-
chr13	50654410	50654712	13:50654410-50654712	-
chr13	50676601	50676914	13:50676601-50676914	ENSG00000176124
chr13	50684406	50684706	13:50684406-50684706	ENSG00000176124
chr13	50713724	50714344	13:50713724-50714344	ENSG00000277913,ENSG00000176124,ENSG00000186047
chr13	50715338	50715824	13:50715338-50715824	ENSG00000176124,ENSG00000186047
chr13	50783057	50783360	13:50783057-50783360	-
chr13	50801395	50801603	13:50801395-50801603	-
chr13	50810964	50811506	13:50810964-50811506	ENSG00000176124,ENSG00000200711
chr13	50843312	50843514	13:50843312-50843514	ENSG00000186047
chr13	50850528	50850764	13:50850528-50850764	-
chr13	50893427	50893947	13:50893427-50893947	ENSG00000233672
chr13	50909439	50911081	13:50909439-50911081	ENSG00000233672,ENSG00000136104
chr13	50911182	50911448	13:50911182-50911448	ENSG00000233672,ENSG00000136104
chr13	50911948	50912377	13:50911948-50912377	ENSG00000233672,ENSG00000136104
chr13	50914228	50914580	13:50914228-50914580	ENSG00000233672,ENSG00000136104
chr13	50914866	50915306	13:50914866-50915306	ENSG00000233672,ENSG00000136104
chr13	50916679	50917479	13:50916679-50917479	ENSG00000233672,ENSG00000136104
chr13	50935067	50935423	13:50935067-50935423	ENSG00000136104
chr13	50946700	50947240	13:50946700-50947240	ENSG00000136104,ENSG00000222920
chr13	50979352	50979552	13:50979352-50979552	ENSG00000222920
chr13	50992223	50992620	13:50992223-50992620	ENSG00000222920
chr13	51066054	51066901	13:51066054-51066901	ENSG00000123201,ENSG00000222920
chr13	51070097	51070297	13:51070097-51070297	ENSG00000123201
chr13	51104724	51105045	13:51104724-51105045	ENSG00000226792
chr13	51125770	51126067	13:51125770-51126067	ENSG00000226792,ENSG00000214878,ENSG00000274652
chr13	51133127	51133430	13:51133127-51133430	ENSG00000226792,ENSG00000214878,ENSG00000274652,ENSG00000271242
chr13	51154032	51154656	13:51154032-51154656	ENSG00000226792,ENSG00000214878,ENSG00000274652,ENSG00000271242
chr13	51221979	51222761	13:51221979-51222761	ENSG00000226792,ENSG00000214878,ENSG00000274652,ENSG00000271242,ENSG00000150510
chr13	51259081	51259433	13:51259081-51259433	ENSG00000226792,ENSG00000214878,ENSG00000274652,ENSG00000271242
chr13	51286340	51286626	13:51286340-51286626	ENSG00000226792,ENSG00000214878,ENSG00000274652,ENSG00000271242,ENSG00000150510
chr13	51330649	51331259	13:51330649-51331259	ENSG00000226792,ENSG00000214878,ENSG00000274652,ENSG00000271242,ENSG00000253309,ENSG00000266072,ENSG00000272281
chr13	51331563	51331993	13:51331563-51331993	ENSG00000253309,ENSG00000266072
chr13	51396306	51396796	13:51396306-51396796	ENSG00000266072,ENSG00000102786
chr13	51419038	51419683	13:51419038-51419683	ENSG00000102786
chr13	51448771	51448971	13:51448771-51448971	ENSG00000102786,ENSG00000236778,ENSG00000224892
chr13	51451343	51454766	13:51451343-51454766	ENSG00000102786,ENSG00000236778,ENSG00000224892
chr13	51454950	51455229	13:51454950-51455229	ENSG00000102786,ENSG00000236778,ENSG00000224892,ENSG00000243900
chr13	51457415	51457790	13:51457415-51457790	ENSG00000102786,ENSG00000236778,ENSG00000224892,ENSG00000243900
chr13	51479043	51479950	13:51479043-51479950	ENSG00000102786,ENSG00000236778,ENSG00000224892,ENSG00000243900
chr13	51501938	51502733	13:51501938-51502733	ENSG00000243900,ENSG00000229906
chr13	51518630	51519497	13:51518630-51519497	ENSG00000222920,ENSG00000226792,ENSG00000274652,ENSG00000271242,ENSG00000266072,ENSG00000102786,ENSG00000236778,ENSG00000224892,ENSG00000243900,ENSG00000229906,ENSG00000139668,ENSG00000206920,ENSG00000242893,ENSG00000232872,ENSG00000279677,ENSG00000217576
chr13	51523074	51523670	13:51523074-51523670	-
chr13	51525586	51525915	13:51525586-51525915	-
chr13	51532794	51533156	13:51532794-51533156	-
chr13	51533999	51534886	13:51533999-51534886	ENSG00000236778,ENSG00000243900
chr13	51542631	51542831	13:51542631-51542831	-
chr13	51548932	51549597	13:51548932-51549597	ENSG00000102786,ENSG00000236778,ENSG00000224892,ENSG00000243900,ENSG00000266611,ENSG00000139668,ENSG00000206920
chr13	51550212	51550525	13:51550212-51550525	ENSG00000266611
chr13	51552135	51552435	13:51552135-51552435	ENSG00000266611
chr13	51557657	51558436	13:51557657-51558436	ENSG00000243900,ENSG00000266611,ENSG00000252141,ENSG00000139668,ENSG00000206920
chr13	51559832	51560787	13:51559832-51560787	ENSG00000243900,ENSG00000252141,ENSG00000139668
chr13	51562023	51562744	13:51562023-51562744	ENSG00000226792,ENSG00000274652,ENSG00000271242,ENSG00000266072,ENSG00000102786,ENSG00000236778,ENSG00000224892,ENSG00000243900,ENSG00000266611,ENSG00000252141,ENSG00000139668,ENSG00000206920,ENSG00000242893
chr13	51581529	51581813	13:51581529-51581813	ENSG00000139668,ENSG00000206920
chr13	51583655	51586033	13:51583655-51586033	ENSG00000102786,ENSG00000236778,ENSG00000224892,ENSG00000139668,ENSG00000206920,ENSG00000242893
chr13	51595467	51595769	13:51595467-51595769	ENSG00000206920,ENSG00000242893,ENSG00000224451
chr13	51599936	51600194	13:51599936-51600194	ENSG00000206920,ENSG00000242893,ENSG00000224451
chr13	51601944	51602330	13:51601944-51602330	ENSG00000206920,ENSG00000242893,ENSG00000224451
chr13	51614435	51614901	13:51614435-51614901	ENSG00000206920,ENSG00000242893
chr13	51624689	51625066	13:51624689-51625066	-
chr13	51629402	51629789	13:51629402-51629789	-
chr13	51631108	51631472	13:51631108-51631472	ENSG00000206920
chr13	51632887	51633258	13:51632887-51633258	-
chr13	51635517	51635839	13:51635517-51635839	-
chr13	51643142	51643592	13:51643142-51643592	-
chr13	51644026	51644226	13:51644026-51644226	-
chr13	51644828	51645111	13:51644828-51645111	-
chr13	51645201	51645769	13:51645201-51645769	ENSG00000206920,ENSG00000242893,ENSG00000217576
chr13	51647132	51647416	13:51647132-51647416	-
chr13	51650233	51650476	13:51650233-51650476	-
chr13	51681323	51681670	13:51681323-51681670	-
chr13	51688396	51688681	13:51688396-51688681	-
chr13	51704426	51704834	13:51704426-51704834	-
chr13	51714671	51715182	13:51714671-51715182	-
chr13	51721402	51721789	13:51721402-51721789	-
chr13	51764603	51764803	13:51764603-51764803	-
chr13	51771014	51771405	13:51771014-51771405	-
chr13	51778366	51778943	13:51778366-51778943	ENSG00000102796
chr13	51781288	51781598	13:51781288-51781598	-
chr13	51785751	51786414	13:51785751-51786414	ENSG00000102796
chr13	51793414	51794531	13:51793414-51794531	ENSG00000102796,ENSG00000231856
chr13	51797795	51797995	13:51797795-51797995	ENSG00000102796,ENSG00000231856
chr13	51801684	51802696	13:51801684-51802696	ENSG00000102786,ENSG00000236778,ENSG00000224892,ENSG00000102796,ENSG00000231856
chr13	51803182	51804616	13:51803182-51804616	ENSG00000102786,ENSG00000236778,ENSG00000224892,ENSG00000139668,ENSG00000206920,ENSG00000285444,ENSG00000102796,ENSG00000231856,ENSG00000281106,ENSG00000232872,ENSG00000279677
chr13	51806526	51806818	13:51806526-51806818	ENSG00000231856
chr13	51809204	51809481	13:51809204-51809481	ENSG00000231856
chr13	51811768	51812649	13:51811768-51812649	ENSG00000285444,ENSG00000102796,ENSG00000231856,ENSG00000281106,ENSG00000232872,ENSG00000279677
chr13	51815006	51815501	13:51815006-51815501	ENSG00000285444,ENSG00000281106
chr13	51818842	51819551	13:51818842-51819551	ENSG00000285444,ENSG00000281106
chr13	51821469	51822927	13:51821469-51822927	-
chr13	51825072	51825708	13:51825072-51825708	-
chr13	51827231	51827431	13:51827231-51827431	-
chr13	51828986	51829191	13:51828986-51829191	-
chr13	51832388	51832807	13:51832388-51832807	ENSG00000285444,ENSG00000281106
chr13	51849242	51849445	13:51849242-51849445	ENSG00000285444,ENSG00000281106
chr13	51861891	51862259	13:51861891-51862259	ENSG00000285444,ENSG00000281106,ENSG00000123171,ENSG00000232872,ENSG00000279677
chr13	51896317	51896564	13:51896317-51896564	ENSG00000232872,ENSG00000279677,ENSG00000197168,ENSG00000273523
chr13	51945202	51945444	13:51945202-51945444	ENSG00000232872,ENSG00000279677,ENSG00000123191,ENSG00000236044
chr13	51955188	51956030	13:51955188-51956030	ENSG00000232872,ENSG00000279677,ENSG00000123191,ENSG00000236044
chr13	51959743	51959943	13:51959743-51959943	ENSG00000279677,ENSG00000123191,ENSG00000236044
chr13	51995714	51995928	13:51995714-51995928	-
chr13	52001176	52001480	13:52001176-52001480	ENSG00000253710,ENSG00000253797
chr13	52011055	52012875	13:52011055-52012875	ENSG00000232872,ENSG00000279677,ENSG00000123191,ENSG00000236044,ENSG00000253710,ENSG00000253797
chr13	52070966	52071383	13:52070966-52071383	-
chr13	52127707	52129411	13:52127707-52129411	ENSG00000232872,ENSG00000279677,ENSG00000253797,ENSG00000197168,ENSG00000273523,ENSG00000136098,ENSG00000272281
chr13	52158456	52158695	13:52158456-52158695	ENSG00000136098
chr13	52158831	52159955	13:52158831-52159955	ENSG00000136098,ENSG00000285160,ENSG00000285323
chr13	52162492	52162797	13:52162492-52162797	ENSG00000136098,ENSG00000285160,ENSG00000285323
chr13	52174027	52174466	13:52174027-52174466	ENSG00000136098,ENSG00000243406,ENSG00000217576,ENSG00000285160,ENSG00000285323
chr13	52193620	52195872	13:52193620-52195872	ENSG00000243406,ENSG00000285160,ENSG00000285323,ENSG00000272281
chr13	52201379	52201729	13:52201379-52201729	-
chr13	52203972	52204195	13:52203972-52204195	-
chr13	52236263	52236573	13:52236263-52236573	ENSG00000279677,ENSG00000197168,ENSG00000273523,ENSG00000272281
chr13	52395949	52396165	13:52395949-52396165	ENSG00000136114,ENSG00000199605
chr13	52405896	52406383	13:52405896-52406383	ENSG00000136114,ENSG00000199605
chr13	52448644	52449226	13:52448644-52449226	ENSG00000271564,ENSG00000136114,ENSG00000136100
chr13	52449351	52451072	13:52449351-52451072	ENSG00000217576,ENSG00000272281,ENSG00000271564,ENSG00000136114,ENSG00000199605,ENSG00000136100,ENSG00000278238,ENSG00000136108,ENSG00000235660
chr13	52454277	52456322	13:52454277-52456322	ENSG00000217576,ENSG00000272281,ENSG00000271564,ENSG00000136114,ENSG00000136100,ENSG00000278238,ENSG00000136108,ENSG00000235660,ENSG00000244471,ENSG00000280296
chr13	52514048	52514352	13:52514048-52514352	ENSG00000235660,ENSG00000244471,ENSG00000280296
chr13	52583010	52583320	13:52583010-52583320	ENSG00000244471
chr13	52587695	52588065	13:52587695-52588065	ENSG00000244471
chr13	52599728	52600585	13:52599728-52600585	ENSG00000244471,ENSG00000273784,ENSG00000250299
chr13	52605175	52605455	13:52605175-52605455	ENSG00000244471,ENSG00000273784,ENSG00000250299
chr13	52615872	52616135	13:52615872-52616135	ENSG00000273784,ENSG00000250299
chr13	52616731	52617948	13:52616731-52617948	ENSG00000235660,ENSG00000244471,ENSG00000273784,ENSG00000250299,ENSG00000139675,ENSG00000273723,ENSG00000165416,ENSG00000225510,ENSG00000287247,ENSG00000261517
chr13	52623866	52624234	13:52623866-52624234	ENSG00000273784,ENSG00000250299,ENSG00000139675
chr13	52638765	52639057	13:52638765-52639057	ENSG00000139675
chr13	52651890	52653989	13:52651890-52653989	ENSG00000217576,ENSG00000271564,ENSG00000235660,ENSG00000244471,ENSG00000273784,ENSG00000250299,ENSG00000139675,ENSG00000273723,ENSG00000165416,ENSG00000150276,ENSG00000225510,ENSG00000287247,ENSG00000274316,ENSG00000261517,ENSG00000283126,ENSG00000136149,ENSG00000287460,ENSG00000286537,ENSG00000277047,ENSG00000278630,ENSG00000275071
chr13	52713882	52714271	13:52713882-52714271	ENSG00000136110
chr13	52738831	52739390	13:52738831-52739390	ENSG00000136110
chr13	52808198	52808577	13:52808198-52808577	ENSG00000244471,ENSG00000211579,ENSG00000150276,ENSG00000275071
chr13	52846168	52846832	13:52846168-52846832	ENSG00000150276,ENSG00000136099
chr13	52846919	52847409	13:52846919-52847409	ENSG00000150276,ENSG00000136099
chr13	52850639	52851611	13:52850639-52851611	ENSG00000150276,ENSG00000136099
chr13	52903353	52903706	13:52903353-52903706	ENSG00000264387
chr13	52906481	52906681	13:52906481-52906681	-
chr13	52910063	52910934	13:52910063-52910934	ENSG00000217576,ENSG00000272281,ENSG00000235660,ENSG00000280296,ENSG00000150276,ENSG00000102837,ENSG00000279325,ENSG00000225510,ENSG00000287722,ENSG00000287247,ENSG00000273919,ENSG00000274316,ENSG00000261517,ENSG00000234787,ENSG00000271652,ENSG00000283126,ENSG00000136149,ENSG00000287460,ENSG00000286537,ENSG00000277047,ENSG00000278630,ENSG00000275071,ENSG00000264387
chr13	52911398	52911726	13:52911398-52911726	-
chr13	52921046	52922119	13:52921046-52922119	ENSG00000232872,ENSG00000217576,ENSG00000272281,ENSG00000271564,ENSG00000235660,ENSG00000244471,ENSG00000280296,ENSG00000150276,ENSG00000102837,ENSG00000279325,ENSG00000225510,ENSG00000287722,ENSG00000287247,ENSG00000273919,ENSG00000274316,ENSG00000261517,ENSG00000234787,ENSG00000271652,ENSG00000283126,ENSG00000136149,ENSG00000287460,ENSG00000286537,ENSG00000277047,ENSG00000278630,ENSG00000275071,ENSG00000264387
chr13	52924801	52925008	13:52924801-52925008	-
chr13	52940886	52941199	13:52940886-52941199	-
chr13	52942172	52942555	13:52942172-52942555	-
chr13	52944644	52945121	13:52944644-52945121	-
chr13	52945260	52945776	13:52945260-52945776	ENSG00000217576,ENSG00000150276,ENSG00000102837,ENSG00000279325,ENSG00000225510,ENSG00000287722,ENSG00000287247,ENSG00000273919,ENSG00000274316,ENSG00000261517,ENSG00000283126,ENSG00000136149,ENSG00000287460,ENSG00000277047,ENSG00000278630
chr13	52947569	52948589	13:52947569-52948589	ENSG00000217576,ENSG00000272281,ENSG00000271564,ENSG00000235660,ENSG00000244471,ENSG00000280296,ENSG00000150276,ENSG00000102837,ENSG00000279325,ENSG00000225510,ENSG00000287722,ENSG00000287247,ENSG00000273919,ENSG00000274316,ENSG00000261517,ENSG00000234787,ENSG00000271652,ENSG00000283126,ENSG00000136149,ENSG00000287460,ENSG00000286537,ENSG00000277047,ENSG00000278630,ENSG00000275071,ENSG00000264387
chr13	52968066	52968516	13:52968066-52968516	ENSG00000244471,ENSG00000102837,ENSG00000279325,ENSG00000225510,ENSG00000287722,ENSG00000275071,ENSG00000264387
chr13	53012750	53013197	13:53012750-53013197	ENSG00000102837
chr13	53144762	53145364	13:53144762-53145364	ENSG00000217576,ENSG00000102837,ENSG00000237092,ENSG00000279325,ENSG00000225510,ENSG00000287722,ENSG00000287247,ENSG00000273919,ENSG00000274316,ENSG00000271652,ENSG00000283126,ENSG00000136149,ENSG00000286537,ENSG00000277047,ENSG00000278630,ENSG00000275071,ENSG00000264387,ENSG00000274090
chr13	53151271	53152152	13:53151271-53152152	ENSG00000102837,ENSG00000237092,ENSG00000279325,ENSG00000225510,ENSG00000287722,ENSG00000287247,ENSG00000273919,ENSG00000274316,ENSG00000261517,ENSG00000234787,ENSG00000271652,ENSG00000136149,ENSG00000287460,ENSG00000286537,ENSG00000277047,ENSG00000278630,ENSG00000275071,ENSG00000264387,ENSG00000274090
chr13	53250253	53250667	13:53250253-53250667	ENSG00000279325,ENSG00000225510,ENSG00000287722,ENSG00000241613,ENSG00000287247,ENSG00000273919,ENSG00000274316,ENSG00000261517,ENSG00000234787,ENSG00000271652,ENSG00000283126,ENSG00000136149,ENSG00000287460,ENSG00000286537,ENSG00000277047,ENSG00000278630,ENSG00000275071,ENSG00000264387,ENSG00000274090
chr13	53250711	53250930	13:53250711-53250930	ENSG00000225510,ENSG00000287722,ENSG00000241613,ENSG00000287247,ENSG00000273919,ENSG00000274090
chr13	53250977	53251397	13:53250977-53251397	ENSG00000279325,ENSG00000225510,ENSG00000287722,ENSG00000241613,ENSG00000287247,ENSG00000273919,ENSG00000274316,ENSG00000261517,ENSG00000283126,ENSG00000136149,ENSG00000287460,ENSG00000277047,ENSG00000278630,ENSG00000275071,ENSG00000264387,ENSG00000274090
chr13	53559533	53559825	13:53559533-53559825	ENSG00000287722,ENSG00000287247,ENSG00000273919,ENSG00000274316,ENSG00000261517,ENSG00000234787,ENSG00000271652,ENSG00000283126,ENSG00000136149,ENSG00000287460,ENSG00000286537,ENSG00000277047,ENSG00000278630,ENSG00000275071,ENSG00000264387,ENSG00000274090,ENSG00000228611,ENSG00000286709
chr13	54029285	54029619	13:54029285-54029619	ENSG00000287722,ENSG00000274316,ENSG00000261517,ENSG00000234787,ENSG00000271652,ENSG00000283126,ENSG00000136149,ENSG00000287460,ENSG00000286537,ENSG00000277047,ENSG00000278630,ENSG00000275071,ENSG00000264387,ENSG00000274090,ENSG00000228611,ENSG00000286709,ENSG00000228319
chr13	57624881	57625241	13:57624881-57625241	ENSG00000274090,ENSG00000228611,ENSG00000286709,ENSG00000228319,ENSG00000201665,ENSG00000118946,ENSG00000278722
chr13	57627550	57627942	13:57627550-57627942	ENSG00000274090,ENSG00000228611,ENSG00000286709,ENSG00000228319,ENSG00000201665,ENSG00000225352,ENSG00000118946,ENSG00000278722
chr13	57629333	57630231	13:57629333-57630231	ENSG00000264387,ENSG00000274090,ENSG00000228611,ENSG00000286709,ENSG00000228319,ENSG00000201665,ENSG00000227151,ENSG00000234278,ENSG00000271140,ENSG00000230009,ENSG00000234421,ENSG00000225352,ENSG00000118946,ENSG00000278722,ENSG00000202422
chr13	57630711	57631526	13:57630711-57631526	ENSG00000228611,ENSG00000286709,ENSG00000204918,ENSG00000118946,ENSG00000278722
chr13	57631634	57632409	13:57631634-57632409	ENSG00000228611,ENSG00000286709,ENSG00000204918,ENSG00000118946,ENSG00000278722
chr13	57633389	57633995	13:57633389-57633995	ENSG00000228611,ENSG00000286709,ENSG00000204918,ENSG00000118946,ENSG00000278722
chr13	58313296	58313565	13:58313296-58313565	ENSG00000228611,ENSG00000286709,ENSG00000228319,ENSG00000227151,ENSG00000234278,ENSG00000277448,ENSG00000232954
chr13	58376612	58377090	13:58376612-58377090	ENSG00000286709,ENSG00000228319,ENSG00000276208
chr13	58547394	58547760	13:58547394-58547760	ENSG00000286709,ENSG00000228319,ENSG00000222733,ENSG00000214335
chr13	58573616	58574246	13:58573616-58574246	ENSG00000228319,ENSG00000201665,ENSG00000204919,ENSG00000229665,ENSG00000204918,ENSG00000227151,ENSG00000234278,ENSG00000271140,ENSG00000230009,ENSG00000234421,ENSG00000225352,ENSG00000202422,ENSG00000277448,ENSG00000232954,ENSG00000222733,ENSG00000214335,ENSG00000223717,ENSG00000214281,ENSG00000232647,ENSG00000288015,ENSG00000271190,ENSG00000238213,ENSG00000225249,ENSG00000279657,ENSG00000206854,ENSG00000227510
chr13	58579410	58579818	13:58579410-58579818	ENSG00000228319,ENSG00000277448,ENSG00000222733,ENSG00000214335
chr13	58587017	58587637	13:58587017-58587637	ENSG00000228319,ENSG00000201665,ENSG00000204919,ENSG00000229665,ENSG00000204918,ENSG00000227151,ENSG00000234278,ENSG00000271140,ENSG00000230009,ENSG00000234421,ENSG00000225352,ENSG00000202422,ENSG00000277448,ENSG00000232954,ENSG00000222733,ENSG00000214335,ENSG00000223717,ENSG00000214281,ENSG00000232647,ENSG00000288015,ENSG00000271190,ENSG00000223076,ENSG00000225249,ENSG00000206854,ENSG00000227510
chr13	58654808	58655862	13:58654808-58655862	ENSG00000228319,ENSG00000201665,ENSG00000227151,ENSG00000234278,ENSG00000230009,ENSG00000234421,ENSG00000225352,ENSG00000277448,ENSG00000232954,ENSG00000223717
chr13	58657823	58658202	13:58657823-58658202	ENSG00000228319,ENSG00000201665,ENSG00000227151,ENSG00000234278,ENSG00000225352,ENSG00000277448,ENSG00000232954,ENSG00000223717
chr13	58703512	58703866	13:58703512-58703866	ENSG00000223717
chr13	58704854	58705552	13:58704854-58705552	ENSG00000228319,ENSG00000201665,ENSG00000204919,ENSG00000229665,ENSG00000204918,ENSG00000227151,ENSG00000234278,ENSG00000271140,ENSG00000230009,ENSG00000234421,ENSG00000225352,ENSG00000202422,ENSG00000277448,ENSG00000232954,ENSG00000222733,ENSG00000214335,ENSG00000223717,ENSG00000214281,ENSG00000232647,ENSG00000288015
chr13	58706475	58706767	13:58706475-58706767	ENSG00000228319,ENSG00000223717
chr13	58865292	58865717	13:58865292-58865717	ENSG00000201665,ENSG00000204919,ENSG00000229665,ENSG00000204918,ENSG00000227151,ENSG00000234278,ENSG00000271140,ENSG00000230009,ENSG00000234421,ENSG00000225352,ENSG00000202422,ENSG00000277448,ENSG00000232954,ENSG00000223717,ENSG00000214281,ENSG00000232647,ENSG00000288015,ENSG00000271190,ENSG00000206854,ENSG00000266663
chr13	58868977	58869177	13:58868977-58869177	ENSG00000201665
chr13	58951072	58951272	13:58951072-58951272	ENSG00000204919,ENSG00000214281
chr13	58953534	58954139	13:58953534-58954139	ENSG00000201665,ENSG00000204919,ENSG00000229665,ENSG00000204918,ENSG00000227151,ENSG00000234278,ENSG00000271140,ENSG00000230009,ENSG00000234421,ENSG00000225352,ENSG00000202422,ENSG00000277448,ENSG00000232954,ENSG00000222733,ENSG00000214335,ENSG00000223717,ENSG00000214281,ENSG00000232647,ENSG00000288015,ENSG00000271190,ENSG00000238213,ENSG00000223076,ENSG00000225249,ENSG00000279657,ENSG00000206854,ENSG00000227510,ENSG00000266663,ENSG00000197991,ENSG00000279797
chr13	58955651	58956303	13:58955651-58956303	ENSG00000201665,ENSG00000271140,ENSG00000234421,ENSG00000202422,ENSG00000277448,ENSG00000214281,ENSG00000232647,ENSG00000288015,ENSG00000271190
chr13	59318345	59318903	13:59318345-59318903	ENSG00000204919,ENSG00000229665,ENSG00000288015,ENSG00000271190
chr13	59356681	59356926	13:59356681-59356926	-
chr13	59360026	59360510	13:59360026-59360510	ENSG00000288015,ENSG00000271190,ENSG00000206854
chr13	59391595	59392435	13:59391595-59392435	ENSG00000229665,ENSG00000227151,ENSG00000234278,ENSG00000271140,ENSG00000230009,ENSG00000202422,ENSG00000214281,ENSG00000288015,ENSG00000271190,ENSG00000239003,ENSG00000223076,ENSG00000225249,ENSG00000279657,ENSG00000206854,ENSG00000227510,ENSG00000266663,ENSG00000197991,ENSG00000279797,ENSG00000234033
chr13	59413016	59413699	13:59413016-59413699	ENSG00000204919,ENSG00000229665,ENSG00000204918,ENSG00000227151,ENSG00000234278,ENSG00000271140,ENSG00000230009,ENSG00000234421,ENSG00000225352,ENSG00000202422,ENSG00000277448,ENSG00000232954,ENSG00000232647,ENSG00000288015,ENSG00000271190,ENSG00000239003,ENSG00000227336,ENSG00000238213,ENSG00000223076,ENSG00000225249,ENSG00000279657,ENSG00000206854,ENSG00000227510,ENSG00000266663,ENSG00000280165,ENSG00000197991,ENSG00000279797
chr13	59437811	59438316	13:59437811-59438316	ENSG00000229665,ENSG00000227151,ENSG00000234278,ENSG00000271140,ENSG00000202422,ENSG00000232647,ENSG00000288015,ENSG00000271190,ENSG00000239003,ENSG00000238213,ENSG00000223076,ENSG00000225249,ENSG00000279657,ENSG00000206854,ENSG00000227510,ENSG00000266663,ENSG00000280165
chr13	59441081	59441578	13:59441081-59441578	-
chr13	59450858	59451058	13:59450858-59451058	-
chr13	59451098	59451609	13:59451098-59451609	ENSG00000239003
chr13	59451787	59452901	13:59451787-59452901	ENSG00000204919,ENSG00000229665,ENSG00000204918,ENSG00000227151,ENSG00000234278,ENSG00000271140,ENSG00000230009,ENSG00000234421,ENSG00000225352,ENSG00000277448,ENSG00000232647,ENSG00000288015,ENSG00000271190,ENSG00000239003,ENSG00000227336,ENSG00000238213,ENSG00000223076,ENSG00000225249,ENSG00000279657,ENSG00000206854,ENSG00000227510,ENSG00000266663,ENSG00000280165,ENSG00000197991,ENSG00000279797,ENSG00000234033
chr13	59458758	59459705	13:59458758-59459705	ENSG00000227151,ENSG00000234278,ENSG00000230009,ENSG00000288015,ENSG00000271190,ENSG00000239003,ENSG00000225249,ENSG00000279657,ENSG00000206854,ENSG00000227510,ENSG00000266663,ENSG00000197991,ENSG00000279797
chr13	59471042	59471510	13:59471042-59471510	ENSG00000232647,ENSG00000288015,ENSG00000271190,ENSG00000239003,ENSG00000223076,ENSG00000206854,ENSG00000266663
chr13	59531337	59531980	13:59531337-59531980	-
chr13	59665046	59665299	13:59665046-59665299	-
chr13	59666270	59667223	13:59666270-59667223	ENSG00000234278,ENSG00000271140,ENSG00000230009,ENSG00000234421,ENSG00000232647,ENSG00000288015,ENSG00000271190,ENSG00000227336,ENSG00000238213,ENSG00000223076,ENSG00000225249,ENSG00000279657,ENSG00000206854,ENSG00000227510,ENSG00000280165,ENSG00000229578
chr13	59672173	59672859	13:59672173-59672859	ENSG00000206854
chr13	59672933	59673197	13:59672933-59673197	-
chr13	59673488	59673774	13:59673488-59673774	-
chr13	59678163	59678622	13:59678163-59678622	ENSG00000271190,ENSG00000227336,ENSG00000227510,ENSG00000280165
chr13	59680474	59680800	13:59680474-59680800	-
chr13	59681590	59681977	13:59681590-59681977	-
chr13	59682822	59683074	13:59682822-59683074	-
chr13	59683719	59683941	13:59683719-59683941	-
chr13	59698583	59698862	13:59698583-59698862	ENSG00000139734
chr13	59722577	59722901	13:59722577-59722901	-
chr13	59954593	59954919	13:59954593-59954919	ENSG00000227510,ENSG00000230142
chr13	59995152	59995472	13:59995152-59995472	ENSG00000227528
chr13	60018845	60020073	13:60018845-60020073	ENSG00000139734,ENSG00000227528,ENSG00000265745
chr13	60020359	60020615	13:60020359-60020615	ENSG00000227528,ENSG00000265745
chr13	60028078	60028373	13:60028078-60028373	ENSG00000265745
chr13	60064755	60065170	13:60064755-60065170	-
chr13	60071141	60071357	13:60071141-60071357	-
chr13	60074255	60074945	13:60074255-60074945	ENSG00000265745,ENSG00000227336,ENSG00000238213,ENSG00000230142
chr13	60101909	60102109	13:60101909-60102109	-
chr13	60148666	60149279	13:60148666-60149279	ENSG00000223815
chr13	60162226	60162471	13:60162226-60162471	-
chr13	60163152	60164848	13:60163152-60164848	ENSG00000139734,ENSG00000265745,ENSG00000223815,ENSG00000202151,ENSG00000227336,ENSG00000238213,ENSG00000223076,ENSG00000225249,ENSG00000279657,ENSG00000206854,ENSG00000227510,ENSG00000266663,ENSG00000280165,ENSG00000197991,ENSG00000279797,ENSG00000234033,ENSG00000229578,ENSG00000230142,ENSG00000227611,ENSG00000229307,ENSG00000232105,ENSG00000276586,ENSG00000271465
chr13	60170508	60170991	13:60170508-60170991	ENSG00000202151,ENSG00000227336,ENSG00000238213
chr13	60311721	60311950	13:60311721-60311950	ENSG00000238213,ENSG00000277549
chr13	60326377	60326628	13:60326377-60326628	ENSG00000238213,ENSG00000277549
chr13	60329759	60330050	13:60329759-60330050	ENSG00000238213,ENSG00000277549
chr13	60345455	60345829	13:60345455-60345829	ENSG00000238213
chr13	60352191	60352391	13:60352191-60352391	-
chr13	60357007	60357207	13:60357007-60357207	-
chr13	60370337	60370762	13:60370337-60370762	ENSG00000227336,ENSG00000238213,ENSG00000223076,ENSG00000266663
chr13	60395849	60398745	13:60395849-60398745	ENSG00000227336,ENSG00000238213,ENSG00000083544,ENSG00000223076,ENSG00000225249,ENSG00000279657,ENSG00000206854,ENSG00000227510,ENSG00000266663,ENSG00000280165,ENSG00000197991,ENSG00000279797,ENSG00000234033,ENSG00000229578,ENSG00000230142,ENSG00000227611,ENSG00000229307,ENSG00000232105
chr13	60399177	60399568	13:60399177-60399568	ENSG00000083544
chr13	60431120	60431539	13:60431120-60431539	ENSG00000083544
chr13	60448933	60449158	13:60448933-60449158	ENSG00000083544,ENSG00000223076,ENSG00000225249
chr13	60466708	60466960	13:60466708-60466960	ENSG00000225249
chr13	60645792	60646056	13:60645792-60646056	ENSG00000223076,ENSG00000225249,ENSG00000236608,ENSG00000279657,ENSG00000206854,ENSG00000227510,ENSG00000266663,ENSG00000280165,ENSG00000197991,ENSG00000279797
chr13	61531626	61532140	13:61531626-61532140	ENSG00000279657,ENSG00000206854,ENSG00000227510,ENSG00000266663,ENSG00000280165,ENSG00000197991,ENSG00000279797,ENSG00000234033,ENSG00000229578,ENSG00000230142,ENSG00000227611,ENSG00000229307,ENSG00000232105,ENSG00000276586,ENSG00000271465,ENSG00000286469,ENSG00000228669,ENSG00000273550,ENSG00000237378,ENSG00000202478,ENSG00000219926,ENSG00000285566,ENSG00000237849
chr13	61880830	61881250	13:61880830-61881250	ENSG00000227510,ENSG00000266663,ENSG00000280165,ENSG00000197991,ENSG00000279797,ENSG00000234033,ENSG00000229578,ENSG00000230142,ENSG00000227611,ENSG00000229307,ENSG00000232105,ENSG00000276586,ENSG00000271465,ENSG00000228669,ENSG00000273550,ENSG00000231061,ENSG00000213232,ENSG00000287128,ENSG00000219926,ENSG00000285566,ENSG00000227674,ENSG00000237849
chr13	61929328	61929754	13:61929328-61929754	ENSG00000234033,ENSG00000270856,ENSG00000229578,ENSG00000230142,ENSG00000227611,ENSG00000229307,ENSG00000232105,ENSG00000271465,ENSG00000228669,ENSG00000285566
chr13	62512194	62512627	13:62512194-62512627	ENSG00000197991,ENSG00000279797,ENSG00000234033,ENSG00000229578,ENSG00000230142,ENSG00000227611,ENSG00000229307,ENSG00000232105,ENSG00000276586,ENSG00000271465,ENSG00000286469,ENSG00000228669,ENSG00000273550,ENSG00000227564,ENSG00000231061,ENSG00000274052,ENSG00000285764,ENSG00000237378,ENSG00000202478,ENSG00000213232,ENSG00000287128,ENSG00000219926,ENSG00000285566,ENSG00000227674,ENSG00000237849,ENSG00000214269
chr13	63381368	63381944	13:63381368-63381944	ENSG00000229578,ENSG00000230142,ENSG00000227611,ENSG00000229307,ENSG00000232105,ENSG00000276586,ENSG00000271465,ENSG00000286469,ENSG00000228669,ENSG00000273550,ENSG00000227564,ENSG00000287996,ENSG00000231061,ENSG00000274052,ENSG00000285764,ENSG00000237378,ENSG00000202478,ENSG00000213232,ENSG00000287128,ENSG00000219926,ENSG00000285566,ENSG00000227674,ENSG00000237849
chr13	63636418	63636618	13:63636418-63636618	ENSG00000229578,ENSG00000230142,ENSG00000227611,ENSG00000229307,ENSG00000232105,ENSG00000271465,ENSG00000228669,ENSG00000273550,ENSG00000227564,ENSG00000231061,ENSG00000274052,ENSG00000285764,ENSG00000237378,ENSG00000202478,ENSG00000213232,ENSG00000287128,ENSG00000219926,ENSG00000285566,ENSG00000227674,ENSG00000237849,ENSG00000214269
chr13	66138272	66138926	13:66138272-66138926	ENSG00000229910,ENSG00000234765,ENSG00000286820,ENSG00000230040,ENSG00000214263,ENSG00000285588,ENSG00000238500,ENSG00000234527,ENSG00000235737,ENSG00000231061,ENSG00000274052,ENSG00000285764,ENSG00000237378,ENSG00000202478,ENSG00000213232,ENSG00000287128,ENSG00000219926,ENSG00000285566,ENSG00000227674,ENSG00000237849,ENSG00000214269,ENSG00000214266,ENSG00000236565,ENSG00000234767,ENSG00000286395,ENSG00000263581,ENSG00000263561
chr13	66329949	66330565	13:66329949-66330565	ENSG00000243671,ENSG00000236433,ENSG00000229910,ENSG00000234765,ENSG00000286820,ENSG00000226537,ENSG00000231667,ENSG00000227969,ENSG00000271287,ENSG00000287876,ENSG00000230040,ENSG00000214263,ENSG00000285588,ENSG00000225263,ENSG00000238500,ENSG00000234527,ENSG00000235737,ENSG00000219926,ENSG00000285566,ENSG00000227674,ENSG00000237849,ENSG00000214269,ENSG00000214266,ENSG00000236565,ENSG00000234767,ENSG00000286395,ENSG00000263581,ENSG00000263561
chr13	66524870	66525389	13:66524870-66525389	ENSG00000234765,ENSG00000286820,ENSG00000226537,ENSG00000231667,ENSG00000271287,ENSG00000230040,ENSG00000214263,ENSG00000285588,ENSG00000225263,ENSG00000238500,ENSG00000235737,ENSG00000227674,ENSG00000214269,ENSG00000214266,ENSG00000236565,ENSG00000234767,ENSG00000286395,ENSG00000263581,ENSG00000263561
chr13	66527968	66528384	13:66527968-66528384	ENSG00000230040,ENSG00000214263,ENSG00000285588,ENSG00000238500,ENSG00000235737,ENSG00000227674,ENSG00000214269,ENSG00000214266,ENSG00000236565,ENSG00000234767,ENSG00000286395,ENSG00000263581,ENSG00000263561
chr13	66558492	66558760	13:66558492-66558760	ENSG00000286820,ENSG00000230040,ENSG00000285588,ENSG00000238500,ENSG00000235737,ENSG00000227674,ENSG00000214269,ENSG00000214266,ENSG00000236565,ENSG00000234767,ENSG00000286395,ENSG00000263581,ENSG00000263561
chr13	66657094	66657506	13:66657094-66657506	ENSG00000230040,ENSG00000214263,ENSG00000285588,ENSG00000238500,ENSG00000214269,ENSG00000214266,ENSG00000236565,ENSG00000234767,ENSG00000286395,ENSG00000263581
chr13	66794541	66794851	13:66794541-66794851	ENSG00000285588,ENSG00000214266
chr13	66799905	66800224	13:66799905-66800224	ENSG00000230040,ENSG00000214263,ENSG00000285588,ENSG00000225263,ENSG00000228842,ENSG00000238500,ENSG00000214269,ENSG00000214266,ENSG00000236565,ENSG00000234767,ENSG00000263581,ENSG00000263561
chr13	66831366	66831747	13:66831366-66831747	ENSG00000285588,ENSG00000228842,ENSG00000214266
chr13	66859030	66859502	13:66859030-66859502	ENSG00000227969,ENSG00000230040,ENSG00000214263,ENSG00000285588,ENSG00000225263,ENSG00000228842,ENSG00000238500,ENSG00000214269,ENSG00000214266,ENSG00000236565,ENSG00000234767,ENSG00000263581
chr13	66994152	66994721	13:66994152-66994721	ENSG00000230040,ENSG00000214263,ENSG00000285588,ENSG00000233840,ENSG00000225263,ENSG00000214266,ENSG00000236565,ENSG00000234767,ENSG00000263581
chr13	67222948	67223360	13:67222948-67223360	ENSG00000286820,ENSG00000230040,ENSG00000214263,ENSG00000285588,ENSG00000238500,ENSG00000184226,ENSG00000214266,ENSG00000236565,ENSG00000286395,ENSG00000263581
chr13	67224161	67224576	13:67224161-67224576	ENSG00000286820,ENSG00000230040,ENSG00000214263,ENSG00000285588,ENSG00000238500,ENSG00000184226,ENSG00000214269,ENSG00000214266,ENSG00000236565,ENSG00000286395,ENSG00000263581
chr13	67228960	67231970	13:67228960-67231970	ENSG00000225501,ENSG00000236433,ENSG00000234765,ENSG00000286820,ENSG00000226537,ENSG00000231667,ENSG00000227969,ENSG00000271287,ENSG00000230040,ENSG00000214263,ENSG00000285588,ENSG00000238500,ENSG00000184226,ENSG00000214269,ENSG00000214266,ENSG00000236565,ENSG00000234767,ENSG00000286395,ENSG00000263581
chr13	67238239	67238666	13:67238239-67238666	ENSG00000230040,ENSG00000214263,ENSG00000184226,ENSG00000236565
chr13	67620080	67620324	13:67620080-67620324	ENSG00000224640,ENSG00000235221,ENSG00000225501,ENSG00000232380,ENSG00000280580,ENSG00000281778,ENSG00000236433,ENSG00000229910,ENSG00000234765,ENSG00000286820,ENSG00000226537,ENSG00000231667,ENSG00000227969,ENSG00000271287,ENSG00000287876,ENSG00000230040
chr13	67632714	67632914	13:67632714-67632914	ENSG00000225501,ENSG00000232380,ENSG00000280580,ENSG00000243671,ENSG00000236433,ENSG00000229910,ENSG00000234765,ENSG00000286820,ENSG00000226537,ENSG00000231667,ENSG00000227969,ENSG00000271287,ENSG00000287876,ENSG00000230040
chr13	67642621	67643191	13:67642621-67643191	ENSG00000224640,ENSG00000235221,ENSG00000225501,ENSG00000232380,ENSG00000280580,ENSG00000281778,ENSG00000243671,ENSG00000229824,ENSG00000236433,ENSG00000229910,ENSG00000234765,ENSG00000286820,ENSG00000226537,ENSG00000231667,ENSG00000227969,ENSG00000271287,ENSG00000287876,ENSG00000230040,ENSG00000214263,ENSG00000285588,ENSG00000214266,ENSG00000236565,ENSG00000234767,ENSG00000286395
chr13	67643323	67643525	13:67643323-67643525	ENSG00000224640,ENSG00000235221,ENSG00000232380,ENSG00000280580,ENSG00000281778,ENSG00000243671,ENSG00000236433,ENSG00000229910,ENSG00000234765,ENSG00000286820,ENSG00000226537,ENSG00000231667,ENSG00000227969,ENSG00000271287,ENSG00000287876,ENSG00000230040
chr13	68509841	68510055	13:68509841-68510055	ENSG00000224640,ENSG00000235221,ENSG00000225501,ENSG00000232380,ENSG00000280580,ENSG00000281778,ENSG00000243671,ENSG00000229824,ENSG00000230405,ENSG00000236433,ENSG00000229910,ENSG00000234765,ENSG00000286820,ENSG00000226537,ENSG00000231667,ENSG00000227969,ENSG00000271287
chr13	68588585	68589087	13:68588585-68589087	ENSG00000276841,ENSG00000288330,ENSG00000230223,ENSG00000207495,ENSG00000150361,ENSG00000224640,ENSG00000235221,ENSG00000225501,ENSG00000232380,ENSG00000280580,ENSG00000281778,ENSG00000243671,ENSG00000229824,ENSG00000230405,ENSG00000236433,ENSG00000229910,ENSG00000234765,ENSG00000286820,ENSG00000226537,ENSG00000231667,ENSG00000227969,ENSG00000271287,ENSG00000287876
chr13	69857250	69857569	13:69857250-69857569	ENSG00000276841,ENSG00000202433,ENSG00000288330,ENSG00000230223,ENSG00000232314,ENSG00000207495,ENSG00000150361,ENSG00000224640,ENSG00000235221,ENSG00000225501,ENSG00000232380,ENSG00000280580,ENSG00000281778,ENSG00000229910
chr13	69948019	69948380	13:69948019-69948380	ENSG00000276841,ENSG00000202433,ENSG00000288330,ENSG00000230223,ENSG00000232314,ENSG00000207495,ENSG00000150361,ENSG00000224640,ENSG00000235221,ENSG00000225501,ENSG00000232380,ENSG00000280580,ENSG00000281778
chr13	69970572	69970816	13:69970572-69970816	ENSG00000276841,ENSG00000202433,ENSG00000288330,ENSG00000230223,ENSG00000232314,ENSG00000207495,ENSG00000150361,ENSG00000224640,ENSG00000235221,ENSG00000225501,ENSG00000232380,ENSG00000280580
chr13	70713247	70713468	13:70713247-70713468	ENSG00000276841,ENSG00000202433,ENSG00000230223,ENSG00000150361,ENSG00000225501
chr13	70849254	70849652	13:70849254-70849652	ENSG00000226846,ENSG00000226554,ENSG00000276841,ENSG00000202433,ENSG00000288330,ENSG00000230223,ENSG00000150361,ENSG00000224640,ENSG00000235221
chr13	70893911	70894201	13:70893911-70894201	ENSG00000226846,ENSG00000226554,ENSG00000288330
chr13	70964983	70965183	13:70964983-70965183	ENSG00000226846,ENSG00000226554
chr13	71275102	71275713	13:71275102-71275713	ENSG00000236534,ENSG00000226846,ENSG00000226554,ENSG00000276841,ENSG00000202433,ENSG00000288330,ENSG00000235221,ENSG00000225501
chr13	71285898	71286132	13:71285898-71286132	-
chr13	71290817	71292162	13:71290817-71292162	ENSG00000199381,ENSG00000251715,ENSG00000227952,ENSG00000233460,ENSG00000237816,ENSG00000236534,ENSG00000225801,ENSG00000226846,ENSG00000226554,ENSG00000276841,ENSG00000202433,ENSG00000288330,ENSG00000230223,ENSG00000207495,ENSG00000150361,ENSG00000224640,ENSG00000235221,ENSG00000225501,ENSG00000232380,ENSG00000280580,ENSG00000281778
chr13	71378933	71379454	13:71378933-71379454	-
chr13	71379508	71379708	13:71379508-71379708	-
chr13	71591418	71591772	13:71591418-71591772	ENSG00000237816,ENSG00000236534,ENSG00000226846,ENSG00000288330
chr13	71605797	71606021	13:71605797-71606021	ENSG00000236534
chr13	71610768	71611731	13:71610768-71611731	ENSG00000237816,ENSG00000236534,ENSG00000202433
chr13	71613047	71613923	13:71613047-71613923	ENSG00000233460,ENSG00000237816,ENSG00000236534,ENSG00000226846,ENSG00000226554,ENSG00000276841,ENSG00000202433,ENSG00000288330,ENSG00000230223,ENSG00000150361,ENSG00000224640,ENSG00000235221
chr13	71711693	71712089	13:71711693-71712089	ENSG00000237816,ENSG00000236534
chr13	71806895	71807349	13:71806895-71807349	ENSG00000233460
chr13	71820822	71821085	13:71820822-71821085	ENSG00000233460
chr13	71827917	71828769	13:71827917-71828769	ENSG00000233460
chr13	71830352	71830771	13:71830352-71830771	ENSG00000233460
chr13	71860704	71861151	13:71860704-71861151	ENSG00000233460,ENSG00000276644
chr13	71862084	71863008	13:71862084-71863008	ENSG00000233460,ENSG00000276644
chr13	71864269	71867696	13:71864269-71867696	ENSG00000233460,ENSG00000236534,ENSG00000276644
chr13	71879154	71879705	13:71879154-71879705	ENSG00000233460,ENSG00000236534,ENSG00000276644
chr13	71900493	71900867	13:71900493-71900867	ENSG00000232881
chr13	71906565	71906765	13:71906565-71906765	ENSG00000232881
chr13	71911764	71912075	13:71911764-71912075	ENSG00000232881
chr13	71938124	71938324	13:71938124-71938324	-
chr13	71938751	71940093	13:71938751-71940093	ENSG00000232881,ENSG00000226846
chr13	71942612	71943207	13:71942612-71943207	-
chr13	71943819	71944099	13:71943819-71944099	-
chr13	71964495	71965023	13:71964495-71965023	ENSG00000288330
chr13	72199593	72199983	13:72199593-72199983	-
chr13	72205772	72206198	13:72205772-72206198	ENSG00000251715,ENSG00000227952,ENSG00000226846
chr13	72218491	72218724	13:72218491-72218724	-
chr13	72218869	72219938	13:72218869-72219938	ENSG00000229708,ENSG00000251715,ENSG00000227952,ENSG00000212377,ENSG00000226846,ENSG00000226554,ENSG00000276841,ENSG00000202433,ENSG00000288330,ENSG00000230223,ENSG00000150361
chr13	72245753	72245959	13:72245753-72245959	-
chr13	72259490	72259987	13:72259490-72259987	ENSG00000251715,ENSG00000227952,ENSG00000212377,ENSG00000226846,ENSG00000202433
chr13	72291248	72291627	13:72291248-72291627	ENSG00000251715,ENSG00000227952
chr13	72383593	72385287	13:72383593-72385287	ENSG00000251715,ENSG00000227952,ENSG00000212377,ENSG00000226846,ENSG00000276841,ENSG00000202433,ENSG00000288330
chr13	72437310	72437740	13:72437310-72437740	ENSG00000251715,ENSG00000227952,ENSG00000212377
chr13	72545914	72546254	13:72545914-72546254	ENSG00000251715,ENSG00000227952
chr13	72565906	72566216	13:72565906-72566216	ENSG00000278113
chr13	72570060	72570406	13:72570060-72570406	ENSG00000278113,ENSG00000251715,ENSG00000227952
chr13	72580028	72580624	13:72580028-72580624	ENSG00000199282,ENSG00000278113,ENSG00000251715,ENSG00000227952
chr13	72620939	72621287	13:72620939-72621287	-
chr13	72643438	72643710	13:72643438-72643710	-
chr13	72651330	72651618	13:72651330-72651618	-
chr13	72700610	72701076	13:72700610-72701076	ENSG00000206922,ENSG00000226617
chr13	72726698	72728669	13:72726698-72728669	ENSG00000224853,ENSG00000199381,ENSG00000136122,ENSG00000204899,ENSG00000206922,ENSG00000226617
chr13	72729166	72729759	13:72729166-72729759	ENSG00000136122,ENSG00000204899
chr13	72730339	72730837	13:72730339-72730837	ENSG00000136122,ENSG00000204899
chr13	72781118	72782562	13:72781118-72782562	ENSG00000280348,ENSG00000228295,ENSG00000224853,ENSG00000229708,ENSG00000200267,ENSG00000236972,ENSG00000232041,ENSG00000199381,ENSG00000083535,ENSG00000083520,ENSG00000136122,ENSG00000204899,ENSG00000202433
chr13	72839818	72840028	13:72839818-72840028	ENSG00000199381
chr13	72963713	72964174	13:72963713-72964174	ENSG00000232041,ENSG00000199381,ENSG00000083535
chr13	72999945	73000591	13:72999945-73000591	ENSG00000228295,ENSG00000224853,ENSG00000229708,ENSG00000279754,ENSG00000200267,ENSG00000236972,ENSG00000232041,ENSG00000199381
chr13	73058412	73059915	13:73058412-73059915	ENSG00000236678,ENSG00000228295,ENSG00000224853,ENSG00000229708,ENSG00000279754,ENSG00000201253,ENSG00000200267,ENSG00000236972,ENSG00000102554,ENSG00000232041,ENSG00000199381
chr13	73060231	73060625	13:73060231-73060625	ENSG00000236972,ENSG00000102554,ENSG00000232041
chr13	73060682	73061248	13:73060682-73061248	ENSG00000236972,ENSG00000102554,ENSG00000232041
chr13	73221403	73221849	13:73221403-73221849	ENSG00000228295,ENSG00000224853,ENSG00000229708,ENSG00000279754,ENSG00000206697,ENSG00000201253,ENSG00000200267,ENSG00000236972,ENSG00000199381
chr13	73223352	73223920	13:73223352-73223920	ENSG00000228295,ENSG00000224853,ENSG00000229708,ENSG00000279754,ENSG00000206697,ENSG00000201253,ENSG00000200267,ENSG00000236972,ENSG00000199381
chr13	73224457	73225612	13:73224457-73225612	ENSG00000225944,ENSG00000236678,ENSG00000226240,ENSG00000177596,ENSG00000228295,ENSG00000224853,ENSG00000229708,ENSG00000279754,ENSG00000206697,ENSG00000201253,ENSG00000200267,ENSG00000236972,ENSG00000232041,ENSG00000199381
chr13	73230790	73231030	13:73230790-73231030	ENSG00000206697,ENSG00000201253
chr13	73335181	73335669	13:73335181-73335669	ENSG00000228295,ENSG00000224853,ENSG00000229708,ENSG00000279754,ENSG00000200267,ENSG00000236972
chr13	73754744	73755060	13:73754744-73755060	ENSG00000280348
chr13	73756841	73757041	13:73756841-73757041	ENSG00000280348
chr13	73761382	73761848	13:73761382-73761848	ENSG00000225944,ENSG00000236678,ENSG00000226240,ENSG00000177596,ENSG00000279463,ENSG00000280348
chr13	73765502	73766453	13:73765502-73766453	ENSG00000280348
chr13	73767475	73767694	13:73767475-73767694	ENSG00000280348
chr13	73835197	73835502	13:73835197-73835502	ENSG00000279463,ENSG00000280348
chr13	73874096	73874352	13:73874096-73874352	ENSG00000279463,ENSG00000280348
chr13	73880309	73880623	13:73880309-73880623	ENSG00000279463
chr13	73943394	73943636	13:73943394-73943636	ENSG00000279463
chr13	73967837	73968251	13:73967837-73968251	ENSG00000281167
chr13	74061894	74062327	13:74061894-74062327	ENSG00000225944,ENSG00000281167
chr13	74062894	74063377	13:74062894-74063377	-
chr13	74063628	74064017	13:74063628-74064017	-
chr13	74101525	74101842	13:74101525-74101842	-
chr13	74129513	74129713	13:74129513-74129713	ENSG00000118922
chr13	74129842	74130288	13:74129842-74130288	ENSG00000214249,ENSG00000225944,ENSG00000236678,ENSG00000281167,ENSG00000226240,ENSG00000177596,ENSG00000235532,ENSG00000279463,ENSG00000280348,ENSG00000118922
chr13	74131159	74131359	13:74131159-74131359	ENSG00000118922
chr13	74132445	74133589	13:74132445-74133589	ENSG00000235532,ENSG00000279463,ENSG00000118922
chr13	74133638	74136881	13:74133638-74136881	ENSG00000214249,ENSG00000226665,ENSG00000206812,ENSG00000225944,ENSG00000236678,ENSG00000281167,ENSG00000226240,ENSG00000177596,ENSG00000232701,ENSG00000235532,ENSG00000279463,ENSG00000280348,ENSG00000118922
chr13	74214310	74214561	13:74214310-74214561	ENSG00000235532
chr13	74223854	74224148	13:74223854-74224148	ENSG00000235532
chr13	74286933	74289067	13:74286933-74289067	ENSG00000206617,ENSG00000286330,ENSG00000279463
chr13	74289957	74290946	13:74289957-74290946	ENSG00000223880,ENSG00000214249,ENSG00000226665,ENSG00000206812,ENSG00000225944,ENSG00000236678,ENSG00000281167,ENSG00000226240,ENSG00000177596,ENSG00000232701,ENSG00000206617,ENSG00000286330,ENSG00000235532,ENSG00000279463,ENSG00000280348,ENSG00000228295,ENSG00000224853
chr13	74297326	74297552	13:74297326-74297552	-
chr13	74299416	74300841	13:74299416-74300841	ENSG00000214249,ENSG00000226665,ENSG00000206812,ENSG00000225944,ENSG00000236678,ENSG00000281167,ENSG00000226240,ENSG00000177596,ENSG00000232701,ENSG00000235532,ENSG00000280348
chr13	74300930	74301158	13:74300930-74301158	-
chr13	75219665	75220127	13:75219665-75220127	ENSG00000223880,ENSG00000214249,ENSG00000226665,ENSG00000206812,ENSG00000225944,ENSG00000236678,ENSG00000281167,ENSG00000226240,ENSG00000177596
chr13	75263830	75264047	13:75263830-75264047	ENSG00000223880,ENSG00000214249
chr13	75305948	75306148	13:75305948-75306148	-
chr13	75310090	75310681	13:75310090-75310681	ENSG00000136111,ENSG00000223880,ENSG00000214249,ENSG00000226665,ENSG00000206812
chr13	75312908	75313225	13:75312908-75313225	-
chr13	75316538	75316872	13:75316538-75316872	-
chr13	75319391	75319591	13:75319391-75319591	-
chr13	75326391	75327307	13:75326391-75327307	ENSG00000136111
chr13	75357863	75358303	13:75357863-75358303	-
chr13	75365434	75366317	13:75365434-75366317	ENSG00000225203,ENSG00000136111,ENSG00000223880,ENSG00000214249,ENSG00000226665,ENSG00000206812,ENSG00000225944,ENSG00000236678
chr13	75372381	75372790	13:75372381-75372790	ENSG00000225203,ENSG00000136111
chr13	75384864	75385289	13:75384864-75385289	ENSG00000225203
chr13	75394000	75394573	13:75394000-75394573	ENSG00000225203
chr13	75395041	75395470	13:75395041-75395470	ENSG00000225203
chr13	75414091	75414620	13:75414091-75414620	-
chr13	75415765	75416440	13:75415765-75416440	-
chr13	75416608	75417432	13:75416608-75417432	-
chr13	75425251	75425610	13:75425251-75425610	-
chr13	75479300	75479598	13:75479300-75479598	ENSG00000136111
chr13	75480491	75482991	13:75480491-75482991	ENSG00000136111
chr13	75486232	75486458	13:75486232-75486458	-
chr13	75489489	75490422	13:75489489-75490422	ENSG00000136111,ENSG00000214249,ENSG00000225944
chr13	75504906	75506322	13:75504906-75506322	-
chr13	75507466	75508286	13:75507466-75508286	-
chr13	75511922	75512686	13:75511922-75512686	-
chr13	75513256	75513753	13:75513256-75513753	-
chr13	75514160	75515008	13:75514160-75515008	-
chr13	75530610	75530810	13:75530610-75530810	-
chr13	75537346	75538359	13:75537346-75538359	ENSG00000261553,ENSG00000118939,ENSG00000188243
chr13	75540924	75541937	13:75540924-75541937	ENSG00000261553,ENSG00000118939,ENSG00000188243
chr13	75549098	75550703	13:75549098-75550703	ENSG00000261553,ENSG00000118939,ENSG00000188243
chr13	75554379	75554846	13:75554379-75554846	ENSG00000261553,ENSG00000118939
chr13	75635303	75637535	13:75635303-75637535	ENSG00000228444,ENSG00000136153,ENSG00000261105
chr13	75674470	75674774	13:75674470-75674774	ENSG00000230902
chr13	75695865	75696236	13:75695865-75696236	ENSG00000230902
chr13	75702580	75702811	13:75702580-75702811	ENSG00000230902
chr13	75760245	75760807	13:75760245-75760807	ENSG00000136153
chr13	75761331	75761626	13:75761331-75761626	ENSG00000136153
chr13	75873005	75873452	13:75873005-75873452	ENSG00000261206,ENSG00000223458,ENSG00000178734,ENSG00000230902
chr13	75873498	75873748	13:75873498-75873748	ENSG00000223458,ENSG00000178734
chr13	75876305	75876797	13:75876305-75876797	ENSG00000243274,ENSG00000261206,ENSG00000223458,ENSG00000178734,ENSG00000230902
chr13	75881013	75881359	13:75881013-75881359	ENSG00000261206,ENSG00000223458
chr13	76017017	76017217	13:76017017-76017217	ENSG00000224933
chr13	76213253	76213778	13:76213253-76213778	ENSG00000243274,ENSG00000261206
chr13	76329046	76329344	13:76329046-76329344	ENSG00000243274
chr13	76332695	76332988	13:76332695-76332988	-
chr13	76339648	76340018	13:76339648-76340018	ENSG00000243274
chr13	76378788	76379187	13:76378788-76379187	ENSG00000243274,ENSG00000261206
chr13	76387601	76387994	13:76387601-76387994	ENSG00000243274
chr13	76440279	76441056	13:76440279-76441056	ENSG00000243274,ENSG00000261206
chr13	76473463	76473997	13:76473463-76473997	ENSG00000243274,ENSG00000224933,ENSG00000261206,ENSG00000223458,ENSG00000178734,ENSG00000230902
chr13	76570548	76570880	13:76570548-76570880	-
chr13	76656515	76656945	13:76656515-76656945	ENSG00000287018
chr13	76663622	76664055	13:76663622-76664055	ENSG00000287018
chr13	76667647	76667964	13:76667647-76667964	ENSG00000287018
chr13	76687417	76687840	13:76687417-76687840	-
chr13	76711480	76712175	13:76711480-76712175	ENSG00000285572,ENSG00000243274
chr13	76720685	76721216	13:76720685-76721216	-
chr13	76723359	76724092	13:76723359-76724092	ENSG00000285572,ENSG00000261206
chr13	76732474	76732747	13:76732474-76732747	-
chr13	76736550	76736783	13:76736550-76736783	-
chr13	76738618	76739061	13:76738618-76739061	-
chr13	76745081	76746194	13:76745081-76746194	ENSG00000285572,ENSG00000243274,ENSG00000261206
chr13	76750231	76750538	13:76750231-76750538	-
chr13	76761024	76761224	13:76761024-76761224	-
chr13	76764219	76764925	13:76764219-76764925	ENSG00000285572,ENSG00000261206
chr13	76787472	76787672	13:76787472-76787672	-
chr13	76792684	76793284	13:76792684-76793284	-
chr13	76797920	76798454	13:76797920-76798454	ENSG00000285572,ENSG00000261206
chr13	76799561	76800127	13:76799561-76800127	ENSG00000285572,ENSG00000261206
chr13	76803789	76804327	13:76803789-76804327	ENSG00000285572
chr13	76805410	76805773	13:76805410-76805773	-
chr13	76812092	76812595	13:76812092-76812595	-
chr13	76813728	76814431	13:76813728-76814431	-
chr13	76816461	76816842	13:76816461-76816842	-
chr13	76822799	76823167	13:76822799-76823167	-
chr13	76823963	76824366	13:76823963-76824366	-
chr13	76824872	76825312	13:76824872-76825312	ENSG00000284809,ENSG00000285572
chr13	76826316	76826959	13:76826316-76826959	ENSG00000284809,ENSG00000285572
chr13	76828341	76828716	13:76828341-76828716	ENSG00000284809,ENSG00000285572
chr13	76874376	76874961	13:76874376-76874961	ENSG00000278727,ENSG00000178695,ENSG00000285572
chr13	76879196	76880403	13:76879196-76880403	ENSG00000278727,ENSG00000178695,ENSG00000285572,ENSG00000243274,ENSG00000261206,ENSG00000230902
chr13	76882331	76882976	13:76882331-76882976	ENSG00000278727,ENSG00000178695,ENSG00000285572
chr13	76884084	76887188	13:76884084-76887188	ENSG00000278727,ENSG00000178695,ENSG00000285572
chr13	76894317	76894996	13:76894317-76894996	ENSG00000278727,ENSG00000178695
chr13	76903226	76903906	13:76903226-76903906	ENSG00000261206,ENSG00000178734,ENSG00000230902
chr13	76929319	76929601	13:76929319-76929601	ENSG00000118903
chr13	76937178	76937956	13:76937178-76937956	ENSG00000102794,ENSG00000118903,ENSG00000261206
chr13	76939122	76939671	13:76939122-76939671	ENSG00000102794,ENSG00000118903
chr13	76944380	76944910	13:76944380-76944910	ENSG00000102794
chr13	76948209	76948828	13:76948209-76948828	ENSG00000102794
chr13	76950131	76950450	13:76950131-76950450	ENSG00000102794
chr13	76972356	76972800	13:76972356-76972800	ENSG00000228002,ENSG00000233873
chr13	76980047	76980507	13:76980047-76980507	ENSG00000283208,ENSG00000102805,ENSG00000228002,ENSG00000233873
chr13	76982167	76982418	13:76982167-76982418	ENSG00000102805,ENSG00000228002,ENSG00000233873
chr13	76991252	76993430	13:76991252-76993430	ENSG00000274898,ENSG00000005812,ENSG00000283208,ENSG00000102805,ENSG00000228002,ENSG00000233873
chr13	77022201	77022687	13:77022201-77022687	ENSG00000274898,ENSG00000236051,ENSG00000005812
chr13	77025253	77027615	13:77025253-77027615	ENSG00000229521,ENSG00000274898,ENSG00000236051,ENSG00000005812,ENSG00000283208,ENSG00000102805
chr13	77048579	77049186	13:77048579-77049186	ENSG00000229521,ENSG00000274898,ENSG00000236051,ENSG00000005812
chr13	77065427	77066023	13:77065427-77066023	ENSG00000229521,ENSG00000236051
chr13	77184257	77184955	13:77184257-77184955	ENSG00000229521,ENSG00000236051
chr13	77219467	77219772	13:77219467-77219772	-
chr13	77297408	77297793	13:77297408-77297793	-
chr13	77298113	77298796	13:77298113-77298796	-
chr13	77300095	77301123	13:77300095-77301123	-
chr13	77305148	77305863	13:77305148-77305863	ENSG00000288716,ENSG00000005810
chr13	77323931	77324327	13:77323931-77324327	ENSG00000288716,ENSG00000005810
chr13	77325336	77327524	13:77325336-77327524	ENSG00000288716,ENSG00000005810
chr13	77328912	77330463	13:77328912-77330463	ENSG00000288716,ENSG00000005810
chr13	77333679	77334063	13:77333679-77334063	ENSG00000288716,ENSG00000005810
chr13	77335538	77336011	13:77335538-77336011	ENSG00000288716,ENSG00000005810
chr13	77338352	77340269	13:77338352-77340269	ENSG00000288716,ENSG00000005810
chr13	77345226	77346089	13:77345226-77346089	-
chr13	77349282	77349745	13:77349282-77349745	-
chr13	77351332	77351737	13:77351332-77351737	-
chr13	77353996	77354387	13:77353996-77354387	-
chr13	77358106	77358422	13:77358106-77358422	-
chr13	77386738	77387865	13:77386738-77387865	ENSG00000285746,ENSG00000227922,ENSG00000285714
chr13	77415374	77416125	13:77415374-77416125	ENSG00000285714
chr13	77429073	77430030	13:77429073-77430030	ENSG00000285714
chr13	77448696	77449179	13:77448696-77449179	-
chr13	77456371	77456573	13:77456371-77456573	-
chr13	77460059	77460809	13:77460059-77460809	ENSG00000229865,ENSG00000200686,ENSG00000285746,ENSG00000227922,ENSG00000224347,ENSG00000287270,ENSG00000285714,ENSG00000229521
chr13	77478144	77478788	13:77478144-77478788	ENSG00000229521
chr13	77507775	77508339	13:77507775-77508339	-
chr13	77509305	77509760	13:77509305-77509760	-
chr13	77513691	77514144	13:77513691-77514144	ENSG00000285746
chr13	77516312	77516723	13:77516312-77516723	-
chr13	77533878	77534258	13:77533878-77534258	ENSG00000136155
chr13	77544683	77545135	13:77544683-77545135	ENSG00000136155
chr13	77558731	77559205	13:77558731-77559205	ENSG00000227922,ENSG00000224347,ENSG00000287270
chr13	77565717	77565993	13:77565717-77565993	ENSG00000287270
chr13	77593088	77593382	13:77593088-77593382	ENSG00000224347,ENSG00000287270,ENSG00000136155
chr13	77616777	77617203	13:77616777-77617203	ENSG00000285746,ENSG00000227922,ENSG00000206800,ENSG00000224347
chr13	77695931	77696533	13:77695931-77696533	ENSG00000266325,ENSG00000139737
chr13	77697094	77699187	13:77697094-77699187	ENSG00000266325,ENSG00000139737,ENSG00000285746,ENSG00000227922
chr13	77699253	77699453	13:77699253-77699453	ENSG00000266325,ENSG00000139737
chr13	77725332	77725948	13:77725332-77725948	ENSG00000139737
chr13	77729860	77730326	13:77729860-77730326	ENSG00000139737,ENSG00000285746,ENSG00000227922
chr13	77751790	77752227	13:77751790-77752227	ENSG00000139737
chr13	77767224	77767680	13:77767224-77767680	ENSG00000285746
chr13	77774363	77774563	13:77774363-77774563	ENSG00000225579
chr13	77779500	77780375	13:77779500-77780375	ENSG00000225579,ENSG00000285746,ENSG00000227922
chr13	77789160	77789809	13:77789160-77789809	ENSG00000243035,ENSG00000233379,ENSG00000225579,ENSG00000285746,ENSG00000227922
chr13	77831891	77832205	13:77831891-77832205	ENSG00000225579
chr13	77832610	77833237	13:77832610-77833237	ENSG00000225579
chr13	77836230	77837106	13:77836230-77837106	ENSG00000271386,ENSG00000236133,ENSG00000243035,ENSG00000233379,ENSG00000234377,ENSG00000136160,ENSG00000225579,ENSG00000285746,ENSG00000227922
chr13	77846067	77846563	13:77846067-77846563	-
chr13	77860516	77861090	13:77860516-77861090	ENSG00000236133,ENSG00000243035,ENSG00000233379,ENSG00000234377,ENSG00000136160
chr13	77861675	77862115	13:77861675-77862115	ENSG00000243035
chr13	77863192	77863467	13:77863192-77863467	-
chr13	77868791	77869113	13:77868791-77869113	-
chr13	77898085	77898420	13:77898085-77898420	ENSG00000243035,ENSG00000136160
chr13	77918383	77919718	13:77918383-77919718	ENSG00000243035,ENSG00000234377,ENSG00000136160
chr13	77928943	77929366	13:77928943-77929366	ENSG00000243035,ENSG00000233379,ENSG00000234377,ENSG00000136160
chr13	78015848	78016127	13:78015848-78016127	ENSG00000229249,ENSG00000236133
chr13	78022053	78023200	13:78022053-78023200	ENSG00000230584,ENSG00000215357,ENSG00000237109,ENSG00000224686,ENSG00000229865,ENSG00000200686,ENSG00000271386,ENSG00000235625,ENSG00000229249,ENSG00000236133,ENSG00000243035,ENSG00000233379,ENSG00000234377,ENSG00000136160,ENSG00000285746,ENSG00000227922
chr13	78023250	78023488	13:78023250-78023488	ENSG00000229249
chr13	78085429	78085815	13:78085429-78085815	-
chr13	78120012	78120547	13:78120012-78120547	ENSG00000236133,ENSG00000243035,ENSG00000233379,ENSG00000225579
chr13	78121530	78121887	13:78121530-78121887	-
chr13	78137614	78138250	13:78137614-78138250	ENSG00000230584,ENSG00000237109,ENSG00000229865,ENSG00000200686,ENSG00000271386,ENSG00000235625
chr13	78160795	78161288	13:78160795-78161288	ENSG00000230584,ENSG00000215357,ENSG00000237109,ENSG00000224686,ENSG00000229865,ENSG00000200686,ENSG00000271386,ENSG00000235625
chr13	78239618	78240060	13:78239618-78240060	ENSG00000230584,ENSG00000215357,ENSG00000224686,ENSG00000229865,ENSG00000200686,ENSG00000271386,ENSG00000235625
chr13	78589211	78589482	13:78589211-78589482	ENSG00000224686,ENSG00000234377
chr13	78599807	78600360	13:78599807-78600360	ENSG00000230584,ENSG00000215357,ENSG00000237109,ENSG00000152192,ENSG00000271776,ENSG00000224686,ENSG00000229865,ENSG00000200686
chr13	78601495	78602033	13:78601495-78602033	ENSG00000152192,ENSG00000271776
chr13	78602624	78603236	13:78602624-78603236	ENSG00000237109,ENSG00000152192,ENSG00000271776,ENSG00000224686
chr13	78603301	78603800	13:78603301-78603800	ENSG00000237109,ENSG00000152192,ENSG00000271776,ENSG00000224686,ENSG00000200686
chr13	78605283	78605538	13:78605283-78605538	ENSG00000152192
chr13	78606963	78607163	13:78606963-78607163	ENSG00000152192
chr13	78607307	78608073	13:78607307-78608073	ENSG00000152192
chr13	78608356	78608983	13:78608356-78608983	ENSG00000152192
chr13	78609627	78610007	13:78609627-78610007	ENSG00000152192
chr13	78647032	78647350	13:78647032-78647350	ENSG00000237109,ENSG00000152193
chr13	78649969	78650473	13:78649969-78650473	ENSG00000152193
chr13	78658179	78660596	13:78658179-78660596	ENSG00000230584,ENSG00000215357,ENSG00000237109,ENSG00000152193,ENSG00000224686,ENSG00000229865,ENSG00000200686,ENSG00000271386
chr13	78670362	78670562	13:78670362-78670562	-
chr13	78670797	78671003	13:78670797-78671003	ENSG00000237109
chr13	78787317	78787517	13:78787317-78787517	ENSG00000215357,ENSG00000225427,ENSG00000237109
chr13	78971458	78971857	13:78971458-78971857	ENSG00000230584,ENSG00000215357
chr13	78978365	78978772	13:78978365-78978772	ENSG00000230584,ENSG00000215357,ENSG00000237109,ENSG00000235625
chr13	79190706	79191692	13:79190706-79191692	ENSG00000226670,ENSG00000236277
chr13	79194225	79195098	13:79194225-79195098	ENSG00000227676,ENSG00000226670,ENSG00000236277,ENSG00000230584,ENSG00000215357,ENSG00000225427,ENSG00000224686,ENSG00000229865,ENSG00000200686,ENSG00000271386,ENSG00000235625
chr13	79227307	79227916	13:79227307-79227916	ENSG00000226670,ENSG00000236277
chr13	79282941	79283310	13:79282941-79283310	-
chr13	79289446	79289981	13:79289446-79289981	ENSG00000226670,ENSG00000236277,ENSG00000230584,ENSG00000200686
chr13	79336985	79337242	13:79336985-79337242	ENSG00000139746
chr13	79382593	79383004	13:79382593-79383004	ENSG00000252496
chr13	79385675	79386742	13:79385675-79386742	ENSG00000252496,ENSG00000139746
chr13	79388973	79389503	13:79388973-79389503	ENSG00000252496
chr13	79391249	79391698	13:79391249-79391698	ENSG00000252496
chr13	79392777	79393585	13:79392777-79393585	ENSG00000227354,ENSG00000252496,ENSG00000139746
chr13	79393640	79394284	13:79393640-79394284	ENSG00000252496
chr13	79398980	79399292	13:79398980-79399292	-
chr13	79401629	79402075	13:79401629-79402075	ENSG00000227354,ENSG00000139746
chr13	79404343	79404637	13:79404343-79404637	ENSG00000227354,ENSG00000139746
chr13	79405198	79406926	13:79405198-79406926	ENSG00000227354,ENSG00000139746
chr13	79407331	79407651	13:79407331-79407651	ENSG00000227354,ENSG00000139746
chr13	79448404	79448889	13:79448404-79448889	ENSG00000227676
chr13	79451336	79452024	13:79451336-79452024	ENSG00000227676,ENSG00000102471,ENSG00000232132
chr13	79458123	79458380	13:79458123-79458380	-
chr13	79468335	79468822	13:79468335-79468822	-
chr13	79468868	79469071	13:79468868-79469071	-
chr13	79478869	79479332	13:79478869-79479332	ENSG00000102471,ENSG00000232132
chr13	79480075	79480339	13:79480075-79480339	ENSG00000102471,ENSG00000232132
chr13	79480881	79481740	13:79480881-79481740	ENSG00000102471,ENSG00000232132
chr13	79485222	79485544	13:79485222-79485544	ENSG00000102471,ENSG00000232132
chr13	79489163	79489545	13:79489163-79489545	ENSG00000102471,ENSG00000232132
chr13	79522603	79522988	13:79522603-79522988	ENSG00000102471
chr13	79525001	79525684	13:79525001-79525684	-
chr13	79541515	79541826	13:79541515-79541826	ENSG00000227676
chr13	79679223	79679580	13:79679223-79679580	ENSG00000285902
chr13	79775920	79776177	13:79775920-79776177	-
chr13	79776535	79776947	13:79776535-79776947	-
chr13	79803995	79804350	13:79803995-79804350	ENSG00000229011
chr13	79805361	79805598	13:79805361-79805598	ENSG00000229011
chr13	79812244	79813540	13:79812244-79813540	ENSG00000229175,ENSG00000229011
chr13	79867216	79867678	13:79867216-79867678	ENSG00000229175
chr13	79914642	79914953	13:79914642-79914953	-
chr13	79938049	79938763	13:79938049-79938763	-
chr13	79940131	79940331	13:79940131-79940331	-
chr13	79943503	79944011	13:79943503-79944011	-
chr13	79995342	79995634	13:79995342-79995634	ENSG00000281721
chr13	80012268	80012712	13:80012268-80012712	ENSG00000281721
chr13	80030278	80030843	13:80030278-80030843	ENSG00000281721
chr13	80036720	80037962	13:80036720-80037962	ENSG00000285684,ENSG00000281721,ENSG00000284196,ENSG00000285902
chr13	80038937	80039475	13:80038937-80039475	ENSG00000285684,ENSG00000281721,ENSG00000284196
chr13	80040570	80041260	13:80040570-80041260	ENSG00000284196
chr13	80042631	80043002	13:80042631-80043002	-
chr13	80048595	80049509	13:80048595-80049509	ENSG00000214182,ENSG00000237148,ENSG00000222486,ENSG00000229309,ENSG00000260094,ENSG00000270415,ENSG00000227862,ENSG00000202398,ENSG00000285684,ENSG00000281721,ENSG00000284196,ENSG00000229175,ENSG00000285902,ENSG00000227676
chr13	80049982	80050489	13:80049982-80050489	ENSG00000284196
chr13	80054848	80055239	13:80054848-80055239	ENSG00000284196
chr13	80161297	80161558	13:80161297-80161558	-
chr13	80168005	80169426	13:80168005-80169426	ENSG00000214182,ENSG00000237148,ENSG00000222486,ENSG00000229309,ENSG00000260094,ENSG00000270415,ENSG00000202398,ENSG00000285684,ENSG00000284196,ENSG00000229175,ENSG00000285902,ENSG00000227676,ENSG00000236277,ENSG00000230584,ENSG00000215357,ENSG00000224686,ENSG00000229865
chr13	80171138	80171427	13:80171138-80171427	-
chr13	80173051	80173743	13:80173051-80173743	ENSG00000214182,ENSG00000237148,ENSG00000222486,ENSG00000229309,ENSG00000260094,ENSG00000270415,ENSG00000202398,ENSG00000285684,ENSG00000281721,ENSG00000284196,ENSG00000229175,ENSG00000285902,ENSG00000227676,ENSG00000236277,ENSG00000230584,ENSG00000215357
chr13	80176901	80177149	13:80176901-80177149	-
chr13	80224491	80225067	13:80224491-80225067	-
chr13	80235081	80235581	13:80235081-80235581	ENSG00000222486,ENSG00000260094,ENSG00000285684,ENSG00000285902
chr13	80235772	80236248	13:80235772-80236248	-
chr13	80239803	80240056	13:80239803-80240056	-
chr13	80243122	80243616	13:80243122-80243616	-
chr13	80245383	80245583	13:80245383-80245583	-
chr13	80265502	80265849	13:80265502-80265849	-
chr13	80296796	80297265	13:80296796-80297265	-
chr13	80334909	80335136	13:80334909-80335136	ENSG00000136158
chr13	80338752	80339555	13:80338752-80339555	ENSG00000202398,ENSG00000136158,ENSG00000285684,ENSG00000285902
chr13	80339663	80343922	13:80339663-80343922	ENSG00000286746,ENSG00000202398,ENSG00000136158,ENSG00000285684,ENSG00000285902
chr13	80399017	80401577	13:80399017-80401577	ENSG00000202398
chr13	80436581	80437042	13:80436581-80437042	-
chr13	80441933	80442484	13:80441933-80442484	ENSG00000202398
chr13	80442611	80442811	13:80442611-80442811	-
chr13	80444036	80444890	13:80444036-80444890	ENSG00000237099,ENSG00000214182,ENSG00000237148,ENSG00000222486,ENSG00000229309,ENSG00000260094,ENSG00000270415,ENSG00000227862,ENSG00000202398,ENSG00000285902,ENSG00000227676,ENSG00000236277
chr13	80448523	80448738	13:80448523-80448738	-
chr13	80453898	80455003	13:80453898-80455003	ENSG00000237099,ENSG00000214182,ENSG00000237148,ENSG00000222486,ENSG00000229309,ENSG00000260094,ENSG00000270415,ENSG00000229246,ENSG00000286746,ENSG00000227862,ENSG00000202398,ENSG00000285902,ENSG00000227676,ENSG00000236277,ENSG00000215357,ENSG00000229865
chr13	80458476	80458935	13:80458476-80458935	-
chr13	80459365	80460224	13:80459365-80460224	-
chr13	80462618	80462967	13:80462618-80462967	-
chr13	80468287	80468573	13:80468287-80468573	-
chr13	80469753	80470275	13:80469753-80470275	ENSG00000227862,ENSG00000202398
chr13	80551646	80552381	13:80551646-80552381	ENSG00000237099,ENSG00000214182,ENSG00000237148,ENSG00000222486,ENSG00000229309,ENSG00000260094,ENSG00000270415,ENSG00000226683,ENSG00000227862,ENSG00000202398
chr13	80654873	80655073	13:80654873-80655073	ENSG00000226683,ENSG00000227862
chr13	80685983	80686368	13:80685983-80686368	ENSG00000270400,ENSG00000226683,ENSG00000227862
chr13	80741955	80742368	13:80741955-80742368	-
chr13	80852576	80853479	13:80852576-80853479	ENSG00000222791,ENSG00000270400,ENSG00000237099,ENSG00000286385,ENSG00000214182,ENSG00000237148,ENSG00000222486,ENSG00000229309,ENSG00000260094,ENSG00000270415,ENSG00000229246,ENSG00000231222,ENSG00000286746,ENSG00000227862,ENSG00000285902
chr13	80860818	80861312	13:80860818-80861312	ENSG00000222791,ENSG00000270400,ENSG00000237099,ENSG00000214182,ENSG00000237148,ENSG00000222486,ENSG00000229309,ENSG00000260094,ENSG00000227862
chr13	80873244	80874318	13:80873244-80874318	ENSG00000222791,ENSG00000270400,ENSG00000237099,ENSG00000286385,ENSG00000214182,ENSG00000237148,ENSG00000222486,ENSG00000229309,ENSG00000260094,ENSG00000270415,ENSG00000229246,ENSG00000231222,ENSG00000286746,ENSG00000226683,ENSG00000227862,ENSG00000202398,ENSG00000229175,ENSG00000285902,ENSG00000227676,ENSG00000236277,ENSG00000230584,ENSG00000215357,ENSG00000237109,ENSG00000224686,ENSG00000229865
chr13	80876339	80876683	13:80876339-80876683	ENSG00000231222
chr13	80897587	80898117	13:80897587-80898117	ENSG00000231222
chr13	80906822	80907304	13:80906822-80907304	ENSG00000222791,ENSG00000270400,ENSG00000237099,ENSG00000286385,ENSG00000214182,ENSG00000237148,ENSG00000222486,ENSG00000229309,ENSG00000260094,ENSG00000270415,ENSG00000229246,ENSG00000231222,ENSG00000286746,ENSG00000227862
chr13	80922187	80922431	13:80922187-80922431	-
chr13	80955524	80955789	13:80955524-80955789	-
chr13	80978969	80979407	13:80978969-80979407	ENSG00000229309,ENSG00000229246,ENSG00000286746
chr13	81017586	81017975	13:81017586-81017975	ENSG00000229246,ENSG00000286746
chr13	84126749	84127325	13:84126749-84127325	ENSG00000287880,ENSG00000277914,ENSG00000283371,ENSG00000232252,ENSG00000228241,ENSG00000226317,ENSG00000286906,ENSG00000226370,ENSG00000287438,ENSG00000233349,ENSG00000232447,ENSG00000228597,ENSG00000288016,ENSG00000285742,ENSG00000224188,ENSG00000286284,ENSG00000215037,ENSG00000285680,ENSG00000178235,ENSG00000286446,ENSG00000222791,ENSG00000270400,ENSG00000237099,ENSG00000286385
chr13	84137254	84137726	13:84137254-84137726	ENSG00000287880,ENSG00000277914,ENSG00000283371,ENSG00000232252,ENSG00000228241,ENSG00000226317,ENSG00000286906,ENSG00000226370,ENSG00000233349,ENSG00000232447,ENSG00000228597,ENSG00000288016,ENSG00000285742,ENSG00000224188,ENSG00000286284,ENSG00000215037,ENSG00000285680,ENSG00000178235,ENSG00000286446,ENSG00000222791,ENSG00000270400,ENSG00000237099,ENSG00000286385
chr13	84896129	84896363	13:84896129-84896363	ENSG00000277914,ENSG00000232252,ENSG00000228241,ENSG00000278580,ENSG00000226317,ENSG00000286906,ENSG00000226370,ENSG00000287438,ENSG00000288038,ENSG00000233349,ENSG00000232447,ENSG00000228597
chr13	84917323	84917652	13:84917323-84917652	ENSG00000233528,ENSG00000287880,ENSG00000277914,ENSG00000283371,ENSG00000232252,ENSG00000228241,ENSG00000278580,ENSG00000184564,ENSG00000226317,ENSG00000286906,ENSG00000226370,ENSG00000287438,ENSG00000288038,ENSG00000233349,ENSG00000232447,ENSG00000228597,ENSG00000215037,ENSG00000285680,ENSG00000286446,ENSG00000270400
chr13	84946419	84946619	13:84946419-84946619	ENSG00000228074,ENSG00000231879,ENSG00000287880,ENSG00000277914,ENSG00000283371,ENSG00000232252,ENSG00000228241,ENSG00000278580,ENSG00000226317,ENSG00000286906,ENSG00000226370,ENSG00000287438,ENSG00000233349,ENSG00000232447,ENSG00000228597,ENSG00000224188,ENSG00000215037,ENSG00000285680,ENSG00000178235,ENSG00000286446,ENSG00000222791,ENSG00000270400,ENSG00000286385
chr13	85771768	85772805	13:85771768-85772805	ENSG00000285699,ENSG00000228473,ENSG00000228074,ENSG00000233528,ENSG00000231879,ENSG00000287880,ENSG00000277914,ENSG00000283371,ENSG00000232252,ENSG00000228241,ENSG00000278580,ENSG00000184564,ENSG00000285834,ENSG00000226317,ENSG00000286906,ENSG00000226370,ENSG00000287438,ENSG00000233349,ENSG00000232447,ENSG00000228597,ENSG00000178235,ENSG00000286446,ENSG00000222791
chr13	85806547	85806858	13:85806547-85806858	ENSG00000233528,ENSG00000231879,ENSG00000287880,ENSG00000277914,ENSG00000283371,ENSG00000232252,ENSG00000228241,ENSG00000278580,ENSG00000184564,ENSG00000285834,ENSG00000226317,ENSG00000286906,ENSG00000226370,ENSG00000287438
chr13	85808754	85809238	13:85808754-85809238	ENSG00000287880,ENSG00000277914,ENSG00000283371,ENSG00000232252,ENSG00000228241,ENSG00000278580,ENSG00000184564,ENSG00000226317,ENSG00000286906,ENSG00000226370,ENSG00000287438
chr13	85810985	85811185	13:85810985-85811185	ENSG00000233528,ENSG00000231879,ENSG00000287880,ENSG00000277914,ENSG00000232252,ENSG00000228241,ENSG00000278580,ENSG00000184564,ENSG00000226317,ENSG00000286906,ENSG00000287438,ENSG00000232447,ENSG00000228597
chr13	87653549	87653971	13:87653549-87653971	ENSG00000272046,ENSG00000223404,ENSG00000277640,ENSG00000266052,ENSG00000272515,ENSG00000232636,ENSG00000285699,ENSG00000228473,ENSG00000228074,ENSG00000233528,ENSG00000231879,ENSG00000287880,ENSG00000277914,ENSG00000232252
chr13	87669352	87669680	13:87669352-87669680	ENSG00000165300,ENSG00000266052,ENSG00000272515,ENSG00000228824
chr13	87670885	87672144	13:87670885-87672144	ENSG00000285811,ENSG00000272046,ENSG00000223404,ENSG00000277640,ENSG00000165300,ENSG00000266052,ENSG00000272515,ENSG00000228824,ENSG00000232636,ENSG00000285699,ENSG00000228473,ENSG00000228074,ENSG00000233528,ENSG00000231879,ENSG00000287880
chr13	87672309	87672845	13:87672309-87672845	ENSG00000165300,ENSG00000266052,ENSG00000272515,ENSG00000228824,ENSG00000285699
chr13	87672905	87673289	13:87672905-87673289	ENSG00000165300,ENSG00000266052,ENSG00000272515,ENSG00000228824,ENSG00000285699
chr13	87673547	87673796	13:87673547-87673796	ENSG00000165300,ENSG00000228824
chr13	87673859	87674106	13:87673859-87674106	ENSG00000165300,ENSG00000228824
chr13	87674159	87674765	13:87674159-87674765	ENSG00000165300,ENSG00000228824
chr13	87677486	87678776	13:87677486-87678776	ENSG00000277640,ENSG00000165300,ENSG00000266052,ENSG00000272515,ENSG00000228824,ENSG00000232636,ENSG00000285699,ENSG00000228473,ENSG00000233528
chr13	87680602	87681008	13:87680602-87681008	ENSG00000272046,ENSG00000223404,ENSG00000277640,ENSG00000165300,ENSG00000266052,ENSG00000272515,ENSG00000228824,ENSG00000232636,ENSG00000285699,ENSG00000228473,ENSG00000228074,ENSG00000233528,ENSG00000231879,ENSG00000283371
chr13	87693128	87693613	13:87693128-87693613	ENSG00000272046,ENSG00000223404,ENSG00000277640,ENSG00000266052,ENSG00000272515,ENSG00000232636,ENSG00000285699,ENSG00000228473,ENSG00000228074,ENSG00000233528,ENSG00000231879,ENSG00000287880
chr13	87893881	87894512	13:87893881-87894512	ENSG00000225530,ENSG00000227247,ENSG00000232225,ENSG00000234660,ENSG00000288552,ENSG00000233211,ENSG00000261666,ENSG00000283130,ENSG00000286422,ENSG00000229443,ENSG00000285811,ENSG00000225289,ENSG00000231019,ENSG00000232204,ENSG00000272046,ENSG00000223404,ENSG00000277640,ENSG00000266052,ENSG00000272515,ENSG00000232636,ENSG00000285699,ENSG00000228473,ENSG00000228074,ENSG00000233528,ENSG00000231879,ENSG00000287880,ENSG00000277914,ENSG00000283371,ENSG00000232252,ENSG00000228241
chr13	88097510	88097903	13:88097510-88097903	ENSG00000233211,ENSG00000261666,ENSG00000283130,ENSG00000286422,ENSG00000229443,ENSG00000285811,ENSG00000225289,ENSG00000231019,ENSG00000272046,ENSG00000223404,ENSG00000277640,ENSG00000266052,ENSG00000272515,ENSG00000232636,ENSG00000285699,ENSG00000228473,ENSG00000228074,ENSG00000233528,ENSG00000231879,ENSG00000287880,ENSG00000277914,ENSG00000232252
chr13	88938168	88938488	13:88938168-88938488	ENSG00000232225,ENSG00000288552,ENSG00000233211,ENSG00000261666,ENSG00000283130,ENSG00000286422,ENSG00000229443,ENSG00000285811,ENSG00000225289,ENSG00000285699,ENSG00000228473,ENSG00000228074,ENSG00000233528,ENSG00000231879,ENSG00000287880
chr13	89066914	89067234	13:89066914-89067234	ENSG00000226037,ENSG00000271395,ENSG00000225530,ENSG00000227247,ENSG00000232225,ENSG00000234660,ENSG00000288552,ENSG00000233211,ENSG00000261666,ENSG00000283130,ENSG00000286422,ENSG00000229443,ENSG00000285811,ENSG00000225289,ENSG00000223404,ENSG00000277640,ENSG00000232636,ENSG00000285699,ENSG00000228473,ENSG00000228074,ENSG00000233528,ENSG00000231879
chr13	89755714	89756180	13:89755714-89756180	ENSG00000235879,ENSG00000200733,ENSG00000234227,ENSG00000236176,ENSG00000226037,ENSG00000271395,ENSG00000225530,ENSG00000227247,ENSG00000232225,ENSG00000234660,ENSG00000288552,ENSG00000233211,ENSG00000261666,ENSG00000283130,ENSG00000286422,ENSG00000229443,ENSG00000285811,ENSG00000225289,ENSG00000232636,ENSG00000285699,ENSG00000228473
chr13	89963812	89964315	13:89963812-89964315	ENSG00000283783,ENSG00000224419,ENSG00000235879,ENSG00000252696,ENSG00000215418,ENSG00000200733,ENSG00000234227,ENSG00000236176,ENSG00000226037,ENSG00000225530,ENSG00000227247,ENSG00000232225,ENSG00000234660,ENSG00000288552,ENSG00000261666,ENSG00000283130,ENSG00000286422,ENSG00000229443
chr13	89968395	89969147	13:89968395-89969147	ENSG00000234384,ENSG00000283783,ENSG00000224419,ENSG00000235879,ENSG00000252696,ENSG00000215418,ENSG00000200733,ENSG00000234227,ENSG00000236176,ENSG00000226037,ENSG00000271395,ENSG00000225530,ENSG00000227247,ENSG00000232225,ENSG00000234660,ENSG00000288552,ENSG00000233211,ENSG00000261666,ENSG00000283130,ENSG00000286422,ENSG00000229443,ENSG00000285811,ENSG00000225289,ENSG00000223404,ENSG00000266052
chr13	89982152	89983080	13:89982152-89983080	ENSG00000231674,ENSG00000234384,ENSG00000283783,ENSG00000224419,ENSG00000235879,ENSG00000252696,ENSG00000261446,ENSG00000215418,ENSG00000200733,ENSG00000234227,ENSG00000236176,ENSG00000226037,ENSG00000271395,ENSG00000225530,ENSG00000227247,ENSG00000232225,ENSG00000234660,ENSG00000288552,ENSG00000233211,ENSG00000261666,ENSG00000283130,ENSG00000286422,ENSG00000229443,ENSG00000285811,ENSG00000225289,ENSG00000223404,ENSG00000266052
chr13	90009034	90009371	13:90009034-90009371	ENSG00000283783,ENSG00000224419,ENSG00000235879,ENSG00000252696,ENSG00000215418,ENSG00000234227
chr13	90012237	90012634	13:90012237-90012634	ENSG00000252696,ENSG00000215418,ENSG00000200733,ENSG00000285811
chr13	90091712	90091912	13:90091712-90091912	ENSG00000235879,ENSG00000252696,ENSG00000261446
chr13	90105284	90106071	13:90105284-90106071	ENSG00000283783,ENSG00000224419,ENSG00000235879,ENSG00000252696,ENSG00000261446
chr13	90565933	90566376	13:90565933-90566376	ENSG00000234384,ENSG00000283783,ENSG00000224419,ENSG00000235879,ENSG00000200733,ENSG00000236176,ENSG00000271395,ENSG00000225530,ENSG00000227247,ENSG00000261666,ENSG00000283130,ENSG00000229443,ENSG00000285811,ENSG00000225289
chr13	90710283	90710710	13:90710283-90710710	-
chr13	90713251	90714035	13:90713251-90714035	ENSG00000232885,ENSG00000252508,ENSG00000282997,ENSG00000231674,ENSG00000251753,ENSG00000234384,ENSG00000283783,ENSG00000224419,ENSG00000235879,ENSG00000252696,ENSG00000200733,ENSG00000234227,ENSG00000236176,ENSG00000226037,ENSG00000271395,ENSG00000225530,ENSG00000227247,ENSG00000232225,ENSG00000234660,ENSG00000288552,ENSG00000233211,ENSG00000261666,ENSG00000283130,ENSG00000286422,ENSG00000229443,ENSG00000285811,ENSG00000225289
chr13	90757169	90757581	13:90757169-90757581	ENSG00000251753,ENSG00000234384,ENSG00000283783,ENSG00000224419,ENSG00000200733,ENSG00000234660,ENSG00000261666,ENSG00000283130
chr13	90768047	90768577	13:90768047-90768577	ENSG00000283097,ENSG00000282997,ENSG00000231674,ENSG00000251753,ENSG00000234384,ENSG00000283783,ENSG00000224419,ENSG00000235879,ENSG00000252696,ENSG00000200733,ENSG00000234227,ENSG00000236176,ENSG00000226037,ENSG00000271395,ENSG00000225530,ENSG00000227247,ENSG00000232225,ENSG00000234660,ENSG00000288552,ENSG00000233211,ENSG00000261666,ENSG00000283130,ENSG00000286422,ENSG00000229443,ENSG00000285811
chr13	90798147	90799022	13:90798147-90799022	ENSG00000231674,ENSG00000251753,ENSG00000234384,ENSG00000283783,ENSG00000224419,ENSG00000252696,ENSG00000234227,ENSG00000226037,ENSG00000225530,ENSG00000227247,ENSG00000232225,ENSG00000261666,ENSG00000229443
chr13	90799085	90799285	13:90799085-90799285	ENSG00000251753
chr13	90799885	90800898	13:90799885-90800898	ENSG00000282993,ENSG00000252508,ENSG00000231674,ENSG00000251753,ENSG00000234384,ENSG00000283783,ENSG00000224419,ENSG00000235879,ENSG00000252696,ENSG00000200733,ENSG00000234227,ENSG00000236176,ENSG00000226037,ENSG00000271395,ENSG00000225530,ENSG00000227247,ENSG00000232225,ENSG00000234660,ENSG00000288552,ENSG00000233211,ENSG00000261666,ENSG00000283130,ENSG00000286422,ENSG00000229443,ENSG00000285811
chr13	90866536	90867828	13:90866536-90867828	ENSG00000231674,ENSG00000234384,ENSG00000283783,ENSG00000224419,ENSG00000235879,ENSG00000252696,ENSG00000200733,ENSG00000234227,ENSG00000236176,ENSG00000226037,ENSG00000271395,ENSG00000225530,ENSG00000227247,ENSG00000232225,ENSG00000234660,ENSG00000288552,ENSG00000261666,ENSG00000283130,ENSG00000286422,ENSG00000229443,ENSG00000285811
chr13	91017314	91017981	13:91017314-91017981	ENSG00000227983,ENSG00000231674
chr13	91053030	91053245	13:91053030-91053245	ENSG00000234625
chr13	91056190	91057306	13:91056190-91057306	ENSG00000287159,ENSG00000263741,ENSG00000252508,ENSG00000282997,ENSG00000282864,ENSG00000234625,ENSG00000227983,ENSG00000231674,ENSG00000234384,ENSG00000283783,ENSG00000224419,ENSG00000235879,ENSG00000252696,ENSG00000200733,ENSG00000234227,ENSG00000236176,ENSG00000226037,ENSG00000271395,ENSG00000225530,ENSG00000227247,ENSG00000232225,ENSG00000234660,ENSG00000288552,ENSG00000233211,ENSG00000261666,ENSG00000283130,ENSG00000286422
chr13	91072595	91072843	13:91072595-91072843	ENSG00000234625
chr13	91126885	91127113	13:91126885-91127113	ENSG00000229557
chr13	91134006	91135321	13:91134006-91135321	ENSG00000229557
chr13	91136139	91136411	13:91136139-91136411	ENSG00000229557
chr13	91144008	91144568	13:91144008-91144568	ENSG00000235984,ENSG00000282993,ENSG00000263741,ENSG00000236240,ENSG00000232885,ENSG00000252508,ENSG00000282997,ENSG00000282864,ENSG00000229557,ENSG00000234625,ENSG00000231674,ENSG00000283783,ENSG00000224419,ENSG00000252696,ENSG00000234227,ENSG00000236176,ENSG00000226037,ENSG00000271395,ENSG00000232225,ENSG00000234660,ENSG00000288552
chr13	91145469	91146286	13:91145469-91146286	ENSG00000236240,ENSG00000282864,ENSG00000229557,ENSG00000234625,ENSG00000225530
chr13	91154468	91155740	13:91154468-91155740	ENSG00000286843,ENSG00000232849,ENSG00000235984,ENSG00000282993,ENSG00000287159,ENSG00000263741,ENSG00000236240,ENSG00000283097,ENSG00000232885,ENSG00000282865,ENSG00000229287,ENSG00000252508,ENSG00000282997,ENSG00000282864,ENSG00000229557,ENSG00000234625,ENSG00000231674,ENSG00000234384,ENSG00000283783,ENSG00000224419,ENSG00000235879,ENSG00000252696,ENSG00000200733,ENSG00000234227,ENSG00000236176,ENSG00000226037,ENSG00000271395,ENSG00000225530,ENSG00000227247,ENSG00000232225,ENSG00000234660,ENSG00000288552,ENSG00000233211
chr13	91157981	91158266	13:91157981-91158266	-
chr13	91162350	91162952	13:91162350-91162952	-
chr13	91168444	91168644	13:91168444-91168644	-
chr13	91171244	91171608	13:91171244-91171608	-
chr13	91174914	91175645	13:91174914-91175645	-
chr13	91184797	91184997	13:91184797-91184997	-
chr13	91185062	91185262	13:91185062-91185262	-
chr13	91185336	91185649	13:91185336-91185649	-
chr13	91212294	91212627	13:91212294-91212627	-
chr13	91238140	91238413	13:91238140-91238413	-
chr13	91247844	91248208	13:91247844-91248208	-
chr13	91249760	91250285	13:91249760-91250285	ENSG00000263741,ENSG00000232885
chr13	91278639	91279944	13:91278639-91279944	ENSG00000235784,ENSG00000232849,ENSG00000235984,ENSG00000282993,ENSG00000287159,ENSG00000263741,ENSG00000236240,ENSG00000283097,ENSG00000232885,ENSG00000282865,ENSG00000252508,ENSG00000282997,ENSG00000282864,ENSG00000214178,ENSG00000234625,ENSG00000231674,ENSG00000234384,ENSG00000283783,ENSG00000224419,ENSG00000235879,ENSG00000200733,ENSG00000234227,ENSG00000236176,ENSG00000226037,ENSG00000271395,ENSG00000225530,ENSG00000227247,ENSG00000232225,ENSG00000234660,ENSG00000288552,ENSG00000233211
chr13	91280865	91281067	13:91280865-91281067	-
chr13	91282472	91283034	13:91282472-91283034	-
chr13	91301974	91302439	13:91301974-91302439	-
chr13	91303135	91303335	13:91303135-91303335	-
chr13	91306430	91306673	13:91306430-91306673	-
chr13	91312276	91312694	13:91312276-91312694	ENSG00000215417
chr13	91313066	91313454	13:91313066-91313454	-
chr13	91329604	91330096	13:91329604-91330096	-
chr13	91346745	91349704	13:91346745-91349704	ENSG00000283705,ENSG00000284375,ENSG00000283762,ENSG00000284204,ENSG00000283815,ENSG00000284536,ENSG00000215417
chr13	91358534	91358781	13:91358534-91358781	ENSG00000283705,ENSG00000284375,ENSG00000283762,ENSG00000284204,ENSG00000283815,ENSG00000284536,ENSG00000215417
chr13	91373039	91373462	13:91373039-91373462	-
chr13	91375046	91375532	13:91375046-91375532	ENSG00000236240,ENSG00000282997,ENSG00000282864,ENSG00000283705,ENSG00000284375,ENSG00000283762,ENSG00000284204,ENSG00000283815,ENSG00000284536,ENSG00000215417
chr13	91398288	91399708	13:91398288-91399708	ENSG00000263741,ENSG00000236240,ENSG00000283097,ENSG00000232885,ENSG00000252508,ENSG00000282864,ENSG00000179399,ENSG00000283705,ENSG00000284375,ENSG00000283762,ENSG00000284204,ENSG00000283815,ENSG00000284536,ENSG00000215417
chr13	91399909	91400509	13:91399909-91400509	ENSG00000282864,ENSG00000179399
chr13	91401943	91402368	13:91401943-91402368	ENSG00000282864,ENSG00000179399
chr13	91547010	91547244	13:91547010-91547244	ENSG00000282864
chr13	92158109	92158784	13:92158109-92158784	ENSG00000224394,ENSG00000235784,ENSG00000286843,ENSG00000232849,ENSG00000235984,ENSG00000282993,ENSG00000287159,ENSG00000263741,ENSG00000236240,ENSG00000283097,ENSG00000232885,ENSG00000282865,ENSG00000229287,ENSG00000252508,ENSG00000282997
chr13	93146940	93147452	13:93146940-93147452	ENSG00000224394,ENSG00000235784,ENSG00000286843,ENSG00000183098,ENSG00000278177,ENSG00000288001,ENSG00000232849,ENSG00000235984,ENSG00000282993,ENSG00000287159,ENSG00000263741,ENSG00000236240,ENSG00000283097,ENSG00000232885,ENSG00000282865
chr13	93151220	93151964	13:93151220-93151964	ENSG00000224394,ENSG00000235784,ENSG00000286843,ENSG00000183098,ENSG00000278177,ENSG00000288001,ENSG00000232849,ENSG00000235984,ENSG00000282993,ENSG00000287159,ENSG00000263741,ENSG00000236240,ENSG00000283097,ENSG00000232885,ENSG00000282865
chr13	94121654	94121854	13:94121654-94121854	ENSG00000212559,ENSG00000224394
chr13	94122608	94122808	13:94122608-94122808	ENSG00000212559,ENSG00000224394
chr13	94182044	94182919	13:94182044-94182919	ENSG00000236520,ENSG00000212559,ENSG00000224394,ENSG00000286843,ENSG00000183098
chr13	94233467	94233702	13:94233467-94233702	ENSG00000212559,ENSG00000224394,ENSG00000286843,ENSG00000183098
chr13	94239113	94239506	13:94239113-94239506	ENSG00000212559,ENSG00000224394,ENSG00000235784,ENSG00000286843,ENSG00000183098,ENSG00000278177,ENSG00000232849,ENSG00000235984,ENSG00000282993,ENSG00000287159
chr13	94323776	94324082	13:94323776-94324082	ENSG00000183098
chr13	94327595	94327805	13:94327595-94327805	ENSG00000212559,ENSG00000224394,ENSG00000183098,ENSG00000278177
chr13	94351227	94351991	13:94351227-94351991	ENSG00000237924,ENSG00000080166,ENSG00000212559,ENSG00000224394,ENSG00000235784,ENSG00000286843,ENSG00000183098,ENSG00000278177,ENSG00000232849,ENSG00000235984,ENSG00000282993,ENSG00000287159,ENSG00000236240,ENSG00000283097,ENSG00000232885,ENSG00000282865,ENSG00000229287
chr13	94362208	94362842	13:94362208-94362842	ENSG00000080166,ENSG00000212559,ENSG00000224394,ENSG00000235784,ENSG00000286843,ENSG00000183098,ENSG00000278177,ENSG00000232849,ENSG00000235984,ENSG00000282993,ENSG00000287159,ENSG00000263741,ENSG00000236240,ENSG00000283097,ENSG00000232885,ENSG00000282865,ENSG00000229287
chr13	94419336	94419816	13:94419336-94419816	ENSG00000080166,ENSG00000224394,ENSG00000235784,ENSG00000286843,ENSG00000282993,ENSG00000263741
chr13	94548669	94550473	13:94548669-94550473	ENSG00000237924,ENSG00000235768,ENSG00000274168,ENSG00000222129,ENSG00000152749,ENSG00000088451,ENSG00000080166,ENSG00000212559,ENSG00000224394,ENSG00000235784,ENSG00000286843,ENSG00000183098,ENSG00000278177,ENSG00000232849,ENSG00000235984,ENSG00000282993,ENSG00000287159,ENSG00000263741,ENSG00000236240,ENSG00000283097
chr13	94593890	94594568	13:94593890-94594568	ENSG00000088451
chr13	94594941	94596716	13:94594941-94596716	ENSG00000274168,ENSG00000222129,ENSG00000152749,ENSG00000088451,ENSG00000080166
chr13	94601427	94602635	13:94601427-94602635	ENSG00000237924,ENSG00000235768,ENSG00000274168,ENSG00000222129,ENSG00000152749,ENSG00000088451,ENSG00000080166,ENSG00000212559,ENSG00000224394,ENSG00000235784,ENSG00000183098,ENSG00000278177,ENSG00000232849,ENSG00000235984,ENSG00000282993,ENSG00000287159,ENSG00000263741,ENSG00000283097,ENSG00000232885,ENSG00000282865
chr13	94620319	94620724	13:94620319-94620724	ENSG00000222129,ENSG00000080166
chr13	94622329	94622784	13:94622329-94622784	ENSG00000237924,ENSG00000235768,ENSG00000274168,ENSG00000222129,ENSG00000080166,ENSG00000212559,ENSG00000224394
chr13	94641679	94641880	13:94641679-94641880	ENSG00000274168,ENSG00000222129
chr13	94710862	94711720	13:94710862-94711720	ENSG00000237924,ENSG00000235768,ENSG00000125285,ENSG00000227640,ENSG00000274168,ENSG00000238230
chr13	94712789	94713201	13:94712789-94713201	ENSG00000237924,ENSG00000235768,ENSG00000125285,ENSG00000227640,ENSG00000274168,ENSG00000238230
chr13	94861054	94861326	13:94861054-94861326	ENSG00000237924,ENSG00000235768
chr13	94861635	94861900	13:94861635-94861900	ENSG00000237924,ENSG00000235768
chr13	94967603	94968001	13:94967603-94968001	ENSG00000260962
chr13	95021795	95022767	13:95021795-95022767	ENSG00000252335,ENSG00000287635,ENSG00000260962,ENSG00000237924,ENSG00000235768,ENSG00000274168,ENSG00000282993
chr13	95083773	95084147	13:95083773-95084147	ENSG00000125257
chr13	95137049	95137701	13:95137049-95137701	ENSG00000125257,ENSG00000287635,ENSG00000237924,ENSG00000235768,ENSG00000274168
chr13	95154060	95154389	13:95154060-95154389	ENSG00000125257
chr13	95180845	95181177	13:95180845-95181177	-
chr13	95182520	95183391	13:95182520-95183391	-
chr13	95185861	95186282	13:95185861-95186282	-
chr13	95189182	95189755	13:95189182-95189755	ENSG00000200211,ENSG00000223298
chr13	95191768	95192207	13:95191768-95192207	ENSG00000200211,ENSG00000223298
chr13	95204301	95204878	13:95204301-95204878	ENSG00000200211,ENSG00000223298
chr13	95213033	95213243	13:95213033-95213243	-
chr13	95226626	95228571	13:95226626-95228571	ENSG00000200211,ENSG00000223298
chr13	95239371	95240139	13:95239371-95240139	ENSG00000200211
chr13	95243156	95243700	13:95243156-95243700	ENSG00000200211,ENSG00000223298
chr13	95244908	95245387	13:95244908-95245387	ENSG00000200211,ENSG00000223298
chr13	95246267	95246896	13:95246267-95246896	ENSG00000200211,ENSG00000223298
chr13	95271359	95271811	13:95271359-95271811	ENSG00000200211
chr13	95285779	95286322	13:95285779-95286322	ENSG00000200211,ENSG00000223298,ENSG00000125257
chr13	95288885	95289341	13:95288885-95289341	ENSG00000200211,ENSG00000223298
chr13	95296569	95296785	13:95296569-95296785	ENSG00000125257
chr13	95299252	95299552	13:95299252-95299552	ENSG00000125257
chr13	95300149	95300349	13:95300149-95300349	ENSG00000223298,ENSG00000125257
chr13	95300400	95302119	13:95300400-95302119	ENSG00000200211,ENSG00000223298,ENSG00000125257
chr13	95380616	95381298	13:95380616-95381298	ENSG00000271492,ENSG00000200211,ENSG00000223298,ENSG00000125257,ENSG00000237924,ENSG00000235768
chr13	95385806	95386251	13:95385806-95386251	ENSG00000271492,ENSG00000200211
chr13	95387223	95387645	13:95387223-95387645	ENSG00000271492,ENSG00000200211
chr13	95388666	95389088	13:95388666-95389088	ENSG00000271492,ENSG00000200211
chr13	95403872	95404709	13:95403872-95404709	ENSG00000271492,ENSG00000200211,ENSG00000223298
chr13	95406133	95406522	13:95406133-95406522	-
chr13	95420533	95420941	13:95420533-95420941	-
chr13	95457424	95457624	13:95457424-95457624	-
chr13	95478419	95479191	13:95478419-95479191	ENSG00000223392,ENSG00000237924,ENSG00000235768,ENSG00000274168,ENSG00000276809,ENSG00000226977,ENSG00000242614,ENSG00000283487,ENSG00000233273
chr13	95479758	95481407	13:95479758-95481407	ENSG00000223392,ENSG00000200211,ENSG00000237924,ENSG00000235768,ENSG00000274168,ENSG00000276809,ENSG00000226977,ENSG00000242614,ENSG00000283487,ENSG00000233273
chr13	95484985	95485242	13:95484985-95485242	-
chr13	95509914	95510188	13:95509914-95510188	-
chr13	95524234	95524668	13:95524234-95524668	ENSG00000223392
chr13	95535317	95535559	13:95535317-95535559	ENSG00000223392
chr13	95552438	95553332	13:95552438-95553332	ENSG00000223392,ENSG00000134873
chr13	95553429	95553951	13:95553429-95553951	ENSG00000134873
chr13	95554075	95554758	13:95554075-95554758	ENSG00000134873
chr13	95564540	95565494	13:95564540-95565494	ENSG00000134874,ENSG00000223392,ENSG00000134873,ENSG00000235768,ENSG00000276809,ENSG00000226977
chr13	95620023	95620412	13:95620023-95620412	ENSG00000134874,ENSG00000226977
chr13	95622412	95622846	13:95622412-95622846	ENSG00000134874,ENSG00000226977
chr13	95624017	95624351	13:95624017-95624351	-
chr13	95641864	95642108	13:95641864-95642108	ENSG00000134874
chr13	95644297	95644962	13:95644297-95644962	ENSG00000134874
chr13	95675964	95678237	13:95675964-95678237	ENSG00000227714,ENSG00000229622,ENSG00000102580,ENSG00000247400,ENSG00000134874,ENSG00000232373,ENSG00000276809,ENSG00000226977,ENSG00000283487
chr13	95679821	95680203	13:95679821-95680203	ENSG00000227714,ENSG00000229622,ENSG00000102580,ENSG00000247400,ENSG00000232373
chr13	95680594	95680878	13:95680594-95680878	ENSG00000227714,ENSG00000229622,ENSG00000102580,ENSG00000247400,ENSG00000232373
chr13	95684081	95684282	13:95684081-95684282	ENSG00000227714,ENSG00000229622,ENSG00000102580,ENSG00000247400,ENSG00000232373
chr13	95706373	95706587	13:95706373-95706587	ENSG00000227714,ENSG00000229622,ENSG00000232373,ENSG00000276809
chr13	95707479	95708415	13:95707479-95708415	ENSG00000227714,ENSG00000229622,ENSG00000232373,ENSG00000276809,ENSG00000226977
chr13	95714496	95714703	13:95714496-95714703	ENSG00000227714,ENSG00000229622,ENSG00000232373,ENSG00000276809
chr13	95834209	95834615	13:95834209-95834615	ENSG00000226977
chr13	95858502	95859228	13:95858502-95859228	ENSG00000102595,ENSG00000226977
chr13	95971251	95971459	13:95971251-95971459	-
chr13	96020123	96020462	13:96020123-96020462	ENSG00000242614
chr13	96052607	96053914	13:96052607-96053914	ENSG00000102595,ENSG00000242614,ENSG00000283487
chr13	96079939	96080253	13:96079939-96080253	ENSG00000185352,ENSG00000242614
chr13	96090236	96090703	13:96090236-96090703	ENSG00000185352,ENSG00000242614
chr13	96090754	96090995	13:96090754-96090995	ENSG00000185352,ENSG00000242614
chr13	96772028	96772387	13:96772028-96772387	ENSG00000283487,ENSG00000233273,ENSG00000235137
chr13	96824173	96824616	13:96824173-96824616	ENSG00000185352,ENSG00000242614,ENSG00000283487,ENSG00000233273,ENSG00000235137,ENSG00000272329,ENSG00000222472
chr13	96982616	96983264	13:96982616-96983264	ENSG00000233273,ENSG00000235137,ENSG00000234267,ENSG00000272329,ENSG00000222472,ENSG00000165621
chr13	96983921	96984482	13:96983921-96984482	ENSG00000233273,ENSG00000235137,ENSG00000234267,ENSG00000272329,ENSG00000222472,ENSG00000165621
chr13	96993857	96994682	13:96993857-96994682	ENSG00000165621
chr13	96996127	96996684	13:96996127-96996684	ENSG00000165621
chr13	97001244	97002634	13:97001244-97002634	ENSG00000283487,ENSG00000233273,ENSG00000235137,ENSG00000272329,ENSG00000222472,ENSG00000165621,ENSG00000286544
chr13	97002758	97002962	13:97002758-97002962	-
chr13	97003019	97003549	13:97003019-97003549	ENSG00000242614,ENSG00000283487,ENSG00000233273,ENSG00000235137,ENSG00000234267,ENSG00000272329,ENSG00000222472,ENSG00000165621,ENSG00000226134,ENSG00000286544
chr13	97004053	97004806	13:97004053-97004806	ENSG00000242614,ENSG00000283487,ENSG00000233273,ENSG00000235137,ENSG00000234267,ENSG00000272329,ENSG00000222472,ENSG00000165621,ENSG00000226134,ENSG00000286544
chr13	97015492	97016182	13:97015492-97016182	ENSG00000283487,ENSG00000233273,ENSG00000235137,ENSG00000272329,ENSG00000222472,ENSG00000226134,ENSG00000286544
chr13	97016250	97016450	13:97016250-97016450	-
chr13	97017985	97018459	13:97017985-97018459	-
chr13	97027193	97027549	13:97027193-97027549	-
chr13	97028690	97029156	13:97028690-97029156	-
chr13	97076901	97077624	13:97076901-97077624	-
chr13	97109725	97110347	13:97109725-97110347	ENSG00000283487,ENSG00000233273,ENSG00000233124,ENSG00000139793,ENSG00000286334,ENSG00000202290,ENSG00000226134,ENSG00000286544
chr13	97113693	97113939	13:97113693-97113939	-
chr13	97125908	97126115	13:97125908-97126115	ENSG00000233124
chr13	97141624	97141895	13:97141624-97141895	ENSG00000233124
chr13	97202849	97203148	13:97202849-97203148	ENSG00000233124
chr13	97210175	97211047	13:97210175-97211047	ENSG00000233124,ENSG00000286334
chr13	97211404	97211706	13:97211404-97211706	ENSG00000233124
chr13	97214946	97215710	13:97214946-97215710	ENSG00000139793
chr13	97221678	97222595	13:97221678-97222595	ENSG00000233124,ENSG00000139793,ENSG00000286334,ENSG00000226134,ENSG00000286544
chr13	97223246	97224556	13:97223246-97224556	ENSG00000233124,ENSG00000139793,ENSG00000286334
chr13	97226746	97227487	13:97226746-97227487	ENSG00000139793
chr13	97257916	97258539	13:97257916-97258539	ENSG00000286334
chr13	97261422	97262450	13:97261422-97262450	ENSG00000233124,ENSG00000286334
chr13	97282631	97282831	13:97282631-97282831	ENSG00000286334
chr13	97359428	97359873	13:97359428-97359873	ENSG00000286334,ENSG00000202290
chr13	97367112	97367724	13:97367112-97367724	ENSG00000202290
chr13	97369204	97369726	13:97369204-97369726	ENSG00000202290
chr13	97379273	97379812	13:97379273-97379812	ENSG00000202290
chr13	97384336	97384853	13:97384336-97384853	ENSG00000226134
chr13	97385779	97386170	13:97385779-97386170	-
chr13	97386421	97388205	13:97386421-97388205	ENSG00000226134
chr13	97388475	97388739	13:97388475-97388739	-
chr13	97388942	97389187	13:97388942-97389187	-
chr13	97390934	97391358	13:97390934-97391358	-
chr13	97413583	97414010	13:97413583-97414010	-
chr13	97431994	97435213	13:97431994-97435213	ENSG00000286416,ENSG00000125249,ENSG00000276573,ENSG00000276704,ENSG00000226134
chr13	97459735	97460767	13:97459735-97460767	ENSG00000283487,ENSG00000286416,ENSG00000125249,ENSG00000276573,ENSG00000276704,ENSG00000271625,ENSG00000226134,ENSG00000286544,ENSG00000233291
chr13	97471859	97472101	13:97471859-97472101	ENSG00000271625
chr13	97497479	97497901	13:97497479-97497901	ENSG00000271625
chr13	97567724	97568229	13:97567724-97568229	ENSG00000226134,ENSG00000286544
chr13	97800349	97800674	13:97800349-97800674	-
chr13	97849223	97849641	13:97849223-97849641	ENSG00000286544,ENSG00000233291,ENSG00000270725
chr13	97854097	97854961	13:97854097-97854961	ENSG00000233273,ENSG00000226134,ENSG00000286544,ENSG00000233291,ENSG00000270725,ENSG00000065150,ENSG00000139797,ENSG00000222969,ENSG00000263399,ENSG00000269189,ENSG00000269599,ENSG00000088386
chr13	97975461	97977499	13:97975461-97977499	ENSG00000233291,ENSG00000270725,ENSG00000065150,ENSG00000232217
chr13	97986825	97987297	13:97986825-97987297	ENSG00000233291,ENSG00000270725,ENSG00000065150,ENSG00000232217
chr13	98044374	98044692	13:98044374-98044692	-
chr13	98134007	98134330	13:98134007-98134330	ENSG00000152767,ENSG00000139797,ENSG00000222969,ENSG00000263399,ENSG00000269189,ENSG00000269599
chr13	98142115	98144301	13:98142115-98144301	ENSG00000152767,ENSG00000139797,ENSG00000222969,ENSG00000263399,ENSG00000269189,ENSG00000269599
chr13	98279752	98280307	13:98279752-98280307	ENSG00000139797,ENSG00000222969,ENSG00000263399,ENSG00000269189,ENSG00000269599
chr13	98411564	98412061	13:98411564-98412061	-
chr13	98443345	98443753	13:98443345-98443753	ENSG00000152767,ENSG00000231194
chr13	98445153	98446046	13:98445153-98446046	ENSG00000152767,ENSG00000231194,ENSG00000243366,ENSG00000233662
chr13	98467715	98467975	13:98467715-98467975	ENSG00000102572
chr13	98473499	98473894	13:98473499-98473894	-
chr13	98475472	98475945	13:98475472-98475945	-
chr13	98476125	98477172	13:98476125-98477172	ENSG00000286544,ENSG00000233291,ENSG00000270725,ENSG00000152767,ENSG00000139797,ENSG00000222969,ENSG00000263399,ENSG00000269189,ENSG00000269599,ENSG00000231194,ENSG00000102572,ENSG00000231981,ENSG00000275919,ENSG00000229918,ENSG00000088386,ENSG00000243366,ENSG00000233662,ENSG00000233549,ENSG00000217686,ENSG00000224418
chr13	98478144	98478693	13:98478144-98478693	-
chr13	98480751	98481354	13:98480751-98481354	ENSG00000233549
chr13	98482594	98483203	13:98482594-98483203	-
chr13	98483267	98483467	13:98483267-98483467	-
chr13	98484327	98485443	13:98484327-98485443	ENSG00000286544,ENSG00000233291,ENSG00000270725,ENSG00000152767,ENSG00000139797,ENSG00000222969,ENSG00000263399,ENSG00000269189,ENSG00000269599,ENSG00000231194,ENSG00000102572,ENSG00000231981,ENSG00000275919,ENSG00000229918,ENSG00000088386,ENSG00000243366,ENSG00000233662,ENSG00000233549,ENSG00000217686,ENSG00000224418,ENSG00000271437
chr13	98486579	98486805	13:98486579-98486805	-
chr13	98487677	98488114	13:98487677-98488114	-
chr13	98501036	98501432	13:98501036-98501432	-
chr13	98504457	98504876	13:98504457-98504876	-
chr13	98509073	98510460	13:98509073-98510460	ENSG00000233291,ENSG00000270725,ENSG00000152767,ENSG00000139797,ENSG00000222969,ENSG00000263399,ENSG00000269189,ENSG00000269599,ENSG00000231194,ENSG00000102572,ENSG00000088386,ENSG00000233662,ENSG00000233549,ENSG00000217686,ENSG00000224418,ENSG00000271437
chr13	98523480	98523788	13:98523480-98523788	ENSG00000102572
chr13	98525483	98526277	13:98525483-98526277	ENSG00000102572
chr13	98542710	98543750	13:98542710-98543750	ENSG00000271437
chr13	98548271	98548594	13:98548271-98548594	ENSG00000271437
chr13	98548636	98548846	13:98548636-98548846	ENSG00000271437
chr13	98548901	98549427	13:98548901-98549427	ENSG00000271437
chr13	98549860	98550446	13:98549860-98550446	ENSG00000271437
chr13	98564336	98564629	13:98564336-98564629	-
chr13	98566054	98566483	13:98566054-98566483	-
chr13	98569524	98569773	13:98569524-98569773	-
chr13	98570463	98570686	13:98570463-98570686	ENSG00000102572,ENSG00000224418
chr13	98570874	98571491	13:98570874-98571491	ENSG00000102572,ENSG00000224418
chr13	98571801	98572029	13:98571801-98572029	ENSG00000224418
chr13	98575623	98575823	13:98575623-98575823	ENSG00000102572,ENSG00000224418
chr13	98575896	98577941	13:98575896-98577941	ENSG00000102572,ENSG00000233662,ENSG00000233549,ENSG00000224418
chr13	98581502	98581813	13:98581502-98581813	ENSG00000102572,ENSG00000224418
chr13	98582049	98582429	13:98582049-98582429	ENSG00000102572,ENSG00000224418
chr13	98596242	98596811	13:98596242-98596811	ENSG00000269189,ENSG00000269599,ENSG00000231194,ENSG00000088386,ENSG00000233662,ENSG00000233549,ENSG00000217686
chr13	98609906	98610118	13:98609906-98610118	ENSG00000233549,ENSG00000217686
chr13	98650481	98651114	13:98650481-98651114	ENSG00000152767,ENSG00000233662,ENSG00000233549
chr13	98653379	98653740	13:98653379-98653740	ENSG00000233662,ENSG00000233549
chr13	98655262	98655555	13:98655262-98655555	-
chr13	98664122	98664416	13:98664122-98664416	ENSG00000243366,ENSG00000233662
chr13	98673073	98673642	13:98673073-98673642	ENSG00000152767,ENSG00000269189,ENSG00000269599,ENSG00000231194,ENSG00000088386,ENSG00000243366,ENSG00000233662,ENSG00000233549
chr13	98840052	98840480	13:98840052-98840480	ENSG00000275919,ENSG00000229918,ENSG00000088387
chr13	98842844	98843498	13:98842844-98843498	ENSG00000231981,ENSG00000275919,ENSG00000229918,ENSG00000088387,ENSG00000088386
chr13	98853620	98854290	13:98853620-98854290	ENSG00000231981,ENSG00000275919,ENSG00000229918,ENSG00000088387,ENSG00000088386
chr13	98892861	98893163	13:98892861-98893163	ENSG00000231981,ENSG00000275919,ENSG00000088387
chr13	98910413	98910792	13:98910413-98910792	ENSG00000231981,ENSG00000275919
chr13	98974177	98974483	13:98974177-98974483	ENSG00000231981,ENSG00000088387
chr13	98998952	98999162	13:98998952-98999162	ENSG00000207298,ENSG00000231981
chr13	99028911	99029138	13:99028911-99029138	ENSG00000207298
chr13	99046046	99046920	13:99046046-99046920	ENSG00000260992,ENSG00000207298,ENSG00000231981,ENSG00000275919,ENSG00000229918,ENSG00000088387,ENSG00000088386
chr13	99050137	99050593	13:99050137-99050593	ENSG00000207298,ENSG00000231981,ENSG00000275919
chr13	99074758	99074977	13:99074758-99074977	-
chr13	99086036	99086942	13:99086036-99086942	ENSG00000260992,ENSG00000231981,ENSG00000088387
chr13	99087290	99088034	13:99087290-99088034	ENSG00000260992,ENSG00000088387
chr13	99124825	99125253	13:99124825-99125253	-
chr13	99144308	99144627	13:99144308-99144627	-
chr13	99151505	99151906	13:99151505-99151906	-
chr13	99154024	99154509	13:99154024-99154509	ENSG00000230871
chr13	99155783	99156102	13:99155783-99156102	ENSG00000230871
chr13	99176547	99176902	13:99176547-99176902	ENSG00000230871
chr13	99195466	99195706	13:99195466-99195706	ENSG00000234005,ENSG00000228889
chr13	99200140	99201904	13:99200140-99201904	ENSG00000218502,ENSG00000201793,ENSG00000134882,ENSG00000234005,ENSG00000228889
chr13	99204763	99205021	13:99204763-99205021	ENSG00000201793,ENSG00000228889
chr13	99220533	99220787	13:99220533-99220787	ENSG00000218502
chr13	99224087	99224363	13:99224087-99224363	ENSG00000218502
chr13	99224944	99225584	13:99224944-99225584	ENSG00000125245,ENSG00000218502,ENSG00000201793,ENSG00000234005,ENSG00000228889
chr13	99227723	99228381	13:99227723-99228381	ENSG00000125245,ENSG00000218502,ENSG00000201793,ENSG00000234005,ENSG00000228889
chr13	99228701	99229228	13:99228701-99229228	ENSG00000218502
chr13	99231543	99232199	13:99231543-99232199	ENSG00000125245,ENSG00000218502,ENSG00000201793,ENSG00000134882,ENSG00000234005,ENSG00000228889,ENSG00000230871
chr13	99238878	99239078	13:99238878-99239078	-
chr13	99239924	99240192	13:99239924-99240192	-
chr13	99256374	99257004	13:99256374-99257004	ENSG00000125245
chr13	99258191	99259384	13:99258191-99259384	ENSG00000125245
chr13	99264029	99264460	13:99264029-99264460	ENSG00000125245
chr13	99269630	99270383	13:99269630-99270383	-
chr13	99270485	99270959	13:99270485-99270959	-
chr13	99277565	99278052	13:99277565-99278052	-
chr13	99278141	99278572	13:99278141-99278572	-
chr13	99279641	99280671	13:99279641-99280671	-
chr13	99281568	99282902	13:99281568-99282902	-
chr13	99283410	99283960	13:99283410-99283960	-
chr13	99286198	99286484	13:99286198-99286484	-
chr13	99288139	99288610	13:99288139-99288610	-
chr13	99289247	99290157	13:99289247-99290157	-
chr13	99290966	99291440	13:99290966-99291440	-
chr13	99292024	99292827	13:99292024-99292827	-
chr13	99292996	99293663	13:99292996-99293663	-
chr13	99296223	99296943	13:99296223-99296943	-
chr13	99297474	99297758	13:99297474-99297758	-
chr13	99299089	99300298	13:99299089-99300298	-
chr13	99301090	99301325	13:99301090-99301325	ENSG00000169508
chr13	99302035	99302411	13:99302035-99302411	ENSG00000169508
chr13	99302637	99303272	13:99302637-99303272	ENSG00000169508
chr13	99303831	99304852	13:99303831-99304852	ENSG00000169508,ENSG00000134882
chr13	99305680	99306049	13:99305680-99306049	-
chr13	99307137	99308291	13:99307137-99308291	ENSG00000169508,ENSG00000134882
chr13	99310216	99310901	13:99310216-99310901	ENSG00000169508,ENSG00000134882
chr13	99312218	99313026	13:99312218-99313026	ENSG00000207719,ENSG00000169508,ENSG00000134882,ENSG00000234005
chr13	99320658	99321524	13:99320658-99321524	-
chr13	99321949	99323061	13:99321949-99323061	-
chr13	99335578	99335904	13:99335578-99335904	-
chr13	99340002	99340232	13:99340002-99340232	-
chr13	99354436	99354973	13:99354436-99354973	ENSG00000207719
chr13	99356146	99357698	13:99356146-99357698	ENSG00000207719
chr13	99366057	99366323	13:99366057-99366323	ENSG00000228808
chr13	99372025	99372342	13:99372025-99372342	ENSG00000228808
chr13	99374941	99375904	13:99374941-99375904	ENSG00000228808,ENSG00000207719
chr13	99375962	99376602	13:99375962-99376602	ENSG00000228808,ENSG00000207719
chr13	99379163	99379742	13:99379163-99379742	ENSG00000228808
chr13	99382357	99383108	13:99382357-99383108	ENSG00000228808
chr13	99387475	99387705	13:99387475-99387705	-
chr13	99406598	99407365	13:99406598-99407365	ENSG00000238241
chr13	99415367	99415574	13:99415367-99415574	ENSG00000238241
chr13	99415821	99416176	13:99415821-99416176	ENSG00000238241
chr13	99420152	99420814	13:99420152-99420814	ENSG00000285448,ENSG00000238241
chr13	99421704	99422766	13:99421704-99422766	ENSG00000285448,ENSG00000238241
chr13	99425584	99425905	13:99425584-99425905	ENSG00000285448
chr13	99431983	99433511	13:99431983-99433511	ENSG00000287746,ENSG00000234239,ENSG00000234168,ENSG00000285448,ENSG00000238241,ENSG00000125245,ENSG00000234005,ENSG00000230871
chr13	99434208	99434736	13:99434208-99434736	ENSG00000285448
chr13	99436849	99437489	13:99436849-99437489	ENSG00000234239,ENSG00000234168,ENSG00000285448,ENSG00000230871
chr13	99460989	99461203	13:99460989-99461203	-
chr13	99464533	99464929	13:99464533-99464929	-
chr13	99484398	99484845	13:99484398-99484845	-
chr13	99495826	99497280	13:99495826-99497280	ENSG00000203441,ENSG00000280710,ENSG00000280734,ENSG00000125304
chr13	99498194	99499384	13:99498194-99499384	ENSG00000203441,ENSG00000280710,ENSG00000280734,ENSG00000125304
chr13	99500882	99502413	13:99500882-99502413	ENSG00000203441,ENSG00000280710,ENSG00000280734,ENSG00000125304
chr13	99506424	99507358	13:99506424-99507358	ENSG00000203441,ENSG00000280710,ENSG00000280734,ENSG00000125304
chr13	99507955	99508290	13:99507955-99508290	ENSG00000203441,ENSG00000125304
chr13	99542599	99543436	13:99542599-99543436	ENSG00000288581,ENSG00000201245,ENSG00000227659,ENSG00000263615,ENSG00000287746,ENSG00000234239,ENSG00000234168,ENSG00000125304
chr13	99545357	99545580	13:99545357-99545580	ENSG00000234168
chr13	99548486	99548988	13:99548486-99548988	ENSG00000287746,ENSG00000234239,ENSG00000234168,ENSG00000125304
chr13	99605671	99607112	13:99605671-99607112	ENSG00000263615,ENSG00000125246,ENSG00000287746,ENSG00000234239,ENSG00000234168
chr13	99614526	99614937	13:99614526-99614937	ENSG00000263615,ENSG00000125246,ENSG00000287746,ENSG00000234239,ENSG00000234168
chr13	99617508	99617708	13:99617508-99617708	ENSG00000263615
chr13	99655319	99656017	13:99655319-99656017	ENSG00000227659,ENSG00000263615
chr13	99656135	99656456	13:99656135-99656456	ENSG00000227659,ENSG00000263615
chr13	99657914	99658851	13:99657914-99658851	ENSG00000227659,ENSG00000263615
chr13	99721795	99722654	13:99721795-99722654	ENSG00000288581,ENSG00000201245,ENSG00000234303,ENSG00000227659
chr13	99916547	99916901	13:99916547-99916901	ENSG00000286757
chr13	99968567	99968848	13:99968567-99968848	ENSG00000139800,ENSG00000286757
chr13	99969676	99969964	13:99969676-99969964	ENSG00000139800,ENSG00000286757
chr13	99970163	99971082	13:99970163-99971082	ENSG00000225999,ENSG00000260738,ENSG00000043355,ENSG00000288060,ENSG00000139800,ENSG00000286757
chr13	99980381	99980857	13:99980381-99980857	ENSG00000260738,ENSG00000043355,ENSG00000288060,ENSG00000139800,ENSG00000286757
chr13	99981142	99981848	13:99981142-99981848	ENSG00000260738,ENSG00000043355,ENSG00000288060,ENSG00000139800,ENSG00000286757
chr13	99981933	99982720	13:99981933-99982720	ENSG00000225999,ENSG00000260738,ENSG00000043355,ENSG00000288060,ENSG00000139800,ENSG00000286757
chr13	99985328	99985568	13:99985328-99985568	ENSG00000260738,ENSG00000043355,ENSG00000288060
chr13	99992982	99993419	13:99992982-99993419	ENSG00000225999,ENSG00000260738,ENSG00000043355,ENSG00000288060,ENSG00000286757
chr13	100082082	100082343	13:100082082-100082343	ENSG00000175198,ENSG00000236554,ENSG00000274605
chr13	100088554	100090087	13:100088554-100090087	ENSG00000175198,ENSG00000236554,ENSG00000274605,ENSG00000225999
chr13	100124072	100124816	13:100124072-100124816	ENSG00000264482,ENSG00000229975,ENSG00000287330,ENSG00000228501,ENSG00000175198,ENSG00000236554,ENSG00000274605,ENSG00000225999,ENSG00000260738,ENSG00000286757,ENSG00000288581,ENSG00000201245,ENSG00000227659,ENSG00000263615
chr13	100128265	100129206	13:100128265-100129206	ENSG00000228501,ENSG00000175198,ENSG00000236554,ENSG00000225999
chr13	100129556	100130433	13:100129556-100130433	ENSG00000228501,ENSG00000236554,ENSG00000225999
chr13	100132070	100132727	13:100132070-100132727	ENSG00000228501,ENSG00000175198,ENSG00000236554,ENSG00000225999
chr13	100199740	100200189	13:100199740-100200189	ENSG00000270632,ENSG00000228501,ENSG00000236554
chr13	100203618	100204129	13:100203618-100204129	ENSG00000270632,ENSG00000228501,ENSG00000225999
chr13	100209905	100210960	13:100209905-100210960	ENSG00000270632,ENSG00000228501,ENSG00000236554,ENSG00000225999
chr13	100211143	100211703	13:100211143-100211703	-
chr13	100213115	100213557	13:100213115-100213557	ENSG00000270632,ENSG00000225999
chr13	100233986	100234379	13:100233986-100234379	-
chr13	100235467	100236099	13:100235467-100236099	ENSG00000236554,ENSG00000225999,ENSG00000286757,ENSG00000288581,ENSG00000227659,ENSG00000263615
chr13	100269947	100270159	13:100269947-100270159	-
chr13	100273522	100273948	13:100273522-100273948	-
chr13	100377830	100378195	13:100377830-100378195	ENSG00000287330
chr13	100382676	100383172	13:100382676-100383172	ENSG00000287330
chr13	100392666	100393273	13:100392666-100393273	ENSG00000234650,ENSG00000287330,ENSG00000175198,ENSG00000236554,ENSG00000225999,ENSG00000288581,ENSG00000201245,ENSG00000227659,ENSG00000263615
chr13	100394448	100394648	13:100394448-100394648	ENSG00000287330
chr13	100423088	100423990	13:100423088-100423990	ENSG00000265164,ENSG00000234650,ENSG00000287330,ENSG00000236554,ENSG00000225999,ENSG00000288581,ENSG00000201245
chr13	100483731	100484025	13:100483731-100484025	ENSG00000234650,ENSG00000175198
chr13	100491391	100491724	13:100491391-100491724	ENSG00000234650
chr13	100506623	100507481	13:100506623-100507481	ENSG00000234650,ENSG00000287330
chr13	100511478	100511875	13:100511478-100511875	-
chr13	100514789	100515186	13:100514789-100515186	-
chr13	100517851	100518114	13:100517851-100518114	-
chr13	100542432	100543170	13:100542432-100543170	ENSG00000234354,ENSG00000280169,ENSG00000224356,ENSG00000134864
chr13	100543903	100544257	13:100543903-100544257	ENSG00000234354,ENSG00000280169,ENSG00000224356
chr13	100545220	100545520	13:100545220-100545520	ENSG00000234354
chr13	100545589	100546023	13:100545589-100546023	ENSG00000234354
chr13	100573076	100573378	13:100573076-100573378	ENSG00000134864
chr13	100588208	100589068	13:100588208-100589068	ENSG00000224356,ENSG00000134864
chr13	100605276	100605759	13:100605276-100605759	ENSG00000237082
chr13	100608737	100609400	13:100608737-100609400	ENSG00000201690,ENSG00000229975,ENSG00000265164,ENSG00000215399,ENSG00000229599,ENSG00000214051,ENSG00000233009,ENSG00000237082,ENSG00000125247,ENSG00000224356,ENSG00000134864,ENSG00000288581,ENSG00000201245,ENSG00000227659,ENSG00000263615
chr13	100610302	100611242	13:100610302-100611242	ENSG00000237082
chr13	100612136	100612366	13:100612136-100612366	ENSG00000237082
chr13	100673276	100675648	13:100673276-100675648	ENSG00000214051,ENSG00000233009,ENSG00000237082,ENSG00000125247
chr13	100685543	100685912	13:100685543-100685912	ENSG00000233009
chr13	100721865	100722256	13:100721865-100722256	ENSG00000214051,ENSG00000233009
chr13	100738647	100738847	13:100738647-100738847	ENSG00000214051,ENSG00000233009
chr13	100789963	100790303	13:100789963-100790303	ENSG00000229599,ENSG00000214051,ENSG00000233009
chr13	100839423	100839863	13:100839423-100839863	ENSG00000229599,ENSG00000214051
chr13	100842884	100843385	13:100842884-100843385	ENSG00000229599,ENSG00000214051
chr13	100851930	100852495	13:100851930-100852495	ENSG00000229599,ENSG00000214051
chr13	100855051	100855869	13:100855051-100855869	ENSG00000236860,ENSG00000264482,ENSG00000201690,ENSG00000229975,ENSG00000265164,ENSG00000215399,ENSG00000201155,ENSG00000229599,ENSG00000214051,ENSG00000233009
chr13	100873074	100873571	13:100873074-100873571	ENSG00000264482,ENSG00000229975,ENSG00000265164,ENSG00000229599,ENSG00000214051,ENSG00000233009
chr13	100875394	100876242	13:100875394-100876242	ENSG00000264482,ENSG00000201690,ENSG00000229975,ENSG00000229599,ENSG00000214051,ENSG00000233009
chr13	101034308	101034643	13:101034308-101034643	ENSG00000229599
chr13	101076953	101077153	13:101076953-101077153	-
chr13	101127756	101128061	13:101127756-101128061	-
chr13	101144848	101145171	13:101144848-101145171	ENSG00000201155
chr13	101151129	101151409	13:101151129-101151409	-
chr13	101257912	101258764	13:101257912-101258764	ENSG00000230474,ENSG00000234551,ENSG00000285789,ENSG00000234445,ENSG00000279702,ENSG00000236860,ENSG00000264482,ENSG00000201690,ENSG00000229975,ENSG00000265164,ENSG00000215399,ENSG00000201155,ENSG00000198542,ENSG00000102452,ENSG00000229599
chr13	101262271	101262787	13:101262271-101262787	ENSG00000230474,ENSG00000234551,ENSG00000285789,ENSG00000236860,ENSG00000264482,ENSG00000201690,ENSG00000229975,ENSG00000265164,ENSG00000215399,ENSG00000201155,ENSG00000198542,ENSG00000102452
chr13	101267747	101268036	13:101267747-101268036	ENSG00000215399
chr13	101332726	101333001	13:101332726-101333001	ENSG00000102452
chr13	101338869	101339388	13:101338869-101339388	ENSG00000234551,ENSG00000264482,ENSG00000201690,ENSG00000229975,ENSG00000265164,ENSG00000215399,ENSG00000201155,ENSG00000198542,ENSG00000102452
chr13	101520761	101521033	13:101520761-101521033	ENSG00000201690,ENSG00000229975,ENSG00000215399,ENSG00000201155,ENSG00000198542
chr13	101623560	101624915	13:101623560-101624915	ENSG00000201690,ENSG00000229975,ENSG00000215399,ENSG00000201155,ENSG00000276012,ENSG00000198542
chr13	101625111	101625325	13:101625111-101625325	ENSG00000201155,ENSG00000198542
chr13	101626842	101627770	13:101626842-101627770	ENSG00000230474,ENSG00000279702,ENSG00000236860,ENSG00000264482,ENSG00000201690,ENSG00000229975,ENSG00000265164,ENSG00000215399,ENSG00000201155,ENSG00000276012,ENSG00000198542
chr13	101706689	101706903	13:101706689-101706903	ENSG00000265164,ENSG00000215399,ENSG00000201155,ENSG00000276012
chr13	102392616	102393259	13:102392616-102393259	ENSG00000272143,ENSG00000234445,ENSG00000279702,ENSG00000243319,ENSG00000236860,ENSG00000102466
chr13	102393976	102395099	13:102393976-102395099	ENSG00000234551,ENSG00000272143,ENSG00000234445,ENSG00000279702,ENSG00000243319,ENSG00000236860,ENSG00000264482,ENSG00000201690,ENSG00000229975,ENSG00000265164,ENSG00000215399,ENSG00000102466
chr13	102399836	102400575	13:102399836-102400575	ENSG00000234445,ENSG00000279702,ENSG00000236860,ENSG00000102466
chr13	102457304	102457779	13:102457304-102457779	ENSG00000234445,ENSG00000279702,ENSG00000236860,ENSG00000264482,ENSG00000201690,ENSG00000229975,ENSG00000265164
chr13	102580632	102580912	13:102580632-102580912	ENSG00000261057
chr13	102584368	102584986	13:102584368-102584986	ENSG00000230474,ENSG00000234551,ENSG00000285789,ENSG00000278445,ENSG00000272542,ENSG00000250878,ENSG00000134899,ENSG00000270181,ENSG00000286312,ENSG00000175820,ENSG00000139780,ENSG00000134900,ENSG00000276957,ENSG00000261057,ENSG00000201690,ENSG00000265164
chr13	102591887	102592924	13:102591887-102592924	ENSG00000134900,ENSG00000276957,ENSG00000261057
chr13	102593482	102593947	13:102593482-102593947	ENSG00000134900,ENSG00000276957,ENSG00000261057
chr13	102596021	102597988	13:102596021-102597988	ENSG00000234551,ENSG00000272542,ENSG00000250878,ENSG00000134899,ENSG00000134897,ENSG00000270181,ENSG00000175820,ENSG00000139780,ENSG00000134900,ENSG00000276957,ENSG00000261057,ENSG00000265164
chr13	102598196	102598501	13:102598196-102598501	ENSG00000134900,ENSG00000276957
chr13	102604894	102605630	13:102604894-102605630	ENSG00000234551,ENSG00000272542,ENSG00000175820,ENSG00000139780,ENSG00000134900
chr13	102609129	102609392	13:102609129-102609392	ENSG00000134900
chr13	102680519	102681740	13:102680519-102681740	ENSG00000230474,ENSG00000234551,ENSG00000175820,ENSG00000139780
chr13	102682867	102683067	13:102682867-102683067	ENSG00000139780
chr13	102729609	102729959	13:102729609-102729959	ENSG00000175820,ENSG00000139780
chr13	102769832	102770248	13:102769832-102770248	ENSG00000151287,ENSG00000286312,ENSG00000175820
chr13	102771302	102771973	13:102771302-102771973	ENSG00000134897,ENSG00000270181,ENSG00000151287,ENSG00000286312,ENSG00000175820
chr13	102772874	102774237	13:102772874-102774237	ENSG00000230474,ENSG00000234551,ENSG00000285789,ENSG00000272542,ENSG00000250878,ENSG00000134899,ENSG00000134897,ENSG00000270181,ENSG00000134901,ENSG00000151287,ENSG00000286312,ENSG00000175820,ENSG00000139780,ENSG00000264482
chr13	102779635	102780138	13:102779635-102780138	ENSG00000151287
chr13	102797511	102797899	13:102797511-102797899	ENSG00000134897,ENSG00000270181,ENSG00000134901
chr13	102798438	102800963	13:102798438-102800963	ENSG00000134897,ENSG00000270181,ENSG00000134901,ENSG00000175820
chr13	102845126	102847377	13:102845126-102847377	ENSG00000278445,ENSG00000272542,ENSG00000250878,ENSG00000134899,ENSG00000134897,ENSG00000270181,ENSG00000134901,ENSG00000175820,ENSG00000139780,ENSG00000134900,ENSG00000276957
chr13	102847457	102848188	13:102847457-102848188	ENSG00000134899
chr13	102870592	102871005	13:102870592-102871005	ENSG00000278445,ENSG00000272542,ENSG00000250878,ENSG00000134899
chr13	102873795	102874005	13:102873795-102874005	ENSG00000278445,ENSG00000272542,ENSG00000250878,ENSG00000134899
chr13	102916013	102916471	13:102916013-102916471	ENSG00000230474,ENSG00000234551,ENSG00000285789,ENSG00000125255,ENSG00000278445,ENSG00000272542,ENSG00000250878
chr13	102999573	102999798	13:102999573-102999798	ENSG00000230474,ENSG00000234551,ENSG00000285789,ENSG00000125255,ENSG00000278445
chr13	103078280	103078480	13:103078280-103078480	ENSG00000287734,ENSG00000230474,ENSG00000234551,ENSG00000285789,ENSG00000125255
chr13	103757439	103757639	13:103757439-103757639	ENSG00000287734,ENSG00000230474,ENSG00000234551,ENSG00000285789
chr13	103859980	103860204	13:103859980-103860204	ENSG00000287734,ENSG00000230474,ENSG00000234551,ENSG00000285789
chr13	104975272	104975701	13:104975272-104975701	ENSG00000275502,ENSG00000225823
chr13	104976849	104977430	13:104976849-104977430	ENSG00000287923,ENSG00000252550,ENSG00000226620,ENSG00000280455,ENSG00000182346,ENSG00000275502,ENSG00000275968,ENSG00000232307,ENSG00000286929,ENSG00000225823,ENSG00000287734,ENSG00000230474,ENSG00000234551,ENSG00000285789
chr13	104984084	104985240	13:104984084-104985240	ENSG00000201847,ENSG00000287546,ENSG00000227590,ENSG00000222682,ENSG00000287923,ENSG00000252550,ENSG00000226620,ENSG00000280455,ENSG00000182346,ENSG00000275502,ENSG00000275968,ENSG00000232307,ENSG00000286929,ENSG00000225823,ENSG00000287734,ENSG00000230474,ENSG00000234551,ENSG00000285789
chr13	105138969	105140468	13:105138969-105140468	ENSG00000201847,ENSG00000285643,ENSG00000174408,ENSG00000287546,ENSG00000227590,ENSG00000230156,ENSG00000174418,ENSG00000222682,ENSG00000287923,ENSG00000252550,ENSG00000226620,ENSG00000280455,ENSG00000182346,ENSG00000275502,ENSG00000275968,ENSG00000232307,ENSG00000286929,ENSG00000225823,ENSG00000287734,ENSG00000230474,ENSG00000234551,ENSG00000285789
chr13	105177198	105177962	13:105177198-105177962	ENSG00000287923,ENSG00000252550,ENSG00000226620,ENSG00000280455,ENSG00000182346,ENSG00000275502,ENSG00000275968,ENSG00000232307,ENSG00000286929,ENSG00000225823,ENSG00000287734,ENSG00000230474
chr13	105272672	105273140	13:105272672-105273140	ENSG00000287923,ENSG00000252550,ENSG00000226620,ENSG00000280455,ENSG00000182346,ENSG00000275502,ENSG00000275968,ENSG00000232307,ENSG00000286929,ENSG00000225823,ENSG00000287734,ENSG00000230474
chr13	106376521	106376801	13:106376521-106376801	ENSG00000233532,ENSG00000286780
chr13	106471940	106472331	13:106471940-106472331	ENSG00000174418,ENSG00000222682,ENSG00000287923
chr13	106484635	106485060	13:106484635-106485060	ENSG00000174418
chr13	106491056	106491466	13:106491056-106491466	ENSG00000284966
chr13	106492994	106494182	13:106492994-106494182	ENSG00000227248,ENSG00000221650,ENSG00000276740,ENSG00000201847,ENSG00000285643,ENSG00000279157,ENSG00000174408,ENSG00000278698,ENSG00000287546,ENSG00000227590,ENSG00000230156,ENSG00000274204,ENSG00000284966,ENSG00000125266,ENSG00000174418,ENSG00000233532,ENSG00000286780,ENSG00000222682,ENSG00000287923,ENSG00000252550,ENSG00000226620,ENSG00000280455,ENSG00000182346,ENSG00000275502,ENSG00000275968,ENSG00000232307,ENSG00000286929,ENSG00000225823,ENSG00000287734
chr13	106498101	106498783	13:106498101-106498783	ENSG00000284966
chr13	106499826	106500410	13:106499826-106500410	ENSG00000227590,ENSG00000230156,ENSG00000274204,ENSG00000284966,ENSG00000125266,ENSG00000174418,ENSG00000222682,ENSG00000287923,ENSG00000252550,ENSG00000226620,ENSG00000280455,ENSG00000182346,ENSG00000275502,ENSG00000275968,ENSG00000232307,ENSG00000286929
chr13	106507785	106508385	13:106507785-106508385	ENSG00000274204,ENSG00000125266,ENSG00000174418,ENSG00000222682,ENSG00000287923,ENSG00000182346,ENSG00000232307,ENSG00000286929
chr13	106532973	106533489	13:106532973-106533489	ENSG00000125266,ENSG00000222682,ENSG00000287923,ENSG00000226620,ENSG00000232307,ENSG00000286929
chr13	106533931	106534339	13:106533931-106534339	ENSG00000125266,ENSG00000222682,ENSG00000286929
chr13	106534382	106534597	13:106534382-106534597	ENSG00000125266
chr13	106534926	106536853	13:106534926-106536853	ENSG00000285643,ENSG00000174408,ENSG00000287546,ENSG00000227590,ENSG00000230156,ENSG00000272274,ENSG00000134884,ENSG00000125266,ENSG00000174418,ENSG00000222682,ENSG00000287923,ENSG00000252550,ENSG00000226620,ENSG00000280455,ENSG00000182346,ENSG00000275502,ENSG00000275968,ENSG00000232307,ENSG00000286929,ENSG00000287734
chr13	106551388	106551787	13:106551388-106551787	-
chr13	106565084	106565657	13:106565084-106565657	ENSG00000227590,ENSG00000230156,ENSG00000272274,ENSG00000134884,ENSG00000280455
chr13	106566262	106566502	13:106566262-106566502	ENSG00000272274,ENSG00000134884
chr13	106566794	106568708	13:106566794-106568708	ENSG00000227590,ENSG00000230156,ENSG00000272274,ENSG00000134884,ENSG00000280455,ENSG00000275968
chr13	106570329	106570855	13:106570329-106570855	ENSG00000227590,ENSG00000230156,ENSG00000272274,ENSG00000134884
chr13	106592970	106593170	13:106592970-106593170	-
chr13	106593212	106593591	13:106593212-106593591	ENSG00000227590,ENSG00000230156
chr13	106619907	106620285	13:106619907-106620285	ENSG00000227590,ENSG00000230156,ENSG00000272274
chr13	106786146	106786531	13:106786146-106786531	ENSG00000285643,ENSG00000279157,ENSG00000174408,ENSG00000278698,ENSG00000287546,ENSG00000227590,ENSG00000230156
chr13	106795861	106796120	13:106795861-106796120	ENSG00000174408,ENSG00000278698,ENSG00000287546,ENSG00000227590,ENSG00000230156
chr13	106910799	106910999	13:106910799-106910999	ENSG00000285643,ENSG00000279157,ENSG00000277863,ENSG00000174408
chr13	106911438	106911978	13:106911438-106911978	ENSG00000285643,ENSG00000279157,ENSG00000277863,ENSG00000174408,ENSG00000287546,ENSG00000227590,ENSG00000230156
chr13	106917345	106918479	13:106917345-106918479	ENSG00000286343,ENSG00000227248,ENSG00000221650,ENSG00000276740,ENSG00000201847,ENSG00000204442,ENSG00000285643,ENSG00000279157,ENSG00000277863,ENSG00000174408,ENSG00000278698,ENSG00000287546,ENSG00000227590,ENSG00000230156,ENSG00000222682,ENSG00000287923,ENSG00000252550,ENSG00000226620,ENSG00000280455,ENSG00000182346,ENSG00000275502,ENSG00000275968,ENSG00000232307,ENSG00000286929
chr13	106919154	106919546	13:106919154-106919546	ENSG00000285643,ENSG00000279157,ENSG00000277863,ENSG00000174408,ENSG00000287546,ENSG00000230156
chr13	107205340	107205669	13:107205340-107205669	ENSG00000274718,ENSG00000286343,ENSG00000227248,ENSG00000221650,ENSG00000276740,ENSG00000201847,ENSG00000204442
chr13	107210956	107211352	13:107210956-107211352	ENSG00000274718,ENSG00000286343,ENSG00000227248,ENSG00000221650,ENSG00000276740,ENSG00000201847,ENSG00000204442
chr13	108214575	108214934	13:108214575-108214934	-
chr13	108215129	108216099	13:108215129-108216099	ENSG00000139826,ENSG00000174405,ENSG00000274718,ENSG00000286343,ENSG00000227248,ENSG00000221650,ENSG00000276740,ENSG00000201847,ENSG00000204442
chr13	108217707	108219287	13:108217707-108219287	ENSG00000223177,ENSG00000232087,ENSG00000041515,ENSG00000139826,ENSG00000174405,ENSG00000274718,ENSG00000286343,ENSG00000227248,ENSG00000221650,ENSG00000276740,ENSG00000201847,ENSG00000204442
chr13	108219830	108220183	13:108219830-108220183	ENSG00000139826,ENSG00000174405
chr13	108222893	108223143	13:108222893-108223143	ENSG00000139826,ENSG00000174405
chr13	108226114	108226436	13:108226114-108226436	-
chr13	108227626	108227932	13:108227626-108227932	-
chr13	108266190	108267774	13:108266190-108267774	ENSG00000102524,ENSG00000277246,ENSG00000223177
chr13	108268598	108268962	13:108268598-108268962	-
chr13	108269182	108270852	13:108269182-108270852	ENSG00000102524,ENSG00000277246,ENSG00000223177,ENSG00000232087,ENSG00000041515,ENSG00000223617,ENSG00000201161,ENSG00000274718,ENSG00000286343,ENSG00000227248,ENSG00000221650,ENSG00000276740,ENSG00000201847,ENSG00000204442
chr13	108272339	108272768	13:108272339-108272768	ENSG00000102524,ENSG00000277246,ENSG00000223177
chr13	108273367	108274155	13:108273367-108274155	ENSG00000102524,ENSG00000277246
chr13	108281381	108282343	13:108281381-108282343	ENSG00000223177,ENSG00000274718,ENSG00000201847
chr13	108321990	108322190	13:108321990-108322190	ENSG00000223177
chr13	108322246	108322638	13:108322246-108322638	ENSG00000223177,ENSG00000283384,ENSG00000232087,ENSG00000041515,ENSG00000274718,ENSG00000221650
chr13	108323040	108323344	13:108323040-108323344	ENSG00000223177
chr13	108326188	108326719	13:108326188-108326719	ENSG00000223177,ENSG00000283384,ENSG00000232087,ENSG00000041515,ENSG00000274718,ENSG00000286343,ENSG00000227248,ENSG00000201847,ENSG00000204442
chr13	108342053	108343267	13:108342053-108343267	ENSG00000283384,ENSG00000232087,ENSG00000041515
chr13	108343531	108343731	13:108343531-108343731	ENSG00000283384
chr13	108351192	108351542	13:108351192-108351542	ENSG00000232087
chr13	108352660	108353056	13:108352660-108353056	ENSG00000232087
chr13	108360174	108360583	13:108360174-108360583	ENSG00000232087,ENSG00000041515,ENSG00000274718,ENSG00000286343,ENSG00000227248,ENSG00000221650,ENSG00000276740,ENSG00000201847,ENSG00000204442
chr13	108365021	108365530	13:108365021-108365530	ENSG00000232087,ENSG00000041515,ENSG00000274718,ENSG00000286343,ENSG00000227248,ENSG00000221650,ENSG00000276740,ENSG00000201847,ENSG00000204442
chr13	108368086	108368900	13:108368086-108368900	ENSG00000223177,ENSG00000283384,ENSG00000232087,ENSG00000041515,ENSG00000274718,ENSG00000286343,ENSG00000227248,ENSG00000221650,ENSG00000276740,ENSG00000201847,ENSG00000204442
chr13	108407656	108407856	13:108407656-108407856	ENSG00000232087
chr13	108895369	108895649	13:108895369-108895649	ENSG00000041515
chr13	108896948	108897152	13:108896948-108897152	ENSG00000041515
chr13	108897817	108898251	13:108897817-108898251	ENSG00000041515
chr13	108913794	108914004	13:108913794-108914004	-
chr13	108915269	108916394	13:108915269-108916394	ENSG00000232087,ENSG00000041515,ENSG00000275216,ENSG00000229792,ENSG00000201161,ENSG00000274331,ENSG00000276269,ENSG00000231428,ENSG00000265885,ENSG00000274718,ENSG00000286343,ENSG00000227248,ENSG00000221650,ENSG00000201847,ENSG00000204442
chr13	108961486	108961828	13:108961486-108961828	ENSG00000265885
chr13	109094005	109094304	13:109094005-109094304	-
chr13	109095948	109096482	13:109095948-109096482	ENSG00000229938,ENSG00000236053
chr13	109101636	109102193	13:109101636-109102193	ENSG00000229938
chr13	109113519	109113740	13:109113519-109113740	-
chr13	109131290	109132531	13:109131290-109132531	ENSG00000236242,ENSG00000275216,ENSG00000223617,ENSG00000236053,ENSG00000229792,ENSG00000275248,ENSG00000274331,ENSG00000276269,ENSG00000231428
chr13	109137874	109138129	13:109137874-109138129	ENSG00000275216
chr13	109145545	109145893	13:109145545-109145893	ENSG00000236242,ENSG00000275216,ENSG00000236053
chr13	109153837	109154053	13:109153837-109154053	ENSG00000275216,ENSG00000223617
chr13	109154271	109154616	13:109154271-109154616	ENSG00000275216,ENSG00000223617
chr13	109161222	109161556	13:109161222-109161556	ENSG00000236242,ENSG00000275216,ENSG00000223617
chr13	109161846	109163100	13:109161846-109163100	ENSG00000232087,ENSG00000041515,ENSG00000236242,ENSG00000275216,ENSG00000223617,ENSG00000236053,ENSG00000229792,ENSG00000275248,ENSG00000201161,ENSG00000274331,ENSG00000275830,ENSG00000276269,ENSG00000231428,ENSG00000265885,ENSG00000279237,ENSG00000215881,ENSG00000274718,ENSG00000286343,ENSG00000227248,ENSG00000221650,ENSG00000276740,ENSG00000201847,ENSG00000204442
chr13	109172094	109172294	13:109172094-109172294	ENSG00000236242
chr13	109512086	109512316	13:109512086-109512316	-
chr13	109650963	109651257	13:109650963-109651257	ENSG00000229792
chr13	109651816	109652419	13:109651816-109652419	ENSG00000229792
chr13	109654131	109654780	13:109654131-109654780	ENSG00000236242,ENSG00000275216,ENSG00000223617,ENSG00000236053,ENSG00000229792,ENSG00000275248,ENSG00000201161,ENSG00000274331,ENSG00000275830,ENSG00000276269,ENSG00000231428,ENSG00000265885,ENSG00000215881,ENSG00000227248
chr13	109655178	109656026	13:109655178-109656026	-
chr13	109698762	109699153	13:109698762-109699153	-
chr13	109700161	109700558	13:109700161-109700558	-
chr13	109704683	109705678	13:109704683-109705678	ENSG00000229792
chr13	109715895	109716212	13:109715895-109716212	ENSG00000234854
chr13	109725220	109725567	13:109725220-109725567	ENSG00000285534,ENSG00000234854
chr13	109731817	109732244	13:109731817-109732244	ENSG00000285534,ENSG00000234854
chr13	109738491	109738735	13:109738491-109738735	ENSG00000285534
chr13	109743782	109744027	13:109743782-109744027	ENSG00000285534
chr13	109764437	109764787	13:109764437-109764787	-
chr13	109764868	109765313	13:109764868-109765313	ENSG00000275248
chr13	109778101	109778676	13:109778101-109778676	ENSG00000229792,ENSG00000185950,ENSG00000275741,ENSG00000275248,ENSG00000201161,ENSG00000231428,ENSG00000265885
chr13	109779281	109779481	13:109779281-109779481	-
chr13	109780730	109780930	13:109780730-109780930	ENSG00000185950,ENSG00000275741
chr13	109783937	109787966	13:109783937-109787966	ENSG00000229792,ENSG00000185950,ENSG00000275741,ENSG00000275248,ENSG00000201161,ENSG00000274331,ENSG00000275830,ENSG00000276269,ENSG00000231428,ENSG00000265885
chr13	109791243	109791620	13:109791243-109791620	ENSG00000185950,ENSG00000275741,ENSG00000275248
chr13	109840266	109841140	13:109840266-109841140	ENSG00000275248,ENSG00000201161,ENSG00000274331,ENSG00000275830,ENSG00000276269,ENSG00000231428,ENSG00000265885
chr13	110012202	110012468	13:110012202-110012468	ENSG00000201161,ENSG00000274331,ENSG00000275830,ENSG00000276269,ENSG00000231428
chr13	110113096	110113859	13:110113096-110113859	ENSG00000274331,ENSG00000275830,ENSG00000276269,ENSG00000231428,ENSG00000265885,ENSG00000279965
chr13	110116015	110116377	13:110116015-110116377	ENSG00000275830,ENSG00000265885,ENSG00000279965
chr13	110137051	110139222	13:110137051-110139222	ENSG00000201161,ENSG00000274331,ENSG00000275830,ENSG00000276269,ENSG00000231428,ENSG00000265885,ENSG00000279965,ENSG00000287575
chr13	110154372	110154912	13:110154372-110154912	ENSG00000276269,ENSG00000265885,ENSG00000187498
chr13	110160313	110160899	13:110160313-110160899	ENSG00000275830,ENSG00000276269,ENSG00000231428,ENSG00000265885,ENSG00000187498,ENSG00000279237
chr13	110161063	110161812	13:110161063-110161812	ENSG00000187498
chr13	110220621	110220821	13:110220621-110220821	-
chr13	110222193	110222646	13:110222193-110222646	ENSG00000279237
chr13	110340810	110342344	13:110340810-110342344	ENSG00000279237,ENSG00000276765
chr13	110372244	110372444	13:110372244-110372444	-
chr13	110411979	110412693	13:110411979-110412693	ENSG00000279237
chr13	110415822	110416022	13:110415822-110416022	-
chr13	110423740	110424080	13:110423740-110424080	ENSG00000279237
chr13	110443261	110443733	13:110443261-110443733	ENSG00000279237,ENSG00000134871
chr13	110444788	110444988	13:110444788-110444988	-
chr13	110445133	110445666	13:110445133-110445666	ENSG00000279237,ENSG00000134871
chr13	110445911	110446400	13:110445911-110446400	ENSG00000279237
chr13	110446637	110446841	13:110446637-110446841	-
chr13	110446899	110447389	13:110446899-110447389	ENSG00000279237
chr13	110449260	110449639	13:110449260-110449639	-
chr13	110451392	110451600	13:110451392-110451600	-
chr13	110455833	110456331	13:110455833-110456331	ENSG00000134871,ENSG00000224821
chr13	110463635	110464853	13:110463635-110464853	ENSG00000279237,ENSG00000134871,ENSG00000224821
chr13	110466481	110466696	13:110466481-110466696	ENSG00000224821
chr13	110470248	110470662	13:110470248-110470662	ENSG00000134871
chr13	110471087	110472245	13:110471087-110472245	ENSG00000134871,ENSG00000224821
chr13	110475484	110475707	13:110475484-110475707	ENSG00000134871
chr13	110510168	110510632	13:110510168-110510632	ENSG00000134871,ENSG00000232814
chr13	110520456	110521256	13:110520456-110521256	ENSG00000232814
chr13	110521970	110522322	13:110521970-110522322	ENSG00000232814
chr13	110524509	110524853	13:110524509-110524853	-
chr13	110528229	110528984	13:110528229-110528984	ENSG00000232814
chr13	110536042	110536938	13:110536042-110536938	ENSG00000231428,ENSG00000279237,ENSG00000134871,ENSG00000232814,ENSG00000139832,ENSG00000275880,ENSG00000213995,ENSG00000225239,ENSG00000229152,ENSG00000153495,ENSG00000204398,ENSG00000215881,ENSG00000226903,ENSG00000224243,ENSG00000182968,ENSG00000260385,ENSG00000260102,ENSG00000260343,ENSG00000223626,ENSG00000153498
chr13	110537403	110537750	13:110537403-110537750	-
chr13	110538596	110539076	13:110538596-110539076	-
chr13	110546889	110547215	13:110546889-110547215	-
chr13	110555760	110556386	13:110555760-110556386	ENSG00000139832
chr13	110556998	110557198	13:110556998-110557198	ENSG00000139832
chr13	110560651	110562450	13:110560651-110562450	ENSG00000139832
chr13	110572705	110573065	13:110572705-110573065	-
chr13	110575008	110576135	13:110575008-110576135	ENSG00000139832,ENSG00000275880,ENSG00000213995,ENSG00000225239,ENSG00000259831,ENSG00000229152,ENSG00000225870,ENSG00000204398,ENSG00000215881
chr13	110592551	110592961	13:110592551-110592961	ENSG00000225239
chr13	110593451	110593842	13:110593451-110593842	-
chr13	110615254	110616816	13:110615254-110616816	ENSG00000275880,ENSG00000213995
chr13	110644791	110645403	13:110644791-110645403	ENSG00000275880,ENSG00000213995,ENSG00000134905,ENSG00000225239
chr13	110658053	110658745	13:110658053-110658745	ENSG00000134905,ENSG00000225239
chr13	110664101	110664387	13:110664101-110664387	-
chr13	110665521	110666245	13:110665521-110666245	ENSG00000134905,ENSG00000225239
chr13	110675807	110677458	13:110675807-110677458	ENSG00000134905,ENSG00000225239
chr13	110697849	110698286	13:110697849-110698286	ENSG00000225239
chr13	110704839	110705171	13:110704839-110705171	ENSG00000134905,ENSG00000153487
chr13	110705657	110706673	13:110705657-110706673	ENSG00000275880,ENSG00000213995,ENSG00000134905,ENSG00000153487,ENSG00000225239,ENSG00000259831,ENSG00000229152
chr13	110709621	110710044	13:110709621-110710044	ENSG00000134905,ENSG00000153487
chr13	110711821	110716843	13:110711821-110716843	ENSG00000275880,ENSG00000213995,ENSG00000134905,ENSG00000153487,ENSG00000225239
chr13	110717154	110717402	13:110717154-110717402	-
chr13	110819433	110819719	13:110819433-110819719	ENSG00000225239,ENSG00000259831
chr13	110869961	110870664	13:110869961-110870664	ENSG00000225239,ENSG00000255874,ENSG00000088448,ENSG00000229152
chr13	110874492	110874924	13:110874492-110874924	ENSG00000255874,ENSG00000229152
chr13	110912806	110913081	13:110912806-110913081	ENSG00000088448,ENSG00000229152
chr13	110913918	110916863	13:110913918-110916863	ENSG00000225239,ENSG00000255874,ENSG00000088448,ENSG00000229152,ENSG00000277767,ENSG00000227105,ENSG00000275989,ENSG00000225760,ENSG00000225870,ENSG00000153495,ENSG00000204398,ENSG00000215881,ENSG00000226903,ENSG00000182968,ENSG00000260385
chr13	110921261	110921541	13:110921261-110921541	ENSG00000088448,ENSG00000277767
chr13	110925309	110925509	13:110925309-110925509	ENSG00000227105
chr13	110937854	110938284	13:110937854-110938284	ENSG00000227105
chr13	110955221	110955530	13:110955221-110955530	ENSG00000275989,ENSG00000225760
chr13	110965217	110965574	13:110965217-110965574	ENSG00000275989,ENSG00000225760
chr13	111011918	111012241	13:111011918-111012241	ENSG00000225760,ENSG00000225870
chr13	111046748	111047279	13:111046748-111047279	ENSG00000225870
chr13	111047401	111047652	13:111047401-111047652	-
chr13	111067697	111067948	13:111067697-111067948	ENSG00000225870
chr13	111114453	111114970	13:111114453-111114970	ENSG00000225870,ENSG00000286824,ENSG00000235875,ENSG00000102606,ENSG00000233644
chr13	111115094	111115388	13:111115094-111115388	ENSG00000225870,ENSG00000286824,ENSG00000235875,ENSG00000102606,ENSG00000233644
chr13	111152970	111154640	13:111152970-111154640	ENSG00000225870,ENSG00000286824,ENSG00000235875,ENSG00000102606,ENSG00000233644,ENSG00000227352,ENSG00000285856,ENSG00000274614,ENSG00000153495,ENSG00000204398,ENSG00000226903,ENSG00000182968
chr13	111156383	111156653	13:111156383-111156653	ENSG00000102606,ENSG00000285856
chr13	111162167	111162610	13:111162167-111162610	ENSG00000227352
chr13	111176997	111177390	13:111176997-111177390	ENSG00000225870,ENSG00000102606,ENSG00000227352,ENSG00000274614
chr13	111178043	111178243	13:111178043-111178243	ENSG00000274614
chr13	111184625	111185085	13:111184625-111185085	ENSG00000102606,ENSG00000274614
chr13	111201542	111201923	13:111201542-111201923	ENSG00000225870,ENSG00000102606
chr13	111202718	111203192	13:111202718-111203192	ENSG00000225870,ENSG00000102606
chr13	111214336	111214777	13:111214336-111214777	ENSG00000225870,ENSG00000102606
chr13	111223420	111223734	13:111223420-111223734	ENSG00000225870
chr13	111281687	111282290	13:111281687-111282290	ENSG00000225870,ENSG00000102606,ENSG00000153495,ENSG00000215881,ENSG00000260385,ENSG00000260102
chr13	111677453	111677875	13:111677453-111677875	ENSG00000236053,ENSG00000215881,ENSG00000200072,ENSG00000153498,ENSG00000277545
chr13	112573831	112574071	13:112573831-112574071	-
chr13	112574522	112575386	13:112574522-112575386	-
chr13	112575721	112576110	13:112575721-112576110	-
chr13	112582314	112582800	13:112582314-112582800	ENSG00000126216
chr13	112583346	112584135	13:112583346-112584135	ENSG00000204398,ENSG00000215881,ENSG00000226903,ENSG00000200072,ENSG00000224243,ENSG00000182968,ENSG00000260385,ENSG00000229520,ENSG00000260102,ENSG00000260343,ENSG00000223626,ENSG00000153498,ENSG00000126216,ENSG00000197595
chr13	112586514	112586714	13:112586514-112586714	ENSG00000126216
chr13	112587124	112588653	13:112587124-112588653	ENSG00000215881,ENSG00000226903,ENSG00000200072,ENSG00000224243,ENSG00000182968,ENSG00000260385,ENSG00000229520,ENSG00000260102,ENSG00000260343,ENSG00000223626,ENSG00000153498,ENSG00000126216,ENSG00000277159,ENSG00000197595
chr13	112606122	112606821	13:112606122-112606821	ENSG00000153495,ENSG00000204398,ENSG00000215881,ENSG00000226903,ENSG00000200072,ENSG00000224243,ENSG00000182968,ENSG00000260385,ENSG00000229520,ENSG00000260102,ENSG00000260343,ENSG00000223626,ENSG00000153498,ENSG00000126216,ENSG00000277159,ENSG00000277545,ENSG00000197595
chr13	112614422	112614724	13:112614422-112614724	ENSG00000277159
chr13	112617020	112617225	13:112617020-112617225	ENSG00000197595
chr13	112619702	112620237	13:112619702-112620237	ENSG00000204398,ENSG00000215881,ENSG00000226903,ENSG00000200072,ENSG00000224243,ENSG00000182968,ENSG00000260385,ENSG00000229520,ENSG00000260102,ENSG00000260343,ENSG00000223626,ENSG00000153498,ENSG00000277159,ENSG00000277545,ENSG00000197595
chr13	112688462	112691787	13:112688462-112691787	ENSG00000277545,ENSG00000068650,ENSG00000274922,ENSG00000197595
chr13	112693979	112694650	13:112693979-112694650	ENSG00000277545,ENSG00000232684,ENSG00000068650,ENSG00000274922,ENSG00000197595
chr13	112711834	112712249	13:112711834-112712249	-
chr13	112714924	112715126	13:112714924-112715126	-
chr13	112767572	112768876	13:112767572-112768876	ENSG00000204398,ENSG00000215881,ENSG00000226903,ENSG00000200072,ENSG00000224243,ENSG00000182968,ENSG00000260385,ENSG00000229520,ENSG00000260102,ENSG00000260343,ENSG00000223626,ENSG00000153498,ENSG00000230371,ENSG00000057593,ENSG00000277545,ENSG00000232684,ENSG00000068650,ENSG00000274922,ENSG00000197595
chr13	112769077	112769586	13:112769077-112769586	ENSG00000277545,ENSG00000232684
chr13	112802843	112803063	13:112802843-112803063	ENSG00000277545
chr13	112874097	112874940	13:112874097-112874940	ENSG00000277545,ENSG00000068650,ENSG00000197595
chr13	112885744	112886303	13:112885744-112886303	ENSG00000204398,ENSG00000200072,ENSG00000260102,ENSG00000223626,ENSG00000126217,ENSG00000277545,ENSG00000068650,ENSG00000197595
chr13	112892879	112893824	13:112892879-112893824	ENSG00000126217
chr13	112894158	112894576	13:112894158-112894576	ENSG00000126217
chr13	112929597	112929914	13:112929597-112929914	-
chr13	112942602	112944045	13:112942602-112944045	ENSG00000230371,ENSG00000231882,ENSG00000126218,ENSG00000057593,ENSG00000269376,ENSG00000269356,ENSG00000235280,ENSG00000267868
chr13	112968289	112969662	13:112968289-112969662	ENSG00000235280,ENSG00000267868,ENSG00000126217
chr13	112978838	112979323	13:112978838-112979323	ENSG00000269376,ENSG00000269356,ENSG00000235280,ENSG00000267868,ENSG00000126217
chr13	112980414	112980964	13:112980414-112980964	ENSG00000269376,ENSG00000269356,ENSG00000235280,ENSG00000267868,ENSG00000126217
chr13	112987427	112987893	13:112987427-112987893	ENSG00000057593,ENSG00000269376,ENSG00000269356,ENSG00000235280,ENSG00000267868,ENSG00000126217
chr13	113015789	113016101	13:113015789-113016101	ENSG00000269376,ENSG00000269356,ENSG00000126217
chr13	113018284	113018780	13:113018284-113018780	ENSG00000057593,ENSG00000269376,ENSG00000269356,ENSG00000126217
chr13	113020345	113020740	13:113020345-113020740	ENSG00000269376,ENSG00000269356,ENSG00000126217
chr13	113152286	113152725	13:113152286-113152725	ENSG00000269125,ENSG00000126231,ENSG00000283828,ENSG00000230371,ENSG00000231882,ENSG00000126218,ENSG00000057593
chr13	113152844	113154179	13:113152844-113154179	ENSG00000269125,ENSG00000126231,ENSG00000283828,ENSG00000230371,ENSG00000231882,ENSG00000126218,ENSG00000057593
chr13	113154278	113154963	13:113154278-113154963	ENSG00000269125,ENSG00000126231,ENSG00000283828,ENSG00000230371,ENSG00000231882,ENSG00000126218,ENSG00000057593
chr13	113176218	113176658	13:113176218-113176658	ENSG00000126226,ENSG00000269125,ENSG00000126231
chr13	113187283	113187679	13:113187283-113187679	ENSG00000139842,ENSG00000126226,ENSG00000269125,ENSG00000126231,ENSG00000230371,ENSG00000231882,ENSG00000126218,ENSG00000057593
chr13	113207924	113210497	13:113207924-113210497	ENSG00000139842,ENSG00000126226,ENSG00000269125,ENSG00000231882
chr13	113258636	113259082	13:113258636-113259082	ENSG00000225083,ENSG00000276434,ENSG00000277942,ENSG00000139842,ENSG00000231882,ENSG00000057593
chr13	113272441	113273507	13:113272441-113273507	ENSG00000260343,ENSG00000276248,ENSG00000225083,ENSG00000276434,ENSG00000139835,ENSG00000185896,ENSG00000232662,ENSG00000277942,ENSG00000139842,ENSG00000269125,ENSG00000230371,ENSG00000231882,ENSG00000126218,ENSG00000057593
chr13	113273781	113274647	13:113273781-113274647	ENSG00000225083,ENSG00000276434,ENSG00000232662,ENSG00000277942
chr13	113274823	113275035	13:113274823-113275035	ENSG00000232662
chr13	113277028	113277677	13:113277028-113277677	ENSG00000225083,ENSG00000276434,ENSG00000232662,ENSG00000277942
chr13	113284295	113285020	13:113284295-113285020	ENSG00000225083,ENSG00000276434,ENSG00000232662
chr13	113292032	113292757	13:113292032-113292757	ENSG00000225083,ENSG00000276434,ENSG00000185896
chr13	113293774	113294043	13:113293774-113294043	ENSG00000276434,ENSG00000185896
chr13	113296617	113298036	13:113296617-113298036	ENSG00000225083,ENSG00000276434,ENSG00000185896
chr13	113299856	113300324	13:113299856-113300324	ENSG00000225083,ENSG00000276434,ENSG00000139835,ENSG00000185896,ENSG00000269125,ENSG00000231882,ENSG00000057593
chr13	113363481	113363829	13:113363481-113363829	ENSG00000225083,ENSG00000276434,ENSG00000139835
chr13	113393388	113394414	13:113393388-113394414	ENSG00000225083,ENSG00000276434,ENSG00000139835,ENSG00000230371,ENSG00000231882,ENSG00000126218,ENSG00000057593
chr13	113410833	113411057	13:113410833-113411057	ENSG00000153531
chr13	113414062	113414328	13:113414062-113414328	ENSG00000153531
chr13	113446078	113446325	13:113446078-113446325	ENSG00000153531
chr13	113448953	113449925	13:113448953-113449925	ENSG00000276248,ENSG00000202347,ENSG00000233613,ENSG00000150401,ENSG00000153531,ENSG00000225083,ENSG00000276434,ENSG00000231882,ENSG00000057593
chr13	113474276	113474521	13:113474276-113474521	ENSG00000202347,ENSG00000233613
chr13	113488383	113488583	13:113488383-113488583	ENSG00000150403,ENSG00000202347,ENSG00000150401
chr13	113489820	113491920	13:113489820-113491920	ENSG00000276916,ENSG00000276248,ENSG00000150403,ENSG00000202347,ENSG00000233613,ENSG00000150401
chr13	113493000	113494018	13:113493000-113494018	ENSG00000276916,ENSG00000276248,ENSG00000150403,ENSG00000202347,ENSG00000233613,ENSG00000150401
chr13	113506111	113506334	13:113506111-113506334	ENSG00000276916,ENSG00000276248,ENSG00000150403
chr13	113553014	113553401	13:113553014-113553401	ENSG00000276248,ENSG00000150403
chr13	113557545	113557745	13:113557545-113557745	ENSG00000276248
chr13	113558895	113559105	13:113558895-113559105	ENSG00000276248
chr13	113584400	113584962	13:113584400-113584962	ENSG00000276248,ENSG00000198176
chr13	113585170	113585476	13:113585170-113585476	ENSG00000198176
chr13	113607199	113608070	13:113607199-113608070	ENSG00000276248,ENSG00000198176,ENSG00000186009
chr13	113616574	113616847	13:113616574-113616847	ENSG00000186009
chr13	113623520	113624227	13:113623520-113624227	ENSG00000186009
chr13	113666884	113667542	13:113666884-113667542	ENSG00000186009,ENSG00000185974
chr13	113724782	113725435	13:113724782-113725435	ENSG00000186009,ENSG00000185974
chr13	113730836	113731036	13:113730836-113731036	ENSG00000185974
chr13	113732246	113732861	13:113732246-113732861	ENSG00000186009,ENSG00000185974
chr13	113741249	113741602	13:113741249-113741602	ENSG00000186009
chr13	113741934	113742738	13:113741934-113742738	ENSG00000186009,ENSG00000185974,ENSG00000279770,ENSG00000184497
chr13	113758454	113759994	13:113758454-113759994	ENSG00000186009,ENSG00000279770,ENSG00000184497,ENSG00000237699
chr13	113786167	113786915	13:113786167-113786915	ENSG00000184497
chr13	113815429	113815993	13:113815429-113815993	ENSG00000233695,ENSG00000183087,ENSG00000226921,ENSG00000274766
chr13	113816917	113817274	13:113816917-113817274	ENSG00000233695,ENSG00000183087,ENSG00000237699,ENSG00000226921,ENSG00000274766
chr13	113817597	113817882	13:113817597-113817882	ENSG00000233695,ENSG00000183087,ENSG00000226921,ENSG00000274766
chr13	113837639	113838068	13:113837639-113838068	ENSG00000233695,ENSG00000183087,ENSG00000272695,ENSG00000237699,ENSG00000226921,ENSG00000274766
chr13	113841202	113841501	13:113841202-113841501	ENSG00000233695,ENSG00000183087,ENSG00000272695,ENSG00000237699,ENSG00000226921,ENSG00000274766
chr13	113854725	113855201	13:113854725-113855201	ENSG00000233695,ENSG00000183087,ENSG00000272695,ENSG00000237699,ENSG00000226921,ENSG00000274766
chr13	113862902	113864243	13:113862902-113864243	ENSG00000233695,ENSG00000183087,ENSG00000272695,ENSG00000237699,ENSG00000226921,ENSG00000274766,ENSG00000229373
chr13	113916111	113916825	13:113916111-113916825	ENSG00000237699,ENSG00000226921,ENSG00000274766,ENSG00000229373
chr13	113920956	113921165	13:113920956-113921165	ENSG00000229373,ENSG00000260910
chr13	113930823	113931576	13:113930823-113931576	ENSG00000237699,ENSG00000226921,ENSG00000274766,ENSG00000229373,ENSG00000260910,ENSG00000283199
chr13	114024514	114025039	13:114024514-114025039	ENSG00000283199
chr13	114034773	114034973	13:114034773-114034973	-
chr13	114043287	114043812	13:114043287-114043812	ENSG00000283199,ENSG00000185989
chr13	114048966	114049687	13:114048966-114049687	ENSG00000283199
chr13	114051862	114052271	13:114051862-114052271	-
chr13	114053027	114053618	13:114053027-114053618	ENSG00000237699,ENSG00000226921,ENSG00000274766,ENSG00000283199,ENSG00000260615
chr13	114056628	114057255	13:114056628-114057255	-
chr13	114057407	114057663	13:114057407-114057663	-
chr13	114062842	114063092	13:114062842-114063092	-
chr13	114063999	114064517	13:114063999-114064517	-
chr13	114064952	114066114	13:114064952-114066114	ENSG00000229520,ENSG00000260102,ENSG00000260343,ENSG00000276248,ENSG00000186009,ENSG00000237699,ENSG00000226921,ENSG00000274766,ENSG00000283199,ENSG00000260615,ENSG00000229723,ENSG00000265450,ENSG00000264539,ENSG00000130177,ENSG00000283361,ENSG00000232487,ENSG00000185989,ENSG00000230371
chr13	114066229	114066429	13:114066229-114066429	-
chr13	114066490	114066816	13:114066490-114066816	-
chr13	114067268	114068614	13:114067268-114068614	ENSG00000283199
chr13	114068695	114069307	13:114068695-114069307	-
chr13	114090494	114090903	13:114090494-114090903	-
chr13	114099185	114099601	13:114099185-114099601	-
chr13	114099964	114100537	13:114099964-114100537	ENSG00000232487
chr13	114100766	114101296	13:114100766-114101296	ENSG00000232487
chr13	114103102	114103302	13:114103102-114103302	ENSG00000232487
chr13	114104290	114104836	13:114104290-114104836	ENSG00000283199,ENSG00000232487
chr13	114110327	114110948	13:114110327-114110948	ENSG00000237699,ENSG00000283199,ENSG00000232487
chr13	114115074	114116013	13:114115074-114116013	ENSG00000186009,ENSG00000237699,ENSG00000226921,ENSG00000274766,ENSG00000283199,ENSG00000260615,ENSG00000229723,ENSG00000283361,ENSG00000232487,ENSG00000185989
chr13	114122851	114123613	13:114122851-114123613	-
chr13	114124917	114125362	13:114124917-114125362	ENSG00000185989
chr13	114128601	114129871	13:114128601-114129871	ENSG00000237699,ENSG00000226921,ENSG00000274766,ENSG00000283199,ENSG00000260615,ENSG00000229723,ENSG00000130177,ENSG00000283361,ENSG00000232487,ENSG00000185989
chr13	114130647	114131631	13:114130647-114131631	ENSG00000283199,ENSG00000185989
chr13	114131720	114132979	13:114131720-114132979	ENSG00000185989
chr13	114134159	114134756	13:114134159-114134756	ENSG00000185989
chr13	114140599	114140809	13:114140599-114140809	-
chr13	114142495	114143159	13:114142495-114143159	ENSG00000283199,ENSG00000283361
chr13	114146754	114147058	13:114146754-114147058	ENSG00000283361
chr13	114148357	114148930	13:114148357-114148930	ENSG00000283361
chr13	114151008	114151286	13:114151008-114151286	ENSG00000283361
chr13	114151663	114151975	13:114151663-114151975	ENSG00000283361
chr13	114154447	114154709	13:114154447-114154709	ENSG00000283361
chr13	114161852	114162415	13:114161852-114162415	ENSG00000283361
chr13	114166499	114166765	13:114166499-114166765	ENSG00000283361
chr13	114167464	114167871	13:114167464-114167871	ENSG00000283361
chr13	114222337	114222944	13:114222337-114222944	ENSG00000237699,ENSG00000226921,ENSG00000274766,ENSG00000283199,ENSG00000260615,ENSG00000130177,ENSG00000283347
chr13	114226776	114227148	13:114226776-114227148	ENSG00000130177
chr13	114230197	114230397	13:114230197-114230397	ENSG00000130177
chr13	114234696	114235466	13:114234696-114235466	ENSG00000265450,ENSG00000264539,ENSG00000130177
chr13	114256575	114256816	13:114256575-114256816	ENSG00000265450,ENSG00000130177
chr13	114260879	114261114	13:114260879-114261114	ENSG00000265450,ENSG00000130177
chr13	114280526	114280893	13:114280526-114280893	ENSG00000260615,ENSG00000229723,ENSG00000169062,ENSG00000285672,ENSG00000265450
chr13	114281049	114282781	13:114281049-114282781	ENSG00000260615,ENSG00000229723,ENSG00000198824,ENSG00000169062,ENSG00000285672,ENSG00000265450
chr13	114313084	114313535	13:114313084-114313535	ENSG00000260615,ENSG00000229723,ENSG00000198824,ENSG00000226158
chr13	114313693	114315051	13:114313693-114315051	ENSG00000260615,ENSG00000229723,ENSG00000198824,ENSG00000226158,ENSG00000169062,ENSG00000265450
chr13	114315238	114315772	13:114315238-114315772	ENSG00000260615,ENSG00000229723,ENSG00000198824
chr14	19771683	19772930	14:19771683-19772930	ENSG00000257432,ENSG00000278184,ENSG00000274649,ENSG00000278301,ENSG00000274827,ENSG00000228294,ENSG00000277156,ENSG00000257310,ENSG00000285990,ENSG00000271632,ENSG00000196143,ENSG00000277128,ENSG00000286614,ENSG00000258233,ENSG00000257672,ENSG00000257115,ENSG00000257825,ENSG00000258367,ENSG00000257721,ENSG00000257959,ENSG00000257356,ENSG00000215398,ENSG00000257731,ENSG00000258076,ENSG00000257558,ENSG00000239200,ENSG00000257635,ENSG00000277529,ENSG00000278143,ENSG00000257891,ENSG00000222036,ENSG00000258324,ENSG00000257493,ENSG00000257751,ENSG00000257846,ENSG00000259069,ENSG00000257884,ENSG00000257395,ENSG00000258080,ENSG00000257142,ENSG00000258453,ENSG00000176294,ENSG00000258438,ENSG00000182652,ENSG00000176312,ENSG00000176299,ENSG00000258564,ENSG00000228304,ENSG00000176290,ENSG00000165762,ENSG00000258541,ENSG00000259016,ENSG00000176281,ENSG00000155249,ENSG00000258822,ENSG00000169488,ENSG00000176253,ENSG00000258899,ENSG00000176246,ENSG00000252999,ENSG00000258641,ENSG00000176230,ENSG00000259074,ENSG00000176219,ENSG00000176198
chr14	20011427	20011810	14:20011427-20011810	ENSG00000278301,ENSG00000277252,ENSG00000277128,ENSG00000257356,ENSG00000257175,ENSG00000258364,ENSG00000257558,ENSG00000239200,ENSG00000257635,ENSG00000257493,ENSG00000257751,ENSG00000257846,ENSG00000257395,ENSG00000258080,ENSG00000228304,ENSG00000176290,ENSG00000165762,ENSG00000258541,ENSG00000259016,ENSG00000176281,ENSG00000155249,ENSG00000258822,ENSG00000169488,ENSG00000196383,ENSG00000169484,ENSG00000176253,ENSG00000258899,ENSG00000176246,ENSG00000252999,ENSG00000258641,ENSG00000176230,ENSG00000184394,ENSG00000259074
chr14	20179188	20180778	14:20179188-20180778	ENSG00000278184,ENSG00000274649,ENSG00000278301,ENSG00000274827,ENSG00000277156,ENSG00000257310,ENSG00000285990,ENSG00000271632,ENSG00000277128,ENSG00000286614,ENSG00000257672,ENSG00000257356,ENSG00000215398,ENSG00000257558,ENSG00000239200,ENSG00000257635,ENSG00000277529,ENSG00000278143,ENSG00000258265,ENSG00000222036,ENSG00000258324,ENSG00000257751,ENSG00000257846,ENSG00000259069,ENSG00000257884,ENSG00000228304,ENSG00000176290,ENSG00000165762,ENSG00000258541,ENSG00000259016,ENSG00000176281,ENSG00000155249,ENSG00000258822,ENSG00000169488,ENSG00000196383,ENSG00000176253,ENSG00000258899,ENSG00000176246,ENSG00000252999,ENSG00000258641,ENSG00000176230,ENSG00000184394,ENSG00000259074,ENSG00000259095,ENSG00000258468,ENSG00000284742,ENSG00000196832,ENSG00000258625,ENSG00000176219,ENSG00000258806,ENSG00000176198,ENSG00000258768
chr14	20189902	20190224	14:20189902-20190224	ENSG00000257162,ENSG00000287515,ENSG00000277252,ENSG00000196143,ENSG00000277128,ENSG00000257504,ENSG00000257644,ENSG00000239200,ENSG00000277367,ENSG00000257493,ENSG00000257395,ENSG00000258080,ENSG00000228304,ENSG00000258899,ENSG00000176246,ENSG00000252999,ENSG00000258641,ENSG00000176230,ENSG00000184394,ENSG00000259074,ENSG00000196832,ENSG00000258625,ENSG00000176219,ENSG00000258806,ENSG00000176198
chr14	20197504	20197737	14:20197504-20197737	ENSG00000278301,ENSG00000274827,ENSG00000228294,ENSG00000258314,ENSG00000258367,ENSG00000257721,ENSG00000257731,ENSG00000258076,ENSG00000176246,ENSG00000252999,ENSG00000258641,ENSG00000176230,ENSG00000184394,ENSG00000259074,ENSG00000196832,ENSG00000258625,ENSG00000176219,ENSG00000258806,ENSG00000176198,ENSG00000258768
chr14	20294924	20295589	14:20294924-20295589	ENSG00000258436,ENSG00000258573,ENSG00000278184,ENSG00000274649,ENSG00000273639,ENSG00000244306,ENSG00000277156,ENSG00000257310,ENSG00000285990,ENSG00000258781,ENSG00000196143,ENSG00000278594,ENSG00000277710,ENSG00000277128,ENSG00000286614,ENSG00000257672,ENSG00000257731,ENSG00000258076,ENSG00000257558,ENSG00000239200,ENSG00000277529,ENSG00000278143,ENSG00000222036,ENSG00000258324,ENSG00000176290,ENSG00000258541,ENSG00000259016,ENSG00000176281,ENSG00000155249,ENSG00000258822,ENSG00000169488,ENSG00000258899,ENSG00000176246,ENSG00000252999,ENSG00000258641,ENSG00000176230,ENSG00000184394,ENSG00000176219,ENSG00000258806,ENSG00000176198,ENSG00000136319,ENSG00000258768,ENSG00000258459,ENSG00000287735,ENSG00000222489
chr14	20305510	20306172	14:20305510-20306172	ENSG00000257162,ENSG00000278301,ENSG00000274827,ENSG00000287515,ENSG00000257310,ENSG00000271632,ENSG00000196143,ENSG00000277128,ENSG00000257504,ENSG00000257644,ENSG00000257731,ENSG00000258076,ENSG00000165762,ENSG00000176198,ENSG00000136319,ENSG00000258768,ENSG00000258459,ENSG00000100814,ENSG00000287735,ENSG00000222489,ENSG00000238344
chr14	20332616	20333613	14:20332616-20333613	ENSG00000212516,ENSG00000276888,ENSG00000100814,ENSG00000287735,ENSG00000222489,ENSG00000238344
chr14	20342244	20344165	14:20342244-20344165	ENSG00000259171,ENSG00000258818,ENSG00000214274,ENSG00000258436,ENSG00000258573,ENSG00000173464,ENSG00000259060,ENSG00000188655,ENSG00000278184,ENSG00000274649,ENSG00000257162,ENSG00000278301,ENSG00000228294,ENSG00000277156,ENSG00000285990,ENSG00000271632,ENSG00000196143,ENSG00000286614,ENSG00000257672,ENSG00000257115,ENSG00000215398,ENSG00000257175,ENSG00000258364,ENSG00000257558,ENSG00000239200,ENSG00000257635,ENSG00000277529,ENSG00000278143,ENSG00000222036,ENSG00000273558,ENSG00000258324,ENSG00000176290,ENSG00000176281,ENSG00000155249,ENSG00000169488,ENSG00000176246,ENSG00000252999,ENSG00000258641,ENSG00000176198,ENSG00000136319,ENSG00000258768,ENSG00000258459,ENSG00000100814,ENSG00000287735,ENSG00000222489,ENSG00000238344,ENSG00000259001,ENSG00000277209,ENSG00000129484,ENSG00000254846,ENSG00000129566,ENSG00000200225,ENSG00000258515
chr14	20358430	20358909	14:20358430-20358909	ENSG00000257432,ENSG00000274369,ENSG00000257891,ENSG00000222489,ENSG00000129484
chr14	20387466	20388250	14:20387466-20388250	ENSG00000258436,ENSG00000258573,ENSG00000278184,ENSG00000274649,ENSG00000277156,ENSG00000285990,ENSG00000286614,ENSG00000257672,ENSG00000239200,ENSG00000277529,ENSG00000278143,ENSG00000222036,ENSG00000258324,ENSG00000176198,ENSG00000258768,ENSG00000287735,ENSG00000222489,ENSG00000129566,ENSG00000200225
chr14	20412344	20414116	14:20412344-20414116	ENSG00000271632,ENSG00000257171,ENSG00000257558,ENSG00000129566,ENSG00000200225,ENSG00000258515
chr14	20415678	20416177	14:20415678-20416177	ENSG00000277367,ENSG00000129566,ENSG00000200225,ENSG00000258515
chr14	20427186	20428245	14:20427186-20428245	ENSG00000258436,ENSG00000258573,ENSG00000271632,ENSG00000277128,ENSG00000257115,ENSG00000257171,ENSG00000257635,ENSG00000200225,ENSG00000185271,ENSG00000259162,ENSG00000092094,ENSG00000258515
chr14	20437253	20437907	14:20437253-20437907	ENSG00000277128,ENSG00000185271,ENSG00000259162,ENSG00000092094,ENSG00000258515
chr14	20438664	20439025	14:20438664-20439025	ENSG00000185271,ENSG00000259162,ENSG00000092094,ENSG00000258515
chr14	20440632	20440832	14:20440632-20440832	ENSG00000185271,ENSG00000259162,ENSG00000092094
chr14	20440943	20441281	14:20440943-20441281	ENSG00000185271,ENSG00000259162,ENSG00000092094,ENSG00000258515
chr14	20441469	20441703	14:20441469-20441703	ENSG00000185271,ENSG00000259162,ENSG00000092094,ENSG00000258515
chr14	20454195	20456186	14:20454195-20456186	ENSG00000278301,ENSG00000092094,ENSG00000258515,ENSG00000100823,ENSG00000165782
chr14	20460309	20462204	14:20460309-20462204	ENSG00000258436,ENSG00000258573,ENSG00000188655,ENSG00000278184,ENSG00000274649,ENSG00000257162,ENSG00000277128,ENSG00000286614,ENSG00000257672,ENSG00000277529,ENSG00000278143,ENSG00000258324,ENSG00000200225,ENSG00000092094,ENSG00000258515,ENSG00000100823,ENSG00000165782,ENSG00000198805,ENSG00000258908
chr14	20462814	20463035	14:20462814-20463035	ENSG00000100823
chr14	20468942	20470538	14:20468942-20470538	ENSG00000258436,ENSG00000258573,ENSG00000278184,ENSG00000274649,ENSG00000278301,ENSG00000277128,ENSG00000286614,ENSG00000257672,ENSG00000257356,ENSG00000257731,ENSG00000258076,ENSG00000257558,ENSG00000277529,ENSG00000278143,ENSG00000222036,ENSG00000258324,ENSG00000228304,ENSG00000200225,ENSG00000092094,ENSG00000258515,ENSG00000100823,ENSG00000165782,ENSG00000198805,ENSG00000258908,ENSG00000258456,ENSG00000258863
chr14	20472434	20472753	14:20472434-20472753	ENSG00000198805,ENSG00000258908
chr14	20476674	20477865	14:20476674-20477865	ENSG00000198805,ENSG00000258908
chr14	20489561	20489928	14:20489561-20489928	ENSG00000215398,ENSG00000257731,ENSG00000258076,ENSG00000258908
chr14	20493520	20494088	14:20493520-20494088	ENSG00000258436,ENSG00000258573,ENSG00000188655,ENSG00000278301,ENSG00000258367,ENSG00000257721,ENSG00000257558,ENSG00000257635,ENSG00000258080,ENSG00000257142,ENSG00000258908,ENSG00000182545,ENSG00000258456,ENSG00000258863
chr14	20495222	20495534	14:20495222-20495534	ENSG00000228294,ENSG00000277156,ENSG00000285990,ENSG00000275563,ENSG00000257175,ENSG00000258364,ENSG00000257224,ENSG00000182545
chr14	20503948	20504383	14:20503948-20504383	ENSG00000258436,ENSG00000258573,ENSG00000188655,ENSG00000277128,ENSG00000257825,ENSG00000257171,ENSG00000257558,ENSG00000182545,ENSG00000258456,ENSG00000258863
chr14	20512174	20512449	14:20512174-20512449	ENSG00000228294,ENSG00000244306,ENSG00000257224,ENSG00000257142,ENSG00000182545,ENSG00000258456,ENSG00000258863
chr14	20531090	20531290	14:20531090-20531290	ENSG00000188655,ENSG00000258314,ENSG00000258456,ENSG00000258863
chr14	20570726	20571025	14:20570726-20571025	ENSG00000258436,ENSG00000258573,ENSG00000173464,ENSG00000188655,ENSG00000257432,ENSG00000278301
chr14	20607748	20608131	14:20607748-20608131	ENSG00000258436,ENSG00000258573,ENSG00000173464,ENSG00000259060
chr14	20609273	20610630	14:20609273-20610630	ENSG00000258436,ENSG00000258573,ENSG00000173464,ENSG00000259060,ENSG00000222489,ENSG00000238344
chr14	20612149	20614075	14:20612149-20614075	ENSG00000259171,ENSG00000258818,ENSG00000214274,ENSG00000181803,ENSG00000239327,ENSG00000258436,ENSG00000258573,ENSG00000173464,ENSG00000259060,ENSG00000228294,ENSG00000271632,ENSG00000257356,ENSG00000257635,ENSG00000257493,ENSG00000257395,ENSG00000222489,ENSG00000238344
chr14	20614539	20614969	14:20614539-20614969	ENSG00000239327,ENSG00000173464,ENSG00000259060
chr14	20622875	20623105	14:20622875-20623105	ENSG00000239327,ENSG00000187537
chr14	20624612	20625105	14:20624612-20625105	ENSG00000181803,ENSG00000239327,ENSG00000258436,ENSG00000258573,ENSG00000187537,ENSG00000271632,ENSG00000258233
chr14	20630511	20630932	14:20630511-20630932	ENSG00000181803,ENSG00000278594,ENSG00000277710
chr14	20632299	20632500	14:20632299-20632500	ENSG00000181803,ENSG00000278594,ENSG00000277710
chr14	20632917	20633584	14:20632917-20633584	ENSG00000181803,ENSG00000278594,ENSG00000277710
chr14	20663095	20663467	14:20663095-20663467	ENSG00000199461,ENSG00000181803,ENSG00000228294,ENSG00000257504,ENSG00000206906,ENSG00000257644
chr14	20663517	20664161	14:20663517-20664161	ENSG00000181803,ENSG00000257504,ENSG00000206906,ENSG00000257644
chr14	20665394	20665757	14:20665394-20665757	ENSG00000199461,ENSG00000181803,ENSG00000258233,ENSG00000257825
chr14	20667926	20668401	14:20667926-20668401	ENSG00000259171,ENSG00000258818,ENSG00000214274,ENSG00000199461,ENSG00000181803,ENSG00000257162,ENSG00000228294,ENSG00000271632,ENSG00000258233,ENSG00000257825,ENSG00000239200
chr14	20671929	20672129	14:20671929-20672129	ENSG00000199461
chr14	20681066	20683453	14:20681066-20683453	ENSG00000259171,ENSG00000258818,ENSG00000214274,ENSG00000199461,ENSG00000181803
chr14	20683531	20684765	14:20683531-20684765	ENSG00000259171,ENSG00000258818,ENSG00000214274,ENSG00000199461
chr14	20685973	20686273	14:20685973-20686273	ENSG00000259171,ENSG00000258818,ENSG00000214274,ENSG00000257175,ENSG00000258364
chr14	20690985	20691369	14:20690985-20691369	ENSG00000259171,ENSG00000258818,ENSG00000214274,ENSG00000278301
chr14	20697629	20698059	14:20697629-20698059	ENSG00000258451,ENSG00000187537,ENSG00000274369,ENSG00000257356
chr14	20714831	20716270	14:20714831-20716270	ENSG00000181562,ENSG00000258963,ENSG00000259144,ENSG00000258451,ENSG00000258573,ENSG00000278184,ENSG00000274649,ENSG00000258781,ENSG00000196143,ENSG00000286614,ENSG00000257672,ENSG00000257558,ENSG00000239200,ENSG00000277529,ENSG00000277367,ENSG00000278143,ENSG00000258324,ENSG00000176281,ENSG00000258806,ENSG00000258768
chr14	20723503	20724073	14:20723503-20724073	ENSG00000181562,ENSG00000258963,ENSG00000259144,ENSG00000258451,ENSG00000278301,ENSG00000212612,ENSG00000257356,ENSG00000257224,ENSG00000277367
chr14	20732975	20733631	14:20732975-20733631	ENSG00000181562,ENSG00000258963,ENSG00000259144,ENSG00000258451,ENSG00000257142
chr14	20758608	20758839	14:20758608-20758839	ENSG00000181562,ENSG00000257432,ENSG00000257310,ENSG00000278594,ENSG00000277710,ENSG00000257224,ENSG00000257142
chr14	20764890	20765129	14:20764890-20765129	ENSG00000181552,ENSG00000181562
chr14	20769328	20769803	14:20769328-20769803	ENSG00000181552,ENSG00000181562,ENSG00000257162,ENSG00000277128,ENSG00000257731,ENSG00000258076
chr14	20780643	20781408	14:20780643-20781408	ENSG00000256350,ENSG00000221977,ENSG00000255664,ENSG00000255582,ENSG00000259102,ENSG00000129538,ENSG00000258810,ENSG00000169413,ENSG00000181552,ENSG00000181562,ENSG00000258451,ENSG00000278184,ENSG00000274649,ENSG00000278301,ENSG00000196143,ENSG00000286614,ENSG00000225210,ENSG00000274369,ENSG00000257672,ENSG00000257558,ENSG00000239200,ENSG00000257635,ENSG00000277529,ENSG00000278143,ENSG00000222036,ENSG00000258324,ENSG00000257751,ENSG00000257846,ENSG00000259069,ENSG00000257884,ENSG00000228304,ENSG00000155249
chr14	20781804	20782060	14:20781804-20782060	ENSG00000258810,ENSG00000169413,ENSG00000225210,ENSG00000274369
chr14	20782229	20782725	14:20782229-20782725	ENSG00000258810,ENSG00000169413,ENSG00000181562,ENSG00000196143,ENSG00000225210,ENSG00000274369,ENSG00000257635
chr14	20783516	20783804	14:20783516-20783804	ENSG00000258810,ENSG00000169413,ENSG00000225210,ENSG00000274369
chr14	20790893	20791632	14:20790893-20791632	ENSG00000257175,ENSG00000258364,ENSG00000257731,ENSG00000258076
chr14	20792583	20792976	14:20792583-20792976	ENSG00000129538,ENSG00000181562,ENSG00000274369,ENSG00000257175,ENSG00000258364,ENSG00000257731,ENSG00000258076
chr14	20794769	20794998	14:20794769-20794998	ENSG00000257175,ENSG00000258364
chr14	20796311	20796928	14:20796311-20796928	ENSG00000129538,ENSG00000181562,ENSG00000278301,ENSG00000257731,ENSG00000258076,ENSG00000257224,ENSG00000257142
chr14	20797179	20797526	14:20797179-20797526	ENSG00000129538,ENSG00000278301,ENSG00000257224
chr14	20798282	20798607	14:20798282-20798607	ENSG00000129538,ENSG00000257224
chr14	20799550	20800744	14:20799550-20800744	ENSG00000129538,ENSG00000277156,ENSG00000285990,ENSG00000257558,ENSG00000277367,ENSG00000257493,ENSG00000257395
chr14	20802802	20803080	14:20802802-20803080	ENSG00000129538,ENSG00000277156,ENSG00000285990
chr14	20810030	20810365	14:20810030-20810365	ENSG00000258027,ENSG00000228294,ENSG00000258314
chr14	20821607	20822226	14:20821607-20822226	ENSG00000181562,ENSG00000258451,ENSG00000274827,ENSG00000228294,ENSG00000257672,ENSG00000257825,ENSG00000277529,ENSG00000258324,ENSG00000257493,ENSG00000257751,ENSG00000257846,ENSG00000257395
chr14	20846584	20846915	14:20846584-20846915	ENSG00000278594,ENSG00000277710
chr14	20848328	20849111	14:20848328-20849111	ENSG00000181562,ENSG00000258451,ENSG00000278184,ENSG00000274649,ENSG00000278301,ENSG00000278594,ENSG00000277710,ENSG00000257672,ENSG00000277529,ENSG00000278143,ENSG00000258324,ENSG00000259069,ENSG00000257884,ENSG00000228304
chr14	20855540	20856105	14:20855540-20856105	ENSG00000259130,ENSG00000258451,ENSG00000257142
chr14	20857681	20857991	14:20857681-20857991	-
chr14	20873581	20874050	14:20873581-20874050	ENSG00000258642,ENSG00000259130,ENSG00000271632,ENSG00000257504,ENSG00000257644
chr14	20874919	20875258	14:20874919-20875258	ENSG00000258642,ENSG00000259130,ENSG00000257224,ENSG00000277367
chr14	20881218	20881579	14:20881218-20881579	ENSG00000169397,ENSG00000258642,ENSG00000259130,ENSG00000244306,ENSG00000277128,ENSG00000258367,ENSG00000257721
chr14	20891307	20891817	14:20891307-20891817	ENSG00000169397,ENSG00000257356
chr14	20919226	20919798	14:20919226-20919798	ENSG00000136315,ENSG00000258772,ENSG00000258080
chr14	20935344	20935955	14:20935344-20935955	ENSG00000258772,ENSG00000258918,ENSG00000278301,ENSG00000257175,ENSG00000258364,ENSG00000257635
chr14	20943831	20944182	14:20943831-20944182	ENSG00000258772,ENSG00000258918,ENSG00000212612,ENSG00000277367
chr14	20945153	20945521	14:20945153-20945521	ENSG00000169385,ENSG00000258772,ENSG00000258918,ENSG00000278301,ENSG00000258781
chr14	20955162	20956081	14:20955162-20956081	ENSG00000243817,ENSG00000169385,ENSG00000258772,ENSG00000228294,ENSG00000271632,ENSG00000239200,ENSG00000257635,ENSG00000258080
chr14	20956391	20956591	14:20956391-20956591	ENSG00000243817,ENSG00000169385
chr14	20961223	20961570	14:20961223-20961570	ENSG00000243817,ENSG00000169385,ENSG00000258314,ENSG00000258080
chr14	20967737	20968020	14:20967737-20968020	ENSG00000243817
chr14	20970705	20971875	14:20970705-20971875	ENSG00000165794,ENSG00000165792,ENSG00000258599,ENSG00000243817,ENSG00000274369
chr14	20985707	20985907	14:20985707-20985907	ENSG00000165792,ENSG00000258599
chr14	20986746	20987209	14:20986746-20987209	ENSG00000165794,ENSG00000165792,ENSG00000258599,ENSG00000244306
chr14	20987683	20987976	14:20987683-20987976	ENSG00000165792,ENSG00000258599,ENSG00000244306
chr14	20988661	20989032	14:20988661-20989032	ENSG00000165792,ENSG00000258599,ENSG00000244306
chr14	20989634	20990569	14:20989634-20990569	ENSG00000165794,ENSG00000258471,ENSG00000165792,ENSG00000258599
chr14	21014640	21015025	14:21014640-21015025	ENSG00000165799,ENSG00000258471
chr14	21015246	21015727	14:21015246-21015727	ENSG00000165799,ENSG00000258604,ENSG00000179636,ENSG00000284122,ENSG00000165795,ENSG00000258471
chr14	21016553	21016917	14:21016553-21016917	ENSG00000258604,ENSG00000284122,ENSG00000165795,ENSG00000258471
chr14	21017661	21018236	14:21017661-21018236	ENSG00000258604,ENSG00000284122,ENSG00000165795,ENSG00000258471
chr14	21023069	21023601	14:21023069-21023601	ENSG00000173431,ENSG00000258604,ENSG00000179636,ENSG00000284122,ENSG00000165795,ENSG00000258471
chr14	21024276	21025658	14:21024276-21025658	ENSG00000258604,ENSG00000284122,ENSG00000165795
chr14	21032365	21032717	14:21032365-21032717	ENSG00000206150,ENSG00000255472,ENSG00000179636,ENSG00000165795
chr14	21033128	21033406	14:21033128-21033406	ENSG00000206150,ENSG00000255472,ENSG00000179636,ENSG00000165795
chr14	21035610	21035975	14:21035610-21035975	ENSG00000165799,ENSG00000206150,ENSG00000255472,ENSG00000179636,ENSG00000165795,ENSG00000277367,ENSG00000258453
chr14	21036706	21037243	14:21036706-21037243	ENSG00000173431,ENSG00000165799,ENSG00000206150,ENSG00000255472,ENSG00000258604,ENSG00000179636,ENSG00000284122,ENSG00000165795,ENSG00000258471,ENSG00000277367,ENSG00000258453
chr14	21041613	21042020	14:21041613-21042020	ENSG00000173431,ENSG00000165799,ENSG00000258471
chr14	21068418	21068867	14:21068418-21068867	ENSG00000178107,ENSG00000165801,ENSG00000173431,ENSG00000257731,ENSG00000258076
chr14	21069807	21070586	14:21069807-21070586	ENSG00000165801,ENSG00000173431
chr14	21070762	21072566	14:21070762-21072566	ENSG00000259102,ENSG00000169327,ENSG00000200102,ENSG00000258722,ENSG00000178107,ENSG00000232070,ENSG00000165804,ENSG00000165801,ENSG00000173431,ENSG00000165795,ENSG00000244306,ENSG00000274369,ENSG00000259069,ENSG00000257884
chr14	21087313	21088151	14:21087313-21088151	ENSG00000259102,ENSG00000169327,ENSG00000200102,ENSG00000258722,ENSG00000178107,ENSG00000232070,ENSG00000165804,ENSG00000165801,ENSG00000173431,ENSG00000258471
chr14	21092412	21092875	14:21092412-21092875	ENSG00000178107,ENSG00000232070,ENSG00000165804,ENSG00000165801,ENSG00000173431,ENSG00000244306
chr14	21097731	21097931	14:21097731-21097931	ENSG00000232070,ENSG00000165804
chr14	21098187	21098869	14:21098187-21098869	ENSG00000232070,ENSG00000165804
chr14	21099642	21099894	14:21099642-21099894	ENSG00000232070,ENSG00000165804
chr14	21102032	21102444	14:21102032-21102444	ENSG00000178107,ENSG00000232070,ENSG00000165804
chr14	21103402	21104841	14:21103402-21104841	ENSG00000259102,ENSG00000169327,ENSG00000200102,ENSG00000258722,ENSG00000178107,ENSG00000232070,ENSG00000165804,ENSG00000165801,ENSG00000173431,ENSG00000258471
chr14	21106239	21107274	14:21106239-21107274	ENSG00000259102,ENSG00000169327,ENSG00000200102,ENSG00000258722,ENSG00000178107,ENSG00000232070,ENSG00000165804,ENSG00000173431
chr14	21191877	21192259	14:21191877-21192259	ENSG00000258441,ENSG00000258906,ENSG00000259102,ENSG00000169327,ENSG00000257310,ENSG00000278594,ENSG00000277710
chr14	21202453	21202752	14:21202453-21202752	ENSG00000258441,ENSG00000258906,ENSG00000259102,ENSG00000169327,ENSG00000257162
chr14	21255842	21256042	14:21255842-21256042	ENSG00000244306
chr14	21257119	21257829	14:21257119-21257829	ENSG00000244306
chr14	21263524	21264971	14:21263524-21264971	ENSG00000092199
chr14	21265489	21265993	14:21265489-21265993	ENSG00000092199
chr14	21269095	21270498	14:21269095-21270498	ENSG00000258870,ENSG00000241035,ENSG00000200785,ENSG00000260830,ENSG00000092201,ENSG00000092199,ENSG00000258906,ENSG00000259102,ENSG00000169327
chr14	21300911	21301263	14:21300911-21301263	ENSG00000244306
chr14	21308534	21309171	14:21308534-21309171	ENSG00000211776,ENSG00000256350,ENSG00000276240,ENSG00000221977,ENSG00000255664,ENSG00000256553,ENSG00000255582,ENSG00000256385,ENSG00000273586,ENSG00000256081,ENSG00000169208,ENSG00000256737,ENSG00000258870,ENSG00000241035,ENSG00000200785,ENSG00000092200,ENSG00000092199,ENSG00000258906,ENSG00000259102,ENSG00000169327,ENSG00000278301,ENSG00000274827,ENSG00000271632,ENSG00000196143,ENSG00000257751,ENSG00000257846
chr14	21317301	21317873	14:21317301-21317873	ENSG00000276240,ENSG00000255569,ENSG00000256385,ENSG00000256081,ENSG00000169208,ENSG00000092200,ENSG00000258906,ENSG00000259102,ENSG00000169327,ENSG00000228294,ENSG00000277128
chr14	21319731	21320433	14:21319731-21320433	ENSG00000221977,ENSG00000255664,ENSG00000255582,ENSG00000255569,ENSG00000273586,ENSG00000092200,ENSG00000258906,ENSG00000259102,ENSG00000169327
chr14	21343099	21343425	14:21343099-21343425	ENSG00000257853,ENSG00000222036
chr14	21352527	21352931	14:21352527-21352931	ENSG00000258870,ENSG00000241035,ENSG00000200785,ENSG00000092201
chr14	21383101	21385053	14:21383101-21385053	ENSG00000258870,ENSG00000241035,ENSG00000200785,ENSG00000199436,ENSG00000260830,ENSG00000092201
chr14	21385111	21385831	14:21385111-21385831	ENSG00000274475,ENSG00000258870,ENSG00000241035,ENSG00000200785,ENSG00000199436,ENSG00000100888,ENSG00000260830,ENSG00000092201
chr14	21436886	21437851	14:21436886-21437851	ENSG00000256553,ENSG00000255582,ENSG00000255569,ENSG00000256385,ENSG00000273586,ENSG00000256081,ENSG00000169208,ENSG00000256737,ENSG00000165821,ENSG00000092203,ENSG00000129472,ENSG00000274475,ENSG00000258870,ENSG00000241035,ENSG00000200785,ENSG00000100888,ENSG00000260830,ENSG00000092201
chr14	21440921	21441224	14:21440921-21441224	ENSG00000274475,ENSG00000100888
chr14	21455449	21456832	14:21455449-21456832	ENSG00000211777,ENSG00000248358,ENSG00000211776,ENSG00000256350,ENSG00000276240,ENSG00000221977,ENSG00000255664,ENSG00000256553,ENSG00000255582,ENSG00000255569,ENSG00000256385,ENSG00000273586,ENSG00000256081,ENSG00000169208,ENSG00000256737,ENSG00000257096,ENSG00000165821,ENSG00000165819,ENSG00000092203,ENSG00000129472,ENSG00000274475,ENSG00000258870,ENSG00000241035,ENSG00000200785,ENSG00000100888,ENSG00000260830,ENSG00000092201,ENSG00000259102,ENSG00000169327,ENSG00000196143,ENSG00000176294
chr14	21476356	21477702	14:21476356-21477702	ENSG00000211776,ENSG00000256350,ENSG00000276240,ENSG00000221977,ENSG00000255664,ENSG00000256553,ENSG00000255582,ENSG00000255569,ENSG00000256385,ENSG00000273586,ENSG00000256081,ENSG00000169208,ENSG00000256737,ENSG00000257096,ENSG00000165821,ENSG00000165819,ENSG00000092203,ENSG00000129472,ENSG00000274475,ENSG00000258870,ENSG00000241035,ENSG00000200785,ENSG00000100888,ENSG00000257432,ENSG00000271632,ENSG00000277128
chr14	21510733	21511754	14:21510733-21511754	ENSG00000211776,ENSG00000256350,ENSG00000276240,ENSG00000221977,ENSG00000255664,ENSG00000256553,ENSG00000255582,ENSG00000255569,ENSG00000256385,ENSG00000273586,ENSG00000256081,ENSG00000169208,ENSG00000256737,ENSG00000257096,ENSG00000165821,ENSG00000165819,ENSG00000092203,ENSG00000129472,ENSG00000274475,ENSG00000258870
chr14	21748969	21749399	14:21748969-21749399	ENSG00000211783,ENSG00000211782,ENSG00000211781,ENSG00000211780,ENSG00000240954,ENSG00000211779,ENSG00000211778,ENSG00000211777,ENSG00000248358,ENSG00000211776,ENSG00000256350,ENSG00000276240,ENSG00000221977,ENSG00000255664,ENSG00000256553,ENSG00000255582,ENSG00000255569,ENSG00000256385,ENSG00000273586,ENSG00000256081,ENSG00000169208,ENSG00000257162
chr14	21825211	21825574	14:21825211-21825574	ENSG00000211786,ENSG00000211785,ENSG00000256474,ENSG00000211784,ENSG00000211783,ENSG00000211782,ENSG00000211781,ENSG00000211780,ENSG00000211777,ENSG00000248358,ENSG00000211776,ENSG00000256350,ENSG00000276240,ENSG00000221977,ENSG00000255664,ENSG00000256553
chr14	21852221	21852723	14:21852221-21852723	ENSG00000211790,ENSG00000211789,ENSG00000211788,ENSG00000211787,ENSG00000211786,ENSG00000211785,ENSG00000211783,ENSG00000211782,ENSG00000211781,ENSG00000211780,ENSG00000258080
chr14	21868468	21868863	14:21868468-21868863	ENSG00000211799,ENSG00000211796,ENSG00000211795,ENSG00000258557,ENSG00000211790,ENSG00000211789,ENSG00000211788,ENSG00000211787,ENSG00000211786,ENSG00000211785,ENSG00000211783,ENSG00000211782,ENSG00000211781,ENSG00000248358,ENSG00000276240
chr14	21902753	21903023	14:21902753-21903023	ENSG00000211799,ENSG00000211798,ENSG00000211797,ENSG00000211796,ENSG00000211795,ENSG00000211794,ENSG00000258557,ENSG00000258482,ENSG00000256379,ENSG00000211790,ENSG00000211789,ENSG00000211782,ENSG00000212516,ENSG00000276888
chr14	21913799	21914163	14:21913799-21914163	ENSG00000258705,ENSG00000211799,ENSG00000211798,ENSG00000211797,ENSG00000211796,ENSG00000211795,ENSG00000211794,ENSG00000258557,ENSG00000258482,ENSG00000211793,ENSG00000211792,ENSG00000211791,ENSG00000256379,ENSG00000211790,ENSG00000211789,ENSG00000211785,ENSG00000211783,ENSG00000211782,ENSG00000211781
chr14	21915920	21916120	14:21915920-21916120	ENSG00000211797,ENSG00000211796,ENSG00000211795,ENSG00000211794,ENSG00000258557,ENSG00000258482,ENSG00000211792,ENSG00000211791,ENSG00000211790,ENSG00000211789
chr14	21917842	21918233	14:21917842-21918233	ENSG00000258705,ENSG00000211799,ENSG00000211798,ENSG00000211797,ENSG00000211796,ENSG00000211795,ENSG00000211794,ENSG00000258557,ENSG00000258482,ENSG00000211793,ENSG00000211792,ENSG00000211791,ENSG00000256379,ENSG00000211790,ENSG00000211789
chr14	21923782	21924214	14:21923782-21924214	ENSG00000211798,ENSG00000211797,ENSG00000211796,ENSG00000211795,ENSG00000211794,ENSG00000258557,ENSG00000258482,ENSG00000211793,ENSG00000211792,ENSG00000211791,ENSG00000211790,ENSG00000211789
chr14	21940926	21941324	14:21940926-21941324	ENSG00000258705,ENSG00000211799,ENSG00000211798,ENSG00000211797,ENSG00000211796,ENSG00000211795,ENSG00000211794,ENSG00000258557,ENSG00000258482,ENSG00000211793
chr14	22040425	22040662	14:22040425-22040662	ENSG00000211801,ENSG00000211800,ENSG00000258705,ENSG00000211799,ENSG00000211798,ENSG00000211797,ENSG00000211796,ENSG00000211795,ENSG00000211794,ENSG00000258453
chr14	22070304	22070751	14:22070304-22070751	ENSG00000211808,ENSG00000211807,ENSG00000211806,ENSG00000211803,ENSG00000211802,ENSG00000276428,ENSG00000211801,ENSG00000258705,ENSG00000211799,ENSG00000211798,ENSG00000211797,ENSG00000211796,ENSG00000211795,ENSG00000211794
chr14	22070907	22071513	14:22070907-22071513	ENSG00000258812,ENSG00000258905,ENSG00000249048,ENSG00000211809,ENSG00000211808,ENSG00000211807,ENSG00000211806,ENSG00000211805,ENSG00000211804,ENSG00000211803,ENSG00000211802,ENSG00000276428,ENSG00000211801,ENSG00000211800,ENSG00000258705,ENSG00000211799,ENSG00000211798,ENSG00000211797,ENSG00000211796,ENSG00000211795,ENSG00000211794,ENSG00000258557,ENSG00000258482,ENSG00000211781,ENSG00000221977,ENSG00000255664,ENSG00000256553,ENSG00000255582
chr14	22077019	22077438	14:22077019-22077438	ENSG00000249048,ENSG00000211808,ENSG00000211807,ENSG00000211806,ENSG00000211804,ENSG00000211803,ENSG00000211802,ENSG00000276428,ENSG00000211801,ENSG00000258705,ENSG00000211799,ENSG00000211798,ENSG00000211797,ENSG00000211796,ENSG00000211795,ENSG00000211794,ENSG00000258557
chr14	22100214	22100610	14:22100214-22100610	ENSG00000249048,ENSG00000211809,ENSG00000211808,ENSG00000211807,ENSG00000211806,ENSG00000211805,ENSG00000211804,ENSG00000211803,ENSG00000211801,ENSG00000258705,ENSG00000211799,ENSG00000211798,ENSG00000211797,ENSG00000211796,ENSG00000211795,ENSG00000211794
chr14	22159236	22159452	14:22159236-22159452	ENSG00000258812,ENSG00000258905,ENSG00000249048,ENSG00000259092,ENSG00000211810,ENSG00000258835,ENSG00000211809,ENSG00000211808,ENSG00000211807
chr14	22159936	22160369	14:22159936-22160369	ENSG00000258812,ENSG00000258905,ENSG00000249048,ENSG00000259092,ENSG00000211810,ENSG00000258835,ENSG00000211809,ENSG00000211808,ENSG00000211807,ENSG00000211806,ENSG00000211799
chr14	22201037	22201409	14:22201037-22201409	ENSG00000211813,ENSG00000211812,ENSG00000258812,ENSG00000258905,ENSG00000249048,ENSG00000211808,ENSG00000211807
chr14	22226311	22226876	14:22226311-22226876	ENSG00000211815,ENSG00000211814,ENSG00000211813,ENSG00000211812,ENSG00000258812,ENSG00000258905,ENSG00000249048,ENSG00000211809,ENSG00000211808,ENSG00000211807,ENSG00000211818
chr14	22231075	22231287	14:22231075-22231287	ENSG00000211815,ENSG00000211814,ENSG00000258812,ENSG00000258905,ENSG00000249048
chr14	22252828	22253161	14:22252828-22253161	ENSG00000259068
chr14	22268820	22269209	14:22268820-22269209	ENSG00000259068,ENSG00000211816,ENSG00000211818
chr14	22281490	22282029	14:22281490-22282029	ENSG00000259068,ENSG00000211816,ENSG00000211817,ENSG00000211818
chr14	22282434	22282760	14:22282434-22282760	ENSG00000211816,ENSG00000211817,ENSG00000211818
chr14	22311468	22311986	14:22311468-22311986	ENSG00000258812,ENSG00000258905,ENSG00000211818,ENSG00000211819,ENSG00000211820,ENSG00000256221,ENSG00000211829,ENSG00000211831,ENSG00000249446,ENSG00000211832,ENSG00000211833,ENSG00000211834,ENSG00000211835,ENSG00000211838,ENSG00000248366,ENSG00000211839,ENSG00000211840,ENSG00000211841,ENSG00000211842,ENSG00000211843,ENSG00000211844,ENSG00000211845,ENSG00000211846,ENSG00000211847,ENSG00000211848,ENSG00000211849
chr14	22314162	22314541	14:22314162-22314541	ENSG00000211818,ENSG00000211819,ENSG00000211820
chr14	22334016	22334309	14:22334016-22334309	ENSG00000211820,ENSG00000256221
chr14	22387540	22387767	14:22387540-22387767	ENSG00000251002,ENSG00000256590,ENSG00000211831,ENSG00000249446,ENSG00000211832,ENSG00000211833,ENSG00000211834,ENSG00000211835
chr14	22392528	22392733	14:22392528-22392733	ENSG00000223997,ENSG00000237235,ENSG00000211826,ENSG00000211827,ENSG00000211828,ENSG00000211829,ENSG00000256590,ENSG00000211831,ENSG00000249446,ENSG00000211832,ENSG00000211833,ENSG00000211834,ENSG00000211835
chr14	22407093	22407301	14:22407093-22407301	ENSG00000259042,ENSG00000223997,ENSG00000237235,ENSG00000211826,ENSG00000211827,ENSG00000211828,ENSG00000211829,ENSG00000256590
```
