## Supplementary material for "Cell type-specific epigenetic regulatory circuitry of coronary artery disease loci": MEP_ATAC_c7_hg38_EnhancerInteractions.bed (part 1 of 10)

```
chr1	10032	10606	1:10032-10606	-
chr1	15486	15734	1:15486-15734	-
chr1	21080	21510	1:21080-21510	-
chr1	28869	29871	1:28869-29871	-
chr1	32544	32787	1:32544-32787	-
chr1	38495	38933	1:38495-38933	-
chr1	115380	115814	1:115380-115814	-
chr1	261551	261895	1:261551-261895	-
chr1	267823	268082	1:267823-268082	-
chr1	292099	292378	1:292099-292378	-
chr1	441531	441770	1:441531-441770	-
chr1	402398	402876	1:402398-402876	-
chr1	381649	381938	1:381649-381938	-
chr1	357138	357395	1:357138-357395	-
chr1	605226	605638	1:605226-605638	-
chr1	629141	630016	1:629141-630016	-
chr1	630774	631363	1:630774-631363	-
chr1	631882	632799	1:631882-632799	-
chr1	633892	634206	1:633892-634206	-
chr1	669631	669907	1:669631-669907	-
chr1	676629	676827	1:676629-676827	-
chr1	706451	706847	1:706451-706847	-
chr1	778367	779184	1:778367-779184	-
chr1	817308	817638	1:817308-817638	ENSG00000225880,ENSG00000228794,ENSG00000177757,ENSG00000230092,ENSG00000285268,ENSG00000237491,ENSG00000228327,ENSG00000198744,ENSG00000248527,ENSG00000240409,ENSG00000229344,ENSG00000278791,ENSG00000237973,ENSG00000230021
chr1	826996	828079	1:826996-828079	ENSG00000225880,ENSG00000228794,ENSG00000177757,ENSG00000230092,ENSG00000285268,ENSG00000237491,ENSG00000228327,ENSG00000198744,ENSG00000248527,ENSG00000240409,ENSG00000229344,ENSG00000278791,ENSG00000237973,ENSG00000230021,ENSG00000240361
chr1	838393	838769	1:838393-838769	ENSG00000283040,ENSG00000225880,ENSG00000228794,ENSG00000230092,ENSG00000237491,ENSG00000228327,ENSG00000268663,ENSG00000198744,ENSG00000248527,ENSG00000240409,ENSG00000229344,ENSG00000278791,ENSG00000237973,ENSG00000225630,ENSG00000225972,ENSG00000230021,ENSG00000233750,ENSG00000239945,ENSG00000186092,ENSG00000268020,ENSG00000237613,ENSG00000284332,ENSG00000243485,ENSG00000278267,ENSG00000227232,ENSG00000239906,ENSG00000222623,ENSG00000241599,ENSG00000279457,ENSG00000273874,ENSG00000228463,ENSG00000286448,ENSG00000236679,ENSG00000236601,ENSG00000269732,ENSG00000284733
chr1	860978	861265	1:860978-861265	ENSG00000283040,ENSG00000234711,ENSG00000230368,ENSG00000288531,ENSG00000285268,ENSG00000237491,ENSG00000223181,ENSG00000228327
chr1	869673	870186	1:869673-870186	ENSG00000283040,ENSG00000234711,ENSG00000230368,ENSG00000288531,ENSG00000285268,ENSG00000237491,ENSG00000228327,ENSG00000225630,ENSG00000225972,ENSG00000278267,ENSG00000237094
chr1	904478	904774	1:904478-904774	ENSG00000272438,ENSG00000283040,ENSG00000230368,ENSG00000223181
chr1	906816	907169	1:906816-907169	ENSG00000230699,ENSG00000272438,ENSG00000283040,ENSG00000230368,ENSG00000198744,ENSG00000248527,ENSG00000240409,ENSG00000229344,ENSG00000278791,ENSG00000237973,ENSG00000225630,ENSG00000225972,ENSG00000233750,ENSG00000239945,ENSG00000186092,ENSG00000237613,ENSG00000284332,ENSG00000243485,ENSG00000278267,ENSG00000227232,ENSG00000223972,ENSG00000239906,ENSG00000222623,ENSG00000241599,ENSG00000279457,ENSG00000273874,ENSG00000241180,ENSG00000223764,ENSG00000187634,ENSG00000272512
chr1	911106	911408	1:911106-911408	ENSG00000230699,ENSG00000272438,ENSG00000283040,ENSG00000225630,ENSG00000225972,ENSG00000241180,ENSG00000223764,ENSG00000187634
chr1	912898	913177	1:912898-913177	ENSG00000230699,ENSG00000272438,ENSG00000283040,ENSG00000225630,ENSG00000225972,ENSG00000241180,ENSG00000223764,ENSG00000187634
chr1	916681	916994	1:916681-916994	ENSG00000230699,ENSG00000238009,ENSG00000241180,ENSG00000223764,ENSG00000187634
chr1	940136	940658	1:940136-940658	ENSG00000187634,ENSG00000188976
chr1	958862	959450	1:958862-959450	ENSG00000228327,ENSG00000198744,ENSG00000248527,ENSG00000240409,ENSG00000229344,ENSG00000278791,ENSG00000237973,ENSG00000235146,ENSG00000230021,ENSG00000187634,ENSG00000188976,ENSG00000187961,ENSG00000187583,ENSG00000272512
chr1	960594	961368	1:960594-961368	ENSG00000188976,ENSG00000187961,ENSG00000187583
chr1	966060	967171	1:966060-967171	ENSG00000188976,ENSG00000187961,ENSG00000187583,ENSG00000187642,ENSG00000272512
chr1	976167	976617	1:976167-976617	ENSG00000283040,ENSG00000225630,ENSG00000225972,ENSG00000186092,ENSG00000237613,ENSG00000284332,ENSG00000243485,ENSG00000278267,ENSG00000227232,ENSG00000187961,ENSG00000187583,ENSG00000187642,ENSG00000272512
chr1	1004996	1005449	1:1004996-1005449	ENSG00000272512,ENSG00000188290,ENSG00000187608,ENSG00000231702,ENSG00000224969
chr1	1013196	1013845	1:1013196-1013845	ENSG00000268663,ENSG00000239945,ENSG00000186092,ENSG00000237613,ENSG00000284332,ENSG00000243485,ENSG00000278267,ENSG00000227232,ENSG00000279928,ENSG00000272512,ENSG00000188290,ENSG00000187608,ENSG00000231702,ENSG00000224969,ENSG00000188157,ENSG00000285812
chr1	1019406	1020109	1:1019406-1020109	ENSG00000272512,ENSG00000188290,ENSG00000187608,ENSG00000231702,ENSG00000224969,ENSG00000188157
chr1	1032990	1033468	1:1032990-1033468	ENSG00000285268,ENSG00000198744,ENSG00000248527,ENSG00000240409,ENSG00000229344,ENSG00000278791,ENSG00000237973,ENSG00000225630,ENSG00000225972,ENSG00000272512,ENSG00000188157,ENSG00000242590,ENSG00000217801,ENSG00000273443,ENSG00000285812
chr1	1034273	1034596	1:1034273-1034596	ENSG00000188157
chr1	1040677	1040943	1:1040677-1040943	ENSG00000188157,ENSG00000242590
chr1	1059210	1060083	1:1059210-1060083	ENSG00000223181,ENSG00000198744,ENSG00000248527,ENSG00000240409,ENSG00000229344,ENSG00000278791,ENSG00000237973,ENSG00000272512,ENSG00000188157,ENSG00000242590,ENSG00000217801,ENSG00000273443,ENSG00000285812
chr1	1063975	1064436	1:1063975-1064436	ENSG00000272512,ENSG00000188157,ENSG00000242590,ENSG00000217801,ENSG00000273443,ENSG00000285812
chr1	1069290	1069625	1:1069290-1069625	ENSG00000242590,ENSG00000217801,ENSG00000273443,ENSG00000237330,ENSG00000285812
chr1	1079141	1080309	1:1079141-1080309	ENSG00000237330,ENSG00000131591,ENSG00000285812
chr1	1115848	1116844	1:1115848-1116844	ENSG00000233750,ENSG00000239945,ENSG00000186092,ENSG00000237613,ENSG00000284332,ENSG00000243485,ENSG00000278267,ENSG00000227232,ENSG00000239906,ENSG00000222623,ENSG00000241599,ENSG00000279457,ENSG00000273874,ENSG00000228463,ENSG00000286448,ENSG00000236679,ENSG00000131591,ENSG00000285812,ENSG00000223823,ENSG00000207730,ENSG00000207607,ENSG00000198976,ENSG00000272141,ENSG00000160087,ENSG00000230415,ENSG00000131584,ENSG00000278073
chr1	1122234	1122522	1:1122234-1122522	ENSG00000131591,ENSG00000285812,ENSG00000223823
chr1	1144190	1144602	1:1144190-1144602	ENSG00000223823,ENSG00000207730,ENSG00000207607,ENSG00000198976,ENSG00000272141
chr1	1157580	1158586	1:1157580-1158586	ENSG00000223823,ENSG00000207730,ENSG00000207607,ENSG00000198976,ENSG00000272141,ENSG00000205231,ENSG00000162571
chr1	1182848	1183222	1:1182848-1183222	ENSG00000198744,ENSG00000248527,ENSG00000240409,ENSG00000229344,ENSG00000278791,ENSG00000237973,ENSG00000207730,ENSG00000207607,ENSG00000198976,ENSG00000272141,ENSG00000205231,ENSG00000162571
chr1	1208144	1208348	1:1208144-1208348	ENSG00000207730,ENSG00000207607,ENSG00000198976,ENSG00000272141,ENSG00000186891,ENSG00000186827
chr1	1213005	1213246	1:1213005-1213246	ENSG00000229905,ENSG00000186891,ENSG00000186827
chr1	1213516	1214062	1:1213516-1214062	ENSG00000229905,ENSG00000207730,ENSG00000207607,ENSG00000198976,ENSG00000272141,ENSG00000186891,ENSG00000186827
chr1	1221991	1222209	1:1221991-1222209	ENSG00000186827,ENSG00000078808,ENSG00000176022
chr1	1231526	1232537	1:1231526-1232537	ENSG00000230021,ENSG00000238009,ENSG00000239906,ENSG00000222623,ENSG00000241599,ENSG00000279457,ENSG00000273874,ENSG00000228463,ENSG00000286448,ENSG00000285812,ENSG00000223823,ENSG00000207730,ENSG00000207607,ENSG00000198976,ENSG00000272141,ENSG00000186827,ENSG00000078808,ENSG00000176022,ENSG00000184163,ENSG00000160087
chr1	1237849	1238171	1:1237849-1238171	ENSG00000078808,ENSG00000176022,ENSG00000184163
chr1	1246740	1246965	1:1246740-1246965	ENSG00000184163,ENSG00000260179
chr1	1249105	1249528	1:1249105-1249528	ENSG00000184163,ENSG00000260179
chr1	1250110	1250381	1:1250110-1250381	ENSG00000229905,ENSG00000184163,ENSG00000260179,ENSG00000160087
chr1	1258732	1259036	1:1258732-1259036	ENSG00000184163,ENSG00000260179,ENSG00000160087
chr1	1273593	1274465	1:1273593-1274465	ENSG00000160087,ENSG00000230415,ENSG00000162572
chr1	1285694	1286103	1:1285694-1286103	ENSG00000230415,ENSG00000162572,ENSG00000278073
chr1	1291792	1292258	1:1291792-1292258	ENSG00000230415,ENSG00000162572,ENSG00000131584,ENSG00000278073,ENSG00000169972
chr1	1305444	1305942	1:1305444-1305942	ENSG00000131584,ENSG00000278073,ENSG00000169972,ENSG00000127054,ENSG00000283712,ENSG00000240731,ENSG00000224051,ENSG00000169962,ENSG00000284372
chr1	1307605	1308764	1:1307605-1308764	ENSG00000131584,ENSG00000278073,ENSG00000169972,ENSG00000127054,ENSG00000283712,ENSG00000240731,ENSG00000224051,ENSG00000169962,ENSG00000284372
chr1	1324321	1325247	1:1324321-1325247	ENSG00000131584,ENSG00000169972,ENSG00000127054,ENSG00000283712,ENSG00000240731,ENSG00000224051,ENSG00000169962,ENSG00000107404,ENSG00000284372
chr1	1348715	1349916	1:1348715-1349916	ENSG00000268663,ENSG00000268020,ENSG00000223972,ENSG00000224051,ENSG00000169962,ENSG00000107404,ENSG00000284372,ENSG00000162576
chr1	1356854	1357066	1:1356854-1357066	ENSG00000223181,ENSG00000169962,ENSG00000107404,ENSG00000284372,ENSG00000162576
chr1	1371345	1371697	1:1371345-1371697	ENSG00000241860,ENSG00000169962,ENSG00000107404,ENSG00000284372,ENSG00000162576,ENSG00000175756,ENSG00000223663
chr1	1374920	1375633	1:1374920-1375633	ENSG00000169962,ENSG00000107404,ENSG00000284372,ENSG00000162576,ENSG00000175756,ENSG00000223663,ENSG00000221978,ENSG00000224870,ENSG00000242485,ENSG00000264293,ENSG00000272455
chr1	1399063	1399913	1:1399063-1399913	ENSG00000169962,ENSG00000284372,ENSG00000175756,ENSG00000223663,ENSG00000221978,ENSG00000224870,ENSG00000242485,ENSG00000264293,ENSG00000272455,ENSG00000235098,ENSG00000225905,ENSG00000205116
chr1	1407016	1407945	1:1407016-1407945	ENSG00000221978,ENSG00000224870,ENSG00000242485,ENSG00000264293,ENSG00000272455,ENSG00000235098,ENSG00000225905,ENSG00000205116,ENSG00000225285,ENSG00000179403
chr1	1419781	1420540	1:1419781-1420540	ENSG00000235098,ENSG00000225905,ENSG00000205116,ENSG00000225285,ENSG00000179403
chr1	1435316	1435762	1:1435316-1435762	ENSG00000242485,ENSG00000264293,ENSG00000272455,ENSG00000235098,ENSG00000225905,ENSG00000205116,ENSG00000225285,ENSG00000179403,ENSG00000215915
chr1	1440811	1441114	1:1440811-1441114	ENSG00000225630,ENSG00000225972,ENSG00000242485,ENSG00000264293,ENSG00000272455,ENSG00000235098,ENSG00000225905,ENSG00000205116,ENSG00000225285,ENSG00000179403,ENSG00000215915
chr1	1471245	1472435	1:1471245-1472435	ENSG00000215915,ENSG00000160072,ENSG00000284740
chr1	1504827	1505718	1:1504827-1505718	ENSG00000160072,ENSG00000284740,ENSG00000197785
chr1	1511520	1512526	1:1511520-1512526	ENSG00000160072,ENSG00000284740,ENSG00000197785,ENSG00000215014
chr1	1543578	1543808	1:1543578-1543808	ENSG00000269737,ENSG00000223972,ENSG00000205090,ENSG00000160075
chr1	1574167	1575205	1:1574167-1575205	ENSG00000269737,ENSG00000160075,ENSG00000215014,ENSG00000274481
chr1	1580504	1580913	1:1580504-1580913	ENSG00000160075,ENSG00000215014,ENSG00000274481,ENSG00000228594,ENSG00000286989
chr1	1594644	1595088	1:1594644-1595088	ENSG00000268663,ENSG00000274481,ENSG00000228594,ENSG00000286989
chr1	1597542	1597878	1:1597542-1597878	ENSG00000223972,ENSG00000274481,ENSG00000228594,ENSG00000286989
chr1	1614297	1614584	1:1614297-1614584	ENSG00000197530,ENSG00000272106,ENSG00000228594,ENSG00000286989
chr1	1614997	1616276	1:1614997-1616276	ENSG00000269737,ENSG00000189409,ENSG00000197530,ENSG00000272106,ENSG00000228594,ENSG00000286989
chr1	1629113	1629638	1:1629113-1629638	ENSG00000189409,ENSG00000197530,ENSG00000272106
chr1	1632981	1633865	1:1632981-1633865	ENSG00000189409,ENSG00000197530
chr1	1715099	1715368	1:1715099-1715368	ENSG00000227775,ENSG00000268575,ENSG00000008128,ENSG00000269737
chr1	1658782	1659521	1:1658782-1659521	ENSG00000269737,ENSG00000272004,ENSG00000248333,ENSG00000189409,ENSG00000197530,ENSG00000272106
chr1	1692470	1693567	1:1692470-1693567	ENSG00000215790,ENSG00000227775,ENSG00000268575,ENSG00000008128,ENSG00000215914,ENSG00000269737,ENSG00000189339
chr1	1700206	1700855	1:1700206-1700855	ENSG00000008128,ENSG00000215914,ENSG00000269737
chr1	1715049	1715473	1:1715049-1715473	ENSG00000227775,ENSG00000268575,ENSG00000008128,ENSG00000269737
chr1	1724116	1724861	1:1724116-1724861	ENSG00000215790,ENSG00000227775,ENSG00000268575,ENSG00000008128,ENSG00000269737,ENSG00000189339,ENSG00000272004,ENSG00000248333
chr1	1745837	1746832	1:1745837-1746832	ENSG00000008130,ENSG00000215790,ENSG00000268575,ENSG00000215914,ENSG00000269737,ENSG00000189339
chr1	1758876	1759217	1:1758876-1759217	ENSG00000008130,ENSG00000215790,ENSG00000268575
chr1	1777989	1779159	1:1777989-1779159	ENSG00000008130
chr1	1780265	1780661	1:1780265-1780661	ENSG00000008130,ENSG00000279928
chr1	1782710	1783121	1:1782710-1783121	ENSG00000008130,ENSG00000279928
chr1	1841252	1841733	1:1841252-1841733	-
chr1	1846906	1847576	1:1846906-1847576	ENSG00000078369
chr1	1858721	1859220	1:1858721-1859220	ENSG00000231050,ENSG00000078369,ENSG00000268575,ENSG00000269737,ENSG00000229376,ENSG00000284662,ENSG00000278757,ENSG00000250575,ENSG00000279457,ENSG00000273874,ENSG00000228463,ENSG00000286448,ENSG00000236679,ENSG00000236601,ENSG00000269732,ENSG00000284733,ENSG00000233653
chr1	1880865	1881242	1:1880865-1881242	-
chr1	1883544	1884020	1:1883544-1884020	ENSG00000231050,ENSG00000078369
chr1	1890142	1890467	1:1890142-1890467	ENSG00000231050,ENSG00000078369
chr1	1890853	1891788	1:1890853-1891788	ENSG00000231050,ENSG00000078369
chr1	1899132	1899448	1:1899132-1899448	ENSG00000231050,ENSG00000078369
chr1	1908682	1909731	1:1908682-1909731	ENSG00000142609,ENSG00000178821,ENSG00000169885,ENSG00000231050,ENSG00000078369,ENSG00000215790,ENSG00000268575
chr1	1919092	1919774	1:1919092-1919774	ENSG00000142609,ENSG00000178821,ENSG00000169885
chr1	1943914	1944404	1:1943914-1944404	ENSG00000226969,ENSG00000142609,ENSG00000268663
chr1	2019318	2019756	1:2019318-2019756	ENSG00000187730,ENSG00000233542,ENSG00000142609,ENSG00000240361
chr1	2044963	2045261	1:2044963-2045261	ENSG00000067606,ENSG00000226969,ENSG00000142609
chr1	2049984	2050504	1:2049984-2050504	ENSG00000067606,ENSG00000226969,ENSG00000142609,ENSG00000279928
chr1	2104964	2105165	1:2104964-2105165	ENSG00000271806,ENSG00000067606
chr1	2126961	2127494	1:2126961-2127494	ENSG00000271806,ENSG00000067606
chr1	2132963	2133836	1:2132963-2133836	ENSG00000271806,ENSG00000067606,ENSG00000142609
chr1	2189468	2190057	1:2189468-2190057	ENSG00000162585,ENSG00000182873,ENSG00000271806
chr1	2194747	2195579	1:2194747-2195579	ENSG00000272420,ENSG00000116151,ENSG00000162585
chr1	2199070	2199684	1:2199070-2199684	ENSG00000162585
chr1	2204709	2205691	1:2204709-2205691	ENSG00000234396,ENSG00000162585,ENSG00000198744,ENSG00000248527,ENSG00000240409,ENSG00000229344,ENSG00000278791,ENSG00000237973
chr1	2212549	2213066	1:2212549-2213066	ENSG00000234396,ENSG00000162585
chr1	2227456	2228091	1:2227456-2228091	ENSG00000272420,ENSG00000157933,ENSG00000234396,ENSG00000162585
chr1	2229005	2229523	1:2229005-2229523	ENSG00000157933,ENSG00000234396
chr1	2234468	2235004	1:2234468-2235004	ENSG00000157933,ENSG00000268903,ENSG00000269981
chr1	2246139	2246893	1:2246139-2246893	ENSG00000157933
chr1	2255440	2256340	1:2255440-2256340	ENSG00000272420,ENSG00000272161,ENSG00000157933
chr1	2258100	2258389	1:2258100-2258389	-
chr1	2279005	2279676	1:2279005-2279676	ENSG00000272420,ENSG00000268663,ENSG00000223972
chr1	2290476	2291166	1:2290476-2291166	ENSG00000272420,ENSG00000272161,ENSG00000287356,ENSG00000157933,ENSG00000238009
chr1	2300668	2301575	1:2300668-2301575	ENSG00000272420,ENSG00000272161,ENSG00000287356,ENSG00000157933
chr1	2311406	2311926	1:2311406-2311926	ENSG00000272420,ENSG00000272161,ENSG00000287356
chr1	2315028	2315276	1:2315028-2315276	ENSG00000272161,ENSG00000287356
chr1	2322123	2322337	1:2322123-2322337	ENSG00000272420,ENSG00000272161,ENSG00000287356
chr1	2345807	2346199	1:2345807-2346199	ENSG00000272420,ENSG00000269896,ENSG00000272161
chr1	2381852	2382196	1:2381852-2382196	ENSG00000157916,ENSG00000272420,ENSG00000116151
chr1	2391138	2392286	1:2391138-2392286	ENSG00000157911,ENSG00000157916,ENSG00000272420,ENSG00000116151
chr1	2412252	2413105	1:2412252-2413105	ENSG00000272449,ENSG00000229393,ENSG00000224387,ENSG00000157911,ENSG00000157916
chr1	2414382	2414606	1:2414382-2414606	ENSG00000157911
chr1	2434207	2434713	1:2434207-2434713	ENSG00000229393,ENSG00000224387,ENSG00000149527
chr1	2500196	2500398	1:2500196-2500398	ENSG00000157881,ENSG00000229393,ENSG00000224387,ENSG00000149527
chr1	2505930	2506199	1:2505930-2506199	ENSG00000157881,ENSG00000229393,ENSG00000224387,ENSG00000149527
chr1	2526008	2526963	1:2526008-2526963	ENSG00000225931,ENSG00000238164,ENSG00000272449,ENSG00000197921,ENSG00000157881,ENSG00000229393,ENSG00000224387
chr1	2529130	2529336	1:2529130-2529336	ENSG00000272449,ENSG00000197921,ENSG00000157881
chr1	2546000	2546455	1:2546000-2546455	ENSG00000157873,ENSG00000238164,ENSG00000272449,ENSG00000197921,ENSG00000157881,ENSG00000157911
chr1	2546713	2547274	1:2546713-2547274	ENSG00000238164,ENSG00000272449
chr1	2548580	2549060	1:2548580-2549060	ENSG00000225931,ENSG00000157873,ENSG00000238164,ENSG00000272449,ENSG00000197921,ENSG00000157881,ENSG00000229393,ENSG00000224387,ENSG00000157911
chr1	2554967	2555265	1:2554967-2555265	ENSG00000225931,ENSG00000157873,ENSG00000238164
chr1	2555687	2556643	1:2555687-2556643	ENSG00000225931,ENSG00000157873,ENSG00000238164
chr1	2578179	2578660	1:2578179-2578660	ENSG00000157870,ENSG00000228037,ENSG00000225931,ENSG00000157873,ENSG00000238164
chr1	2585478	2586745	1:2585478-2586745	ENSG00000237058,ENSG00000142606,ENSG00000157870,ENSG00000228037,ENSG00000225931,ENSG00000157873
chr1	2586962	2587332	1:2586962-2587332	ENSG00000142606,ENSG00000157870,ENSG00000228037
chr1	2611149	2611384	1:2611149-2611384	ENSG00000237058,ENSG00000142606,ENSG00000225630,ENSG00000225972
chr1	2642427	2643389	1:2642427-2643389	ENSG00000283259,ENSG00000237058,ENSG00000142606,ENSG00000157870,ENSG00000225931
chr1	2653764	2654253	1:2653764-2654253	ENSG00000283259,ENSG00000237058
chr1	2697638	2697904	1:2697638-2697904	ENSG00000227169,ENSG00000235131,ENSG00000169717,ENSG00000229393,ENSG00000224387
chr1	2702125	2702404	1:2702125-2702404	ENSG00000231510,ENSG00000237058,ENSG00000235098,ENSG00000225905
chr1	2770304	2770594	1:2770304-2770594	ENSG00000284703,ENSG00000227589,ENSG00000284745,ENSG00000231630,ENSG00000287396,ENSG00000233234,ENSG00000283259,ENSG00000285945
chr1	2789155	2789402	1:2789155-2789402	ENSG00000231630,ENSG00000287396,ENSG00000233234,ENSG00000283259,ENSG00000285945,ENSG00000215912
chr1	2801574	2801994	1:2801574-2801994	ENSG00000284745,ENSG00000231630,ENSG00000287396,ENSG00000233234,ENSG00000283259,ENSG00000285945,ENSG00000215912
chr1	2840113	2840346	1:2840113-2840346	ENSG00000284745,ENSG00000231630,ENSG00000287396,ENSG00000233234
chr1	2888583	2888935	1:2888583-2888935	ENSG00000284745,ENSG00000225630,ENSG00000225972
chr1	2921904	2922216	1:2921904-2922216	ENSG00000169717,ENSG00000284745
chr1	3069203	3069457	1:3069203-3069457	ENSG00000142611,ENSG00000177133,ENSG00000169717
chr1	3069732	3070353	1:3069732-3070353	ENSG00000142611,ENSG00000177133,ENSG00000169717
chr1	3078624	3079074	1:3078624-3079074	ENSG00000283572,ENSG00000142611,ENSG00000177133,ENSG00000169717,ENSG00000284745
chr1	3135271	3135545	1:3135271-3135545	ENSG00000279839,ENSG00000226286,ENSG00000283572,ENSG00000169717,ENSG00000284745,ENSG00000268663
chr1	3155140	3155498	1:3155140-3155498	ENSG00000279839,ENSG00000226286,ENSG00000283572,ENSG00000169717,ENSG00000284745
chr1	3170744	3171466	1:3170744-3171466	ENSG00000279839,ENSG00000283572,ENSG00000169717,ENSG00000284745
chr1	3181768	3182223	1:3181768-3182223	ENSG00000279839,ENSG00000283572,ENSG00000169717,ENSG00000284745
chr1	3183505	3183709	1:3183505-3183709	ENSG00000279839,ENSG00000283572,ENSG00000169717,ENSG00000284745
chr1	3222232	3222712	1:3222232-3222712	ENSG00000279839,ENSG00000283572,ENSG00000142611,ENSG00000169717,ENSG00000284745
chr1	3313022	3313534	1:3313022-3313534	ENSG00000287828,ENSG00000272235,ENSG00000169717,ENSG00000284745
chr1	3319898	3320223	1:3319898-3320223	ENSG00000287828,ENSG00000272235,ENSG00000169717
chr1	3328196	3328447	1:3328196-3328447	ENSG00000287828,ENSG00000272235,ENSG00000169717,ENSG00000284745
chr1	3365520	3365791	1:3365520-3365791	ENSG00000286518
chr1	3393474	3393948	1:3393474-3393948	ENSG00000286518,ENSG00000142611,ENSG00000169717,ENSG00000284745
chr1	3453242	3453560	1:3453242-3453560	ENSG00000272088,ENSG00000130762
chr1	3454349	3454625	1:3454349-3454625	ENSG00000272088,ENSG00000130762
chr1	3458272	3458701	1:3458272-3458701	ENSG00000130762
chr1	3491344	3491706	1:3491344-3491706	ENSG00000238260,ENSG00000207776,ENSG00000162591,ENSG00000272088,ENSG00000130762
chr1	3494700	3495020	1:3494700-3495020	ENSG00000238260,ENSG00000207776,ENSG00000162591,ENSG00000272088
chr1	3502026	3502486	1:3502026-3502486	ENSG00000207776,ENSG00000162591
chr1	3515981	3516606	1:3515981-3516606	ENSG00000276189,ENSG00000235131,ENSG00000227589,ENSG00000207776
chr1	3530602	3531720	1:3530602-3531720	ENSG00000207776,ENSG00000162591
chr1	3541827	3542283	1:3541827-3542283	ENSG00000207776
chr1	3542969	3543279	1:3542969-3543279	ENSG00000207776
chr1	3618754	3619432	1:3618754-3619432	ENSG00000235131,ENSG00000227589,ENSG00000158109,ENSG00000238260,ENSG00000207776,ENSG00000162591,ENSG00000272088
chr1	3624354	3625840	1:3624354-3625840	ENSG00000276189,ENSG00000235131,ENSG00000227589,ENSG00000078900,ENSG00000116213,ENSG00000158109,ENSG00000238260,ENSG00000207776
chr1	3649962	3650213	1:3649962-3650213	ENSG00000235131,ENSG00000227589,ENSG00000078900,ENSG00000116213
chr1	3652514	3653075	1:3652514-3653075	ENSG00000227589,ENSG00000078900,ENSG00000116213
chr1	3695722	3696026	1:3695722-3696026	ENSG00000276189,ENSG00000235131,ENSG00000227589,ENSG00000078900
chr1	3747199	3747521	1:3747199-3747521	ENSG00000162592,ENSG00000276189,ENSG00000227372,ENSG00000235131
chr1	3750754	3751071	1:3750754-3751071	ENSG00000162592,ENSG00000276189,ENSG00000227372
chr1	3772166	3772946	1:3772166-3772946	ENSG00000266075,ENSG00000130764,ENSG00000235169,ENSG00000162592,ENSG00000276189,ENSG00000227372
chr1	3774853	3775088	1:3774853-3775088	ENSG00000266075,ENSG00000130764,ENSG00000235169,ENSG00000276189
chr1	3775894	3776215	1:3775894-3776215	ENSG00000272153,ENSG00000266075,ENSG00000130764,ENSG00000235169
chr1	3793463	3793872	1:3793463-3793872	ENSG00000272153,ENSG00000266075,ENSG00000130764,ENSG00000235169,ENSG00000276189,ENSG00000235131
chr1	3796093	3796819	1:3796093-3796819	ENSG00000272153,ENSG00000266075,ENSG00000130764,ENSG00000235169,ENSG00000276189,ENSG00000235131
chr1	3856733	3857869	1:3856733-3857869	ENSG00000236423,ENSG00000198912,ENSG00000169598,ENSG00000116198
chr1	3880992	3881609	1:3880992-3881609	ENSG00000284703,ENSG00000284668,ENSG00000226374,ENSG00000233304,ENSG00000236423,ENSG00000198912,ENSG00000169598,ENSG00000116198
chr1	3890849	3891625	1:3890849-3891625	ENSG00000284703,ENSG00000284668,ENSG00000236423,ENSG00000198912,ENSG00000169598,ENSG00000116198
chr1	3899832	3901512	1:3899832-3901512	ENSG00000284703,ENSG00000284668,ENSG00000226374,ENSG00000236423,ENSG00000198912,ENSG00000169598,ENSG00000116198
chr1	3927714	3928012	1:3927714-3928012	ENSG00000229280,ENSG00000284703,ENSG00000284668,ENSG00000226374,ENSG00000233304
chr1	3928256	3928584	1:3928256-3928584	ENSG00000229280,ENSG00000284703,ENSG00000284668,ENSG00000226374,ENSG00000233304
chr1	4328393	4328776	1:4328393-4328776	ENSG00000264341,ENSG00000236948,ENSG00000283356,ENSG00000284666,ENSG00000284616,ENSG00000231510,ENSG00000284674,ENSG00000284739,ENSG00000287586,ENSG00000232596,ENSG00000227169,ENSG00000284694,ENSG00000235054,ENSG00000229280,ENSG00000284703,ENSG00000284668,ENSG00000226374,ENSG00000233304,ENSG00000284745
chr1	4345368	4345567	1:4345368-4345567	ENSG00000235054,ENSG00000229280,ENSG00000284703,ENSG00000284668
chr1	4492296	4492517	1:4492296-4492517	ENSG00000284674,ENSG00000284739,ENSG00000232596,ENSG00000227169,ENSG00000284694,ENSG00000235054,ENSG00000229280,ENSG00000284703,ENSG00000284668
chr1	4603222	4604006	1:4603222-4604006	ENSG00000264341,ENSG00000236948,ENSG00000283356,ENSG00000260972,ENSG00000284666,ENSG00000284692,ENSG00000284616,ENSG00000231510,ENSG00000284674,ENSG00000284739,ENSG00000287586,ENSG00000232596,ENSG00000227169,ENSG00000284694,ENSG00000235054,ENSG00000229280,ENSG00000284703,ENSG00000284668,ENSG00000226374,ENSG00000233304
chr1	4652688	4652983	1:4652688-4652983	ENSG00000264341,ENSG00000284666,ENSG00000231510,ENSG00000284674,ENSG00000284739,ENSG00000287586,ENSG00000196581,ENSG00000232596,ENSG00000227169
chr1	4655038	4655287	1:4655038-4655287	ENSG00000284616,ENSG00000284674,ENSG00000284739,ENSG00000287586,ENSG00000196581,ENSG00000227169
chr1	4656343	4656680	1:4656343-4656680	ENSG00000264341,ENSG00000236948,ENSG00000283356,ENSG00000284666,ENSG00000284616,ENSG00000231510,ENSG00000284674,ENSG00000284739,ENSG00000287586,ENSG00000196581,ENSG00000232596,ENSG00000227169,ENSG00000229280,ENSG00000284703,ENSG00000284668
chr1	5423118	5423602	1:5423118-5423602	ENSG00000264341,ENSG00000236948,ENSG00000283356,ENSG00000260972,ENSG00000284666,ENSG00000284692,ENSG00000284616,ENSG00000231510,ENSG00000284674,ENSG00000284739,ENSG00000287586,ENSG00000235054,ENSG00000229280,ENSG00000284703,ENSG00000284668
chr1	5514508	5514996	1:5514508-5514996	ENSG00000264341,ENSG00000236948,ENSG00000283356,ENSG00000260972,ENSG00000284666,ENSG00000284692,ENSG00000284616,ENSG00000284674,ENSG00000284739
chr1	5847454	5847712	1:5847454-5847712	ENSG00000264101,ENSG00000264341,ENSG00000236948,ENSG00000283356
chr1	5885758	5886204	1:5885758-5886204	ENSG00000131697,ENSG00000264101,ENSG00000264341,ENSG00000236948,ENSG00000283356,ENSG00000284666
chr1	5975101	5975597	1:5975101-5975597	ENSG00000131697,ENSG00000236948,ENSG00000283356,ENSG00000260972,ENSG00000284692
chr1	5991990	5992900	1:5991990-5992900	ENSG00000069424,ENSG00000131697
chr1	6026023	6026480	1:6026023-6026480	ENSG00000069424
chr1	6034449	6034691	1:6034449-6034691	ENSG00000069424
chr1	6042145	6042514	1:6042145-6042514	ENSG00000069424
chr1	6052574	6052843	1:6052574-6052843	ENSG00000069424
chr1	6099700	6099979	1:6099700-6099979	ENSG00000069424
chr1	6101202	6101462	1:6101202-6101462	ENSG00000116254
chr1	6108929	6109426	1:6108929-6109426	ENSG00000116254
chr1	6127625	6127981	1:6127625-6127981	ENSG00000116254
chr1	6148443	6149063	1:6148443-6149063	ENSG00000116254
chr1	6171684	6171921	1:6171684-6171921	-
chr1	6179119	6179723	1:6179119-6179723	ENSG00000116254
chr1	6183697	6183953	1:6183697-6183953	ENSG00000116254
chr1	6199199	6199846	1:6199199-6199846	ENSG00000225077,ENSG00000116237,ENSG00000158286,ENSG00000226944,ENSG00000116251,ENSG00000285629
chr1	6206184	6206565	1:6206184-6206565	ENSG00000158286,ENSG00000226944,ENSG00000116251
chr1	6208866	6209638	1:6208866-6209638	ENSG00000158286,ENSG00000226944,ENSG00000116251
chr1	6235541	6236164	1:6235541-6236164	ENSG00000173673,ENSG00000225077,ENSG00000116237,ENSG00000158286,ENSG00000226944
chr1	6245138	6245487	1:6245138-6245487	ENSG00000158292,ENSG00000173673,ENSG00000225077,ENSG00000116237
chr1	6249446	6249655	1:6249446-6249655	ENSG00000173673
chr1	6259864	6261255	1:6259864-6261255	ENSG00000158292
chr1	6295130	6295438	1:6295130-6295438	ENSG00000097021
chr1	6343401	6343859	1:6343401-6343859	-
chr1	6358792	6359253	1:6358792-6359253	ENSG00000271746,ENSG00000097021
chr1	6359807	6360116	1:6359807-6360116	ENSG00000097021
chr1	6393176	6394124	1:6393176-6394124	ENSG00000271746,ENSG00000097021
chr1	6404637	6404903	1:6404637-6404903	ENSG00000271746,ENSG00000097021
chr1	6420739	6421006	1:6420739-6421006	ENSG00000265392,ENSG00000187017,ENSG00000069812
chr1	6423595	6424042	1:6423595-6424042	ENSG00000265392,ENSG00000187017,ENSG00000069812
chr1	6424766	6425004	1:6424766-6425004	ENSG00000265392,ENSG00000187017,ENSG00000069812
chr1	6429693	6430265	1:6429693-6430265	ENSG00000231868,ENSG00000265392,ENSG00000187017,ENSG00000069812
chr1	6440179	6440849	1:6440179-6440849	ENSG00000231868,ENSG00000187017
chr1	6454499	6455727	1:6454499-6455727	ENSG00000215788,ENSG00000231868,ENSG00000187017
chr1	6464686	6465077	1:6464686-6465077	ENSG00000215788
chr1	6465617	6466334	1:6465617-6466334	ENSG00000171680,ENSG00000215788,ENSG00000187017
chr1	6475460	6475732	1:6475460-6475732	ENSG00000171680,ENSG00000215788
chr1	6486584	6486786	1:6486584-6486786	ENSG00000253022,ENSG00000171680
chr1	6490006	6490457	1:6490006-6490457	ENSG00000171680
chr1	6497549	6497821	1:6497549-6497821	ENSG00000171680
chr1	6553908	6554711	1:6553908-6554711	ENSG00000173662,ENSG00000229519,ENSG00000253022,ENSG00000162408,ENSG00000171680
chr1	6579712	6580469	1:6579712-6580469	ENSG00000204859,ENSG00000173662,ENSG00000253022,ENSG00000162408,ENSG00000162413
chr1	6591164	6591663	1:6591164-6591663	ENSG00000204859,ENSG00000173662,ENSG00000162413
chr1	6600950	6601583	1:6600950-6601583	ENSG00000204859,ENSG00000173662,ENSG00000253022,ENSG00000162413,ENSG00000116273,ENSG00000041988
chr1	6602495	6603848	1:6602495-6603848	ENSG00000162413,ENSG00000116273
chr1	6613030	6613958	1:6613030-6613958	ENSG00000173662,ENSG00000253022,ENSG00000162408,ENSG00000162413,ENSG00000116273,ENSG00000041988
chr1	6624889	6625730	1:6624889-6625730	ENSG00000173662,ENSG00000253022,ENSG00000162413,ENSG00000041988
chr1	6634747	6635037	1:6634747-6635037	ENSG00000041988
chr1	6672574	6673008	1:6672574-6673008	ENSG00000253022,ENSG00000007923,ENSG00000228750,ENSG00000284744,ENSG00000227950,ENSG00000237365,ENSG00000237402
chr1	6701270	6702165	1:6701270-6702165	ENSG00000007923,ENSG00000228750,ENSG00000284744,ENSG00000237436,ENSG00000227950
chr1	6741910	6742168	1:6741910-6742168	ENSG00000228750,ENSG00000284744,ENSG00000237436,ENSG00000227950
chr1	6743464	6744270	1:6743464-6744270	ENSG00000228750,ENSG00000284744,ENSG00000237436,ENSG00000227950,ENSG00000237365
chr1	6784360	6785671	1:6784360-6785671	ENSG00000228750,ENSG00000284744,ENSG00000237436,ENSG00000171735,ENSG00000227950,ENSG00000237365
chr1	6912603	6912837	1:6912603-6912837	ENSG00000228750,ENSG00000284744,ENSG00000227950,ENSG00000237365
chr1	6935275	6935810	1:6935275-6935810	ENSG00000228750,ENSG00000284744,ENSG00000227950,ENSG00000237365,ENSG00000237402,ENSG00000237728,ENSG00000225126
chr1	6962621	6962999	1:6962621-6962999	ENSG00000228750,ENSG00000227950,ENSG00000237365
chr1	7127619	7127952	1:7127619-7127952	ENSG00000227950,ENSG00000237365,ENSG00000237402,ENSG00000237728,ENSG00000225126
chr1	7207959	7208191	1:7207959-7208191	ENSG00000228750,ENSG00000237365,ENSG00000207056,ENSG00000237402,ENSG00000237728,ENSG00000225126
chr1	7235959	7236444	1:7235959-7236444	ENSG00000284616,ENSG00000228750,ENSG00000284744,ENSG00000227950,ENSG00000237365,ENSG00000207056,ENSG00000237402,ENSG00000237728,ENSG00000225126
chr1	7536272	7536549	1:7536272-7536549	ENSG00000237402,ENSG00000237728,ENSG00000225126
chr1	7549314	7549777	1:7549314-7549777	ENSG00000237402,ENSG00000237728,ENSG00000225126
chr1	7649105	7649303	1:7649105-7649303	ENSG00000228750,ENSG00000237365,ENSG00000237402,ENSG00000237728,ENSG00000225126
chr1	7667504	7668002	1:7667504-7668002	ENSG00000225126,ENSG00000270171
chr1	7669452	7669861	1:7669452-7669861	ENSG00000270171
chr1	7680169	7680879	1:7680169-7680879	ENSG00000237402,ENSG00000225126,ENSG00000270171,ENSG00000270035,ENSG00000269978
chr1	7704151	7704901	1:7704151-7704901	ENSG00000270171,ENSG00000270035,ENSG00000269978
chr1	7733432	7733885	1:7733432-7733885	ENSG00000171735,ENSG00000270171
chr1	7770792	7771886	1:7770792-7771886	ENSG00000049245,ENSG00000269925,ENSG00000049246
chr1	7783832	7784449	1:7783832-7784449	ENSG00000049245,ENSG00000269925,ENSG00000049246
chr1	7831539	7831918	1:7831539-7831918	ENSG00000049246,ENSG00000236266
chr1	7849626	7849901	1:7849626-7849901	ENSG00000049247
chr1	7940766	7940982	1:7940766-7940982	ENSG00000049249,ENSG00000270330
chr1	7953817	7954870	1:7953817-7954870	ENSG00000049249,ENSG00000270330,ENSG00000116288
chr1	7961151	7961946	1:7961151-7961946	ENSG00000049249,ENSG00000270330,ENSG00000116288,ENSG00000200344,ENSG00000232848,ENSG00000229305,ENSG00000227634,ENSG00000200975,ENSG00000233645,ENSG00000251977,ENSG00000252254
chr1	7982397	7982681	1:7982397-7982681	ENSG00000200344,ENSG00000284747,ENSG00000284716,ENSG00000232848,ENSG00000229305,ENSG00000227634,ENSG00000200975,ENSG00000233645,ENSG00000251977,ENSG00000162426,ENSG00000252254
chr1	8004738	8005218	1:8004738-8005218	ENSG00000200344,ENSG00000284747,ENSG00000284716,ENSG00000232848,ENSG00000229305,ENSG00000227634,ENSG00000200975,ENSG00000233645,ENSG00000251977,ENSG00000252254
chr1	8026046	8026685	1:8026046-8026685	ENSG00000200344,ENSG00000116285,ENSG00000238290,ENSG00000232848,ENSG00000229305,ENSG00000227634,ENSG00000200975,ENSG00000233645,ENSG00000251977,ENSG00000162426,ENSG00000252254
chr1	8122411	8122935	1:8122411-8122935	ENSG00000232848,ENSG00000229305,ENSG00000227634,ENSG00000200975,ENSG00000233645,ENSG00000251977
chr1	8315833	8316035	1:8315833-8316035	ENSG00000116285,ENSG00000238290,ENSG00000232848,ENSG00000229305,ENSG00000227634,ENSG00000200975,ENSG00000233645,ENSG00000251977,ENSG00000162426,ENSG00000252254
chr1	8317824	8318409	1:8317824-8318409	ENSG00000116285,ENSG00000238290,ENSG00000232848,ENSG00000229305,ENSG00000227634,ENSG00000200975,ENSG00000233645,ENSG00000251977,ENSG00000162426,ENSG00000252254
chr1	8351364	8351604	1:8351364-8351604	ENSG00000252254
chr1	8382767	8383153	1:8382767-8383153	-
chr1	8395454	8395866	1:8395454-8395866	-
chr1	8409111	8409696	1:8409111-8409696	ENSG00000232848,ENSG00000229305,ENSG00000200975,ENSG00000251977,ENSG00000142599,ENSG00000232912
chr1	8423634	8424526	1:8423634-8424526	ENSG00000142599,ENSG00000232912
chr1	8427392	8428071	1:8427392-8428071	ENSG00000142599,ENSG00000232912
chr1	8438853	8439365	1:8438853-8439365	ENSG00000142599,ENSG00000232912
chr1	8446252	8446459	1:8446252-8446459	-
chr1	8463260	8463509	1:8463260-8463509	-
chr1	8511655	8511881	1:8511655-8511881	ENSG00000221083,ENSG00000270282
chr1	8516868	8517323	1:8516868-8517323	ENSG00000221083,ENSG00000270282
chr1	8525778	8526221	1:8525778-8526221	ENSG00000142599,ENSG00000221083,ENSG00000270282
chr1	8542186	8542463	1:8542186-8542463	-
chr1	8561220	8561468	1:8561220-8561468	-
chr1	8571367	8571677	1:8571367-8571677	-
chr1	8626495	8626954	1:8626495-8626954	ENSG00000142599
chr1	8633967	8634479	1:8633967-8634479	ENSG00000234619
chr1	8660371	8660798	1:8660371-8660798	ENSG00000142599
chr1	8666719	8667151	1:8666719-8667151	ENSG00000234619
chr1	8669632	8669889	1:8669632-8669889	-
chr1	8674452	8674852	1:8674452-8674852	-
chr1	8679293	8679579	1:8679293-8679579	ENSG00000234619
chr1	8701346	8701712	1:8701346-8701712	ENSG00000142599,ENSG00000234619
chr1	8703076	8703745	1:8703076-8703745	ENSG00000142599,ENSG00000234619
chr1	8712734	8713204	1:8712734-8713204	ENSG00000234619
chr1	8721665	8722036	1:8721665-8722036	ENSG00000233645,ENSG00000251977,ENSG00000234619,ENSG00000228423,ENSG00000229716,ENSG00000238249,ENSG00000232208,ENSG00000232663
chr1	8789336	8789738	1:8789336-8789738	ENSG00000234619,ENSG00000224315,ENSG00000222511,ENSG00000226545,ENSG00000228423,ENSG00000229716,ENSG00000197241
chr1	8796900	8797275	1:8796900-8797275	ENSG00000234619,ENSG00000224315,ENSG00000222511,ENSG00000226545,ENSG00000228423,ENSG00000229716
chr1	8817445	8818207	1:8817445-8818207	ENSG00000142599,ENSG00000234619,ENSG00000222511,ENSG00000226545,ENSG00000228423,ENSG00000229716,ENSG00000230679,ENSG00000238249,ENSG00000232208,ENSG00000232663
chr1	8848831	8849303	1:8848831-8849303	ENSG00000142599,ENSG00000234619,ENSG00000229716,ENSG00000238249
chr1	8857961	8858560	1:8857961-8858560	ENSG00000229716,ENSG00000074800,ENSG00000274258,ENSG00000230679,ENSG00000238249,ENSG00000232208,ENSG00000232663
chr1	8859349	8859864	1:8859349-8859864	ENSG00000229716,ENSG00000074800,ENSG00000274258,ENSG00000230679,ENSG00000238249,ENSG00000232208,ENSG00000232663
chr1	8862610	8862827	1:8862610-8862827	ENSG00000074800,ENSG00000274258,ENSG00000230679,ENSG00000238249,ENSG00000232208,ENSG00000232663
chr1	8877993	8879357	1:8877993-8879357	ENSG00000074800,ENSG00000274258,ENSG00000230679,ENSG00000201725,ENSG00000238249,ENSG00000232208,ENSG00000232663
chr1	8880216	8880447	1:8880216-8880447	ENSG00000074800,ENSG00000230679,ENSG00000201725,ENSG00000238249,ENSG00000232208,ENSG00000232663
chr1	8970983	8971364	1:8970983-8971364	ENSG00000238249,ENSG00000232208,ENSG00000232663,ENSG00000131686,ENSG00000265141,ENSG00000197241
chr1	9069684	9069992	1:9069684-9069992	ENSG00000197241,ENSG00000142583
chr1	9075093	9075302	1:9075093-9075302	ENSG00000197241,ENSG00000142583,ENSG00000252404
chr1	9076233	9076616	1:9076233-9076616	ENSG00000197241,ENSG00000142583,ENSG00000252404
chr1	9083181	9083540	1:9083181-9083540	ENSG00000197241,ENSG00000142583,ENSG00000252404
chr1	9101503	9101952	1:9101503-9101952	ENSG00000232208,ENSG00000232663,ENSG00000197241,ENSG00000180758
chr1	9110727	9111349	1:9110727-9111349	ENSG00000197241,ENSG00000180758,ENSG00000228526,ENSG00000284357,ENSG00000234546
chr1	9128503	9129680	1:9128503-9129680	ENSG00000197241,ENSG00000180758,ENSG00000284357
chr1	9142367	9142643	1:9142367-9142643	ENSG00000180758,ENSG00000228526,ENSG00000284357,ENSG00000234546
chr1	9163808	9164192	1:9163808-9164192	ENSG00000228526,ENSG00000284357,ENSG00000234546
chr1	9182043	9182602	1:9182043-9182602	ENSG00000228526,ENSG00000284357,ENSG00000234546
chr1	9196411	9196852	1:9196411-9196852	ENSG00000180758,ENSG00000228526,ENSG00000284357,ENSG00000234546
chr1	9234426	9235214	1:9234426-9235214	ENSG00000228526,ENSG00000049239
chr1	9239724	9240003	1:9239724-9240003	ENSG00000049239
chr1	9260067	9260734	1:9260067-9260734	ENSG00000049239
chr1	9267163	9267488	1:9267163-9267488	ENSG00000049239
chr1	9280487	9280756	1:9280487-9280756	ENSG00000171621,ENSG00000252956
chr1	9292623	9293546	1:9292623-9293546	ENSG00000171621,ENSG00000252956
chr1	9300481	9300816	1:9300481-9300816	ENSG00000171621,ENSG00000252956
chr1	9400162	9401020	1:9400162-9401020	ENSG00000171621,ENSG00000284652,ENSG00000284693,ENSG00000252956
chr1	9410824	9411203	1:9410824-9411203	ENSG00000171621,ENSG00000284652,ENSG00000284693,ENSG00000252956
chr1	9413142	9413566	1:9413142-9413566	ENSG00000284652,ENSG00000284693,ENSG00000252956
chr1	9426213	9426734	1:9426213-9426734	ENSG00000284652,ENSG00000284693,ENSG00000252956
chr1	9428815	9429177	1:9428815-9429177	ENSG00000171621,ENSG00000284652,ENSG00000284693,ENSG00000252956
chr1	9495227	9495591	1:9495227-9495591	ENSG00000235263,ENSG00000231181
chr1	9539184	9540167	1:9539184-9540167	ENSG00000235263,ENSG00000171612,ENSG00000231181
chr1	9561616	9561866	1:9561616-9561866	ENSG00000231181
chr1	9588366	9589698	1:9588366-9589698	ENSG00000231181,ENSG00000188807
chr1	9593391	9593903	1:9593391-9593903	ENSG00000231181,ENSG00000188807
chr1	9615538	9616155	1:9615538-9616155	ENSG00000231181,ENSG00000188807,ENSG00000233268
chr1	9626142	9626380	1:9626142-9626380	ENSG00000233268
chr1	9626868	9627374	1:9626868-9627374	ENSG00000171608,ENSG00000179840,ENSG00000233268
chr1	9629766	9630135	1:9629766-9630135	ENSG00000179840,ENSG00000233268
chr1	9651608	9652666	1:9651608-9652666	ENSG00000171608,ENSG00000179840,ENSG00000233268
chr1	9687230	9687932	1:9687230-9687932	ENSG00000171608,ENSG00000233268,ENSG00000231789
chr1	9689152	9689926	1:9689152-9689926	ENSG00000171608,ENSG00000233268,ENSG00000231789
chr1	9717447	9718063	1:9717447-9718063	ENSG00000171608,ENSG00000233268,ENSG00000171603
chr1	9724757	9725286	1:9724757-9725286	ENSG00000171608,ENSG00000233268,ENSG00000171603,ENSG00000271264
chr1	9793733	9793988	1:9793733-9793988	ENSG00000271264
chr1	9823675	9824646	1:9823675-9824646	ENSG00000171603,ENSG00000271264,ENSG00000280113
chr1	9850056	9850841	1:9850056-9850841	ENSG00000171603,ENSG00000271264,ENSG00000280113,ENSG00000223989
chr1	9867433	9867745	1:9867433-9867745	ENSG00000171603,ENSG00000271264
chr1	9881846	9882442	1:9881846-9882442	ENSG00000178585,ENSG00000241326
chr1	9893269	9893750	1:9893269-9893750	ENSG00000178585,ENSG00000285701
chr1	9900408	9900959	1:9900408-9900959	ENSG00000178585,ENSG00000285701,ENSG00000241326
chr1	9909893	9911124	1:9909893-9911124	ENSG00000271264,ENSG00000178585,ENSG00000285701,ENSG00000162441,ENSG00000228150,ENSG00000173614,ENSG00000283611,ENSG00000265521,ENSG00000241326,ENSG00000201746
chr1	9942521	9943772	1:9942521-9943772	ENSG00000162441,ENSG00000228150,ENSG00000173614,ENSG00000202415,ENSG00000283611,ENSG00000265521,ENSG00000241326,ENSG00000130939,ENSG00000201746
chr1	9950387	9951141	1:9950387-9951141	ENSG00000162441,ENSG00000228150,ENSG00000173614,ENSG00000202415,ENSG00000283611,ENSG00000265521,ENSG00000241326,ENSG00000162444,ENSG00000130939,ENSG00000233623,ENSG00000201746
chr1	9996843	9998022	1:9996843-9998022	ENSG00000283611,ENSG00000265521,ENSG00000241326,ENSG00000162444
chr1	10032616	10033601	1:10032616-10033601	ENSG00000162441,ENSG00000228150,ENSG00000173614,ENSG00000283611,ENSG00000265521,ENSG00000241326,ENSG00000162444,ENSG00000130939,ENSG00000224340,ENSG00000233623,ENSG00000201746,ENSG00000199562,ENSG00000264501
chr1	10045929	10046177	1:10045929-10046177	ENSG00000224340,ENSG00000233623
chr1	10074444	10075589	1:10074444-10075589	ENSG00000241326,ENSG00000130939,ENSG00000224340,ENSG00000233623,ENSG00000201746,ENSG00000199562,ENSG00000264501
chr1	10189468	10189896	1:10189468-10189896	ENSG00000130939,ENSG00000201746,ENSG00000264881,ENSG00000199562,ENSG00000264501
chr1	10210128	10210984	1:10210128-10210984	ENSG00000201746,ENSG00000054523,ENSG00000264881,ENSG00000199562,ENSG00000264501
chr1	10253888	10254148	1:10253888-10254148	ENSG00000201746,ENSG00000054523,ENSG00000264881,ENSG00000199562,ENSG00000264501
chr1	10398471	10399452	1:10398471-10399452	ENSG00000201746,ENSG00000199562,ENSG00000264501,ENSG00000284735,ENSG00000284642,ENSG00000142657,ENSG00000175279
chr1	10415073	10415678	1:10415073-10415678	ENSG00000264501,ENSG00000284735,ENSG00000284642,ENSG00000142657,ENSG00000271989,ENSG00000251503,ENSG00000175279
chr1	10425935	10426145	1:10425935-10426145	ENSG00000284735,ENSG00000271989,ENSG00000251503,ENSG00000175279
chr1	10429971	10431145	1:10429971-10431145	ENSG00000271989,ENSG00000251503,ENSG00000175279
chr1	10459191	10459496	1:10459191-10459496	ENSG00000271989,ENSG00000251503,ENSG00000175279,ENSG00000241563,ENSG00000160049,ENSG00000203469,ENSG00000142655
chr1	10472136	10472881	1:10472136-10472881	ENSG00000271989,ENSG00000251503,ENSG00000175279,ENSG00000241563,ENSG00000160049,ENSG00000203469,ENSG00000142655,ENSG00000204510
chr1	10474839	10475310	1:10474839-10475310	ENSG00000160049,ENSG00000142655,ENSG00000204510
chr1	10494628	10495511	1:10494628-10495511	ENSG00000271989,ENSG00000251503,ENSG00000175279
chr1	10507396	10507670	1:10507396-10507670	-
chr1	10510772	10511456	1:10510772-10511456	ENSG00000287727,ENSG00000243267
chr1	10515748	10515976	1:10515748-10515976	ENSG00000287727,ENSG00000243267
chr1	10530383	10530675	1:10530383-10530675	ENSG00000142655,ENSG00000287727,ENSG00000243267
chr1	10561232	10561540	1:10561232-10561540	ENSG00000287727,ENSG00000243267
chr1	10638409	10639216	1:10638409-10639216	ENSG00000287727,ENSG00000243267,ENSG00000130940,ENSG00000272078
chr1	10671037	10671400	1:10671037-10671400	ENSG00000287727,ENSG00000243267,ENSG00000130940
chr1	10679691	10680031	1:10679691-10680031	ENSG00000287727,ENSG00000243267,ENSG00000130940
chr1	10693815	10695247	1:10693815-10695247	ENSG00000287727,ENSG00000243267,ENSG00000130940
chr1	10717360	10717861	1:10717360-10717861	ENSG00000287727,ENSG00000243267,ENSG00000130940,ENSG00000243073,ENSG00000187545
chr1	10755896	10756239	1:10755896-10756239	ENSG00000287727,ENSG00000243267,ENSG00000130940,ENSG00000274764
chr1	10793824	10794059	1:10793824-10794059	ENSG00000130940,ENSG00000204505
chr1	10835982	10836249	1:10835982-10836249	ENSG00000287727,ENSG00000243267
chr1	10867171	10867482	1:10867171-10867482	-
chr1	10888367	10889010	1:10888367-10889010	ENSG00000225158
chr1	10904781	10905144	1:10904781-10905144	ENSG00000225158
chr1	10917566	10918337	1:10917566-10918337	ENSG00000287727,ENSG00000243267,ENSG00000225158,ENSG00000175262,ENSG00000243073
chr1	10932001	10932443	1:10932001-10932443	ENSG00000175262,ENSG00000187545,ENSG00000232423
chr1	10942113	10942353	1:10942113-10942353	ENSG00000175262
chr1	10965532	10965975	1:10965532-10965975	ENSG00000175262
chr1	10994497	10994958	1:10994497-10994958	ENSG00000175262,ENSG00000215785,ENSG00000120948,ENSG00000171819,ENSG00000270601,ENSG00000182330
chr1	11012104	11013330	1:11012104-11013330	ENSG00000120948
chr1	11037721	11038051	1:11037721-11038051	ENSG00000120948,ENSG00000009724,ENSG00000116649,ENSG00000171824,ENSG00000253086,ENSG00000171819
chr1	11052723	11053205	1:11052723-11053205	ENSG00000009724,ENSG00000116649
chr1	11059620	11060509	1:11059620-11060509	ENSG00000120948,ENSG00000009724,ENSG00000116649,ENSG00000171824,ENSG00000226849,ENSG00000230337,ENSG00000225602,ENSG00000253086,ENSG00000171819,ENSG00000207451,ENSG00000232423
chr1	11099354	11100133	1:11099354-11100133	ENSG00000171824,ENSG00000230337,ENSG00000225602,ENSG00000253086,ENSG00000171819,ENSG00000182330
chr1	11129940	11130520	1:11129940-11130520	ENSG00000198793,ENSG00000225602,ENSG00000253086,ENSG00000171819,ENSG00000207451
chr1	11241817	11242187	1:11241817-11242187	ENSG00000225602,ENSG00000253086,ENSG00000171819,ENSG00000207451,ENSG00000238173,ENSG00000235643,ENSG00000284708
chr1	11262342	11262914	1:11262342-11262914	ENSG00000198793,ENSG00000225602,ENSG00000253086,ENSG00000171819,ENSG00000207451,ENSG00000238173,ENSG00000120942,ENSG00000238199,ENSG00000235643,ENSG00000284708
chr1	11272824	11273923	1:11272824-11273923	ENSG00000198793,ENSG00000253086,ENSG00000171819,ENSG00000207451,ENSG00000238173,ENSG00000120942,ENSG00000238199,ENSG00000284708,ENSG00000231219,ENSG00000207511
chr1	11311966	11312355	1:11311966-11312355	ENSG00000284646,ENSG00000224338,ENSG00000285833,ENSG00000235643,ENSG00000284708,ENSG00000274764
chr1	11353006	11353406	1:11353006-11353406	ENSG00000224338,ENSG00000285833,ENSG00000235643,ENSG00000284708
chr1	11383688	11384181	1:11383688-11384181	ENSG00000224338,ENSG00000285833,ENSG00000235643,ENSG00000284708,ENSG00000274764
chr1	11394752	11395048	1:11394752-11395048	ENSG00000224338,ENSG00000285833,ENSG00000235643,ENSG00000284708
chr1	11448458	11448664	1:11448458-11448664	ENSG00000224338,ENSG00000285833,ENSG00000235643,ENSG00000284708,ENSG00000237700
chr1	11478763	11479299	1:11478763-11479299	ENSG00000224338,ENSG00000204624,ENSG00000285833,ENSG00000235643,ENSG00000284708
chr1	11563469	11563822	1:11563469-11563822	ENSG00000224338,ENSG00000285833,ENSG00000235643,ENSG00000284708,ENSG00000120952,ENSG00000243073,ENSG00000232423
chr1	11645814	11646093	1:11645814-11646093	ENSG00000284708,ENSG00000116661,ENSG00000132879
chr1	11650486	11650831	1:11650486-11650831	ENSG00000284708,ENSG00000116661,ENSG00000132879,ENSG00000116663
chr1	11654672	11655037	1:11654672-11655037	ENSG00000116661,ENSG00000132879,ENSG00000116663
chr1	11664134	11665161	1:11664134-11665161	ENSG00000116661,ENSG00000132879,ENSG00000116663
chr1	11680739	11681696	1:11680739-11681696	ENSG00000284708,ENSG00000116661,ENSG00000132879,ENSG00000116663,ENSG00000116670,ENSG00000162490,ENSG00000177553
chr1	11693127	11693370	1:11693127-11693370	ENSG00000116670,ENSG00000162490
chr1	11719365	11720005	1:11719365-11720005	ENSG00000235643,ENSG00000284708,ENSG00000116661,ENSG00000132879,ENSG00000116663,ENSG00000116670,ENSG00000162490,ENSG00000177674,ENSG00000177553,ENSG00000280267,ENSG00000204505
chr1	11735785	11736190	1:11735785-11736190	ENSG00000177674,ENSG00000177553,ENSG00000229571
chr1	11736445	11736963	1:11736445-11736963	ENSG00000177674,ENSG00000229571
chr1	11740705	11740983	1:11740705-11740983	ENSG00000177674,ENSG00000177553
chr1	11785100	11785536	1:11785100-11785536	ENSG00000215910,ENSG00000177553,ENSG00000177000,ENSG00000011021
chr1	11797611	11798090	1:11797611-11798090	ENSG00000215910,ENSG00000177553,ENSG00000177000,ENSG00000011021
chr1	11798446	11798674	1:11798446-11798674	ENSG00000215910,ENSG00000177553,ENSG00000177000
chr1	11803308	11803810	1:11803308-11803810	ENSG00000215910,ENSG00000177000,ENSG00000011021
chr1	11805631	11806482	1:11805631-11806482	ENSG00000215910,ENSG00000177553,ENSG00000177000,ENSG00000011021
chr1	11842118	11842930	1:11842118-11842930	ENSG00000011021,ENSG00000276470,ENSG00000278852,ENSG00000175206,ENSG00000275915,ENSG00000120937,ENSG00000285646,ENSG00000199347,ENSG00000201801,ENSG00000204505
chr1	11859217	11859524	1:11859217-11859524	ENSG00000276470,ENSG00000278852,ENSG00000175206,ENSG00000275915,ENSG00000120937
chr1	11882892	11883212	1:11882892-11883212	ENSG00000177553,ENSG00000276470,ENSG00000278852,ENSG00000175206,ENSG00000275915,ENSG00000120937,ENSG00000224904,ENSG00000285646,ENSG00000199347,ENSG00000201801,ENSG00000243539,ENSG00000120952,ENSG00000234064,ENSG00000179412
chr1	11907789	11908674	1:11907789-11908674	ENSG00000285646,ENSG00000199347,ENSG00000201801
chr1	11909556	11909938	1:11909556-11909938	ENSG00000285646,ENSG00000199347,ENSG00000201801
chr1	11925595	11926618	1:11925595-11926618	ENSG00000285646,ENSG00000199347,ENSG00000201801,ENSG00000116685,ENSG00000083444
chr1	11934346	11934963	1:11934346-11934963	ENSG00000285646,ENSG00000199347,ENSG00000201801,ENSG00000116685,ENSG00000083444
chr1	11979927	11980681	1:11979927-11980681	ENSG00000287384,ENSG00000116688,ENSG00000274178
chr1	11983493	11983849	1:11983493-11983849	ENSG00000287384,ENSG00000116688,ENSG00000274178
chr1	12005397	12005981	1:12005397-12005981	ENSG00000287384,ENSG00000116688,ENSG00000270914,ENSG00000116691,ENSG00000202461,ENSG00000276869,ENSG00000243539,ENSG00000201135,ENSG00000116721,ENSG00000231103,ENSG00000232423
chr1	12019086	12019731	1:12019086-12019731	ENSG00000287384,ENSG00000116688,ENSG00000270914,ENSG00000116691,ENSG00000202461,ENSG00000276869,ENSG00000243539,ENSG00000201135
chr1	12085732	12086057	1:12085732-12086057	ENSG00000276869,ENSG00000243539,ENSG00000201135,ENSG00000227875,ENSG00000285604
chr1	12133088	12133310	1:12133088-12133310	ENSG00000120949,ENSG00000263676
chr1	12142855	12143346	1:12142855-12143346	ENSG00000120949,ENSG00000263676
chr1	12161774	12162288	1:12161774-12162288	ENSG00000120949,ENSG00000283789,ENSG00000028137,ENSG00000263676,ENSG00000120952,ENSG00000277862,ENSG00000233336,ENSG00000231219,ENSG00000207511
chr1	12166917	12167332	1:12166917-12167332	ENSG00000283789,ENSG00000028137,ENSG00000263676
chr1	12167615	12168185	1:12167615-12168185	ENSG00000283789,ENSG00000028137,ENSG00000263676
chr1	12173781	12173997	1:12173781-12173997	ENSG00000283789,ENSG00000028137,ENSG00000263676
chr1	12179236	12179496	1:12179236-12179496	ENSG00000263676
chr1	12208819	12209247	1:12208819-12209247	ENSG00000120949,ENSG00000263676
chr1	12210600	12210855	1:12210600-12210855	ENSG00000243539,ENSG00000120949,ENSG00000263676,ENSG00000225196,ENSG00000252969,ENSG00000188984,ENSG00000116726,ENSG00000116721
chr1	12215587	12215797	1:12215587-12215797	ENSG00000263676,ENSG00000225196,ENSG00000252969,ENSG00000228338,ENSG00000204510,ENSG00000179412,ENSG00000237700
chr1	12218539	12219012	1:12218539-12219012	ENSG00000263676,ENSG00000225196,ENSG00000252969,ENSG00000228338,ENSG00000204510,ENSG00000179412,ENSG00000237700
chr1	12228437	12228654	1:12228437-12228654	ENSG00000225196,ENSG00000252969,ENSG00000048707,ENSG00000232423
chr1	12229852	12230366	1:12229852-12230366	ENSG00000048707,ENSG00000226166,ENSG00000239810,ENSG00000237700
chr1	12266037	12266600	1:12266037-12266600	ENSG00000263676,ENSG00000048707,ENSG00000221340,ENSG00000226166,ENSG00000188984,ENSG00000157330,ENSG00000116726,ENSG00000116721,ENSG00000228338,ENSG00000239810,ENSG00000231103,ENSG00000179172,ENSG00000120952,ENSG00000243073,ENSG00000274764,ENSG00000277862,ENSG00000236179,ENSG00000275774,ENSG00000233336,ENSG00000279804,ENSG00000250894
chr1	12376178	12377111	1:12376178-12377111	ENSG00000048707,ENSG00000239149,ENSG00000221340,ENSG00000276830,ENSG00000226166,ENSG00000188984,ENSG00000157330,ENSG00000116726,ENSG00000116721,ENSG00000228338,ENSG00000231103,ENSG00000232423,ENSG00000277862,ENSG00000275774,ENSG00000233336,ENSG00000204505,ENSG00000237700
chr1	12435683	12436009	1:12435683-12436009	ENSG00000048707,ENSG00000239149,ENSG00000221340,ENSG00000276830,ENSG00000226166,ENSG00000188984,ENSG00000157330,ENSG00000116726,ENSG00000239810,ENSG00000179172,ENSG00000120952,ENSG00000274764,ENSG00000277862,ENSG00000275774,ENSG00000233336,ENSG00000231219,ENSG00000207511,ENSG00000237700
chr1	12448677	12449313	1:12448677-12449313	ENSG00000048707,ENSG00000239149,ENSG00000221340,ENSG00000276830,ENSG00000272482,ENSG00000226166,ENSG00000188984,ENSG00000157330,ENSG00000116726,ENSG00000228338,ENSG00000231103,ENSG00000179172,ENSG00000120952,ENSG00000243073,ENSG00000207434,ENSG00000232423,ENSG00000277862,ENSG00000233336,ENSG00000279804,ENSG00000250894
chr1	12454637	12455109	1:12454637-12455109	ENSG00000048707,ENSG00000239149,ENSG00000221340,ENSG00000276830,ENSG00000226166,ENSG00000188984,ENSG00000157330,ENSG00000116726,ENSG00000239810,ENSG00000231103,ENSG00000187545,ENSG00000229571,ENSG00000277862,ENSG00000233336,ENSG00000237700
chr1	12460867	12461157	1:12460867-12461157	ENSG00000048707,ENSG00000239149,ENSG00000221340
chr1	12472757	12473147	1:12472757-12473147	ENSG00000048707,ENSG00000239149,ENSG00000221340,ENSG00000276830,ENSG00000226166,ENSG00000157330,ENSG00000116726,ENSG00000179172
chr1	12478091	12478796	1:12478091-12478796	ENSG00000048707,ENSG00000239149,ENSG00000221340,ENSG00000276830,ENSG00000272482,ENSG00000188984,ENSG00000157330,ENSG00000116721,ENSG00000231103,ENSG00000179172,ENSG00000277058,ENSG00000277862,ENSG00000233336
chr1	12529361	12529609	1:12529361-12529609	ENSG00000239149,ENSG00000229484,ENSG00000221340,ENSG00000276830,ENSG00000237700
chr1	12540095	12540321	1:12540095-12540321	ENSG00000239149,ENSG00000229484,ENSG00000221340,ENSG00000276830,ENSG00000188984
chr1	12595171	12595419	1:12595171-12595419	ENSG00000239149,ENSG00000162496,ENSG00000221340,ENSG00000276830,ENSG00000272482,ENSG00000232423,ENSG00000279169
chr1	12595847	12596248	1:12595847-12596248	ENSG00000239149,ENSG00000162496,ENSG00000221340,ENSG00000276830,ENSG00000272482,ENSG00000232423,ENSG00000279169
chr1	12602029	12602234	1:12602029-12602234	ENSG00000162496,ENSG00000221340,ENSG00000276830,ENSG00000272482
chr1	12604236	12604639	1:12604236-12604639	ENSG00000239149,ENSG00000162496,ENSG00000221340,ENSG00000276830,ENSG00000272482,ENSG00000226166,ENSG00000188984,ENSG00000157330,ENSG00000116726,ENSG00000228338,ENSG00000179172,ENSG00000120952,ENSG00000277862,ENSG00000275774,ENSG00000233336,ENSG00000179412,ENSG00000204505,ENSG00000279169,ENSG00000231219,ENSG00000207511
chr1	12617988	12618648	1:12617988-12618648	ENSG00000239149,ENSG00000162496,ENSG00000221340,ENSG00000276830,ENSG00000272482,ENSG00000116721,ENSG00000207434,ENSG00000279169
chr1	12618923	12619280	1:12618923-12619280	ENSG00000162496,ENSG00000221340,ENSG00000276830,ENSG00000272482,ENSG00000279169
chr1	12619908	12620257	1:12619908-12620257	ENSG00000162496,ENSG00000221340,ENSG00000276830,ENSG00000272482
chr1	12644015	12644412	1:12644015-12644412	ENSG00000204518,ENSG00000226166,ENSG00000188984,ENSG00000157330,ENSG00000116726,ENSG00000231103,ENSG00000243073,ENSG00000229571,ENSG00000231219,ENSG00000207511
chr1	13366529	13366771	1:13366529-13366771	ENSG00000116726,ENSG00000239810,ENSG00000231103,ENSG00000179172,ENSG00000243073,ENSG00000234064,ENSG00000236179,ENSG00000275774,ENSG00000204505,ENSG00000279804,ENSG00000250894,ENSG00000237700,ENSG00000204501,ENSG00000228229,ENSG00000204481,ENSG00000204480,ENSG00000204479,ENSG00000204478,ENSG00000215909,ENSG00000162493
chr1	13487452	13487947	1:13487452-13487947	ENSG00000226166,ENSG00000188984,ENSG00000157330,ENSG00000116726,ENSG00000116721,ENSG00000228338,ENSG00000239810,ENSG00000231103,ENSG00000179172,ENSG00000120952,ENSG00000243073,ENSG00000207434,ENSG00000234064,ENSG00000277862,ENSG00000236179,ENSG00000275774,ENSG00000233336,ENSG00000204505,ENSG00000279804,ENSG00000250894,ENSG00000231219,ENSG00000207511,ENSG00000237700,ENSG00000204501,ENSG00000228229,ENSG00000204481,ENSG00000204479,ENSG00000204478,ENSG00000162494,ENSG00000259961,ENSG00000215909,ENSG00000162493,ENSG00000222952,ENSG00000237445,ENSG00000252151,ENSG00000231606,ENSG00000234593
chr1	13498605	13498889	1:13498605-13498889	ENSG00000157330,ENSG00000116726,ENSG00000116721,ENSG00000228338,ENSG00000239810,ENSG00000231103,ENSG00000120952,ENSG00000232423,ENSG00000274764,ENSG00000277862,ENSG00000236179,ENSG00000275774,ENSG00000233336,ENSG00000280267,ENSG00000179412,ENSG00000204505,ENSG00000279804,ENSG00000250894,ENSG00000270601,ENSG00000231219,ENSG00000207511,ENSG00000204501,ENSG00000228229,ENSG00000204481,ENSG00000204479,ENSG00000204478,ENSG00000162494,ENSG00000259961,ENSG00000215909,ENSG00000162493,ENSG00000222952,ENSG00000252151,ENSG00000231606
chr1	13665616	13666012	1:13665616-13666012	ENSG00000116721,ENSG00000274764,ENSG00000229571,ENSG00000204505,ENSG00000270601,ENSG00000204501,ENSG00000215909,ENSG00000162493,ENSG00000222952,ENSG00000237445,ENSG00000253085,ENSG00000252151
chr1	13699969	13700834	1:13699969-13700834	ENSG00000243073,ENSG00000236179,ENSG00000179412,ENSG00000279804,ENSG00000162493,ENSG00000222952,ENSG00000237445,ENSG00000253085,ENSG00000116731
chr1	13730968	13731171	1:13730968-13731171	ENSG00000229571,ENSG00000204481,ENSG00000162493,ENSG00000222952,ENSG00000237445,ENSG00000253085,ENSG00000116731
chr1	13734846	13735077	1:13734846-13735077	ENSG00000229571,ENSG00000116731
chr1	13748912	13749944	1:13748912-13749944	ENSG00000239810,ENSG00000274178,ENSG00000275774,ENSG00000215909,ENSG00000162493,ENSG00000222952,ENSG00000237445,ENSG00000253085,ENSG00000116731
chr1	13765142	13765386	1:13765142-13765386	ENSG00000229978,ENSG00000204505,ENSG00000182330,ENSG00000222952,ENSG00000116731
chr1	13808786	13809064	1:13808786-13809064	ENSG00000243073,ENSG00000229571,ENSG00000204505,ENSG00000279169,ENSG00000250894,ENSG00000231219,ENSG00000207511,ENSG00000237700,ENSG00000204501,ENSG00000215909,ENSG00000162493,ENSG00000222952,ENSG00000237445
chr1	13842474	13842937	1:13842474-13842937	ENSG00000157330,ENSG00000116721,ENSG00000239810,ENSG00000231103,ENSG00000179172,ENSG00000207434,ENSG00000232423,ENSG00000274764,ENSG00000277862,ENSG00000236179,ENSG00000275774,ENSG00000233336,ENSG00000279804,ENSG00000250894,ENSG00000204501,ENSG00000228229,ENSG00000204481,ENSG00000204478,ENSG00000215909,ENSG00000162493,ENSG00000222952,ENSG00000237445,ENSG00000252151,ENSG00000231606,ENSG00000234593
chr1	13869259	13869574	1:13869259-13869574	ENSG00000116726,ENSG00000116721,ENSG00000228338,ENSG00000239810,ENSG00000231103,ENSG00000179172,ENSG00000120952,ENSG00000243073,ENSG00000207434,ENSG00000232423,ENSG00000277862,ENSG00000236179,ENSG00000275774,ENSG00000233336,ENSG00000204505,ENSG00000279804,ENSG00000250894,ENSG00000228229,ENSG00000204481,ENSG00000204479,ENSG00000204478,ENSG00000215909,ENSG00000162493,ENSG00000222952,ENSG00000237445,ENSG00000252151,ENSG00000231606,ENSG00000234593
chr1	14599130	14599387	1:14599130-14599387	ENSG00000231219,ENSG00000207511,ENSG00000189337,ENSG00000252151,ENSG00000231606,ENSG00000234593,ENSG00000235829
chr1	14782858	14783364	1:14782858-14783364	ENSG00000239810,ENSG00000207434,ENSG00000252151,ENSG00000231606,ENSG00000234593,ENSG00000235829,ENSG00000287756
chr1	14784708	14785084	1:14784708-14785084	ENSG00000239810,ENSG00000243073,ENSG00000207434,ENSG00000274764,ENSG00000275774,ENSG00000250894,ENSG00000228229,ENSG00000252151,ENSG00000231606,ENSG00000234593,ENSG00000235829,ENSG00000287756
chr1	14810764	14811136	1:14810764-14811136	ENSG00000116721,ENSG00000274764,ENSG00000229571,ENSG00000279804,ENSG00000231219,ENSG00000207511,ENSG00000204481,ENSG00000252151,ENSG00000231606,ENSG00000234593,ENSG00000235829
chr1	14881968	14882381	1:14881968-14882381	ENSG00000274178,ENSG00000236179,ENSG00000228229,ENSG00000204481,ENSG00000252151,ENSG00000231606,ENSG00000234593,ENSG00000235829
chr1	14915319	14915807	1:14915319-14915807	ENSG00000204505,ENSG00000189337,ENSG00000252151,ENSG00000231606,ENSG00000234593,ENSG00000235829
chr1	14923954	14925073	1:14923954-14925073	ENSG00000204510,ENSG00000189337,ENSG00000252151,ENSG00000231606,ENSG00000235829
chr1	14944576	14945027	1:14944576-14945027	ENSG00000274178,ENSG00000274764,ENSG00000189337,ENSG00000252151,ENSG00000231606,ENSG00000234593,ENSG00000235829
chr1	15046650	15047073	1:15046650-15047073	ENSG00000232423,ENSG00000182330,ENSG00000252151,ENSG00000231606,ENSG00000234593,ENSG00000235829
chr1	15089559	15089809	1:15089559-15089809	ENSG00000252151,ENSG00000231606
chr1	15106660	15107079	1:15106660-15107079	ENSG00000252151,ENSG00000231606,ENSG00000234593,ENSG00000235829
chr1	15128559	15128774	1:15128559-15128774	ENSG00000207434,ENSG00000229571,ENSG00000270601,ENSG00000175147,ENSG00000171729,ENSG00000215720,ENSG00000278480
chr1	15135661	15136070	1:15135661-15136070	ENSG00000243073,ENSG00000175147,ENSG00000171729,ENSG00000215720,ENSG00000278480
chr1	15141984	15142451	1:15141984-15142451	ENSG00000231219,ENSG00000207511,ENSG00000237700,ENSG00000175147,ENSG00000171729,ENSG00000215720,ENSG00000278480,ENSG00000142615
chr1	15152510	15152970	1:15152510-15152970	ENSG00000204510,ENSG00000175147,ENSG00000171729,ENSG00000215720,ENSG00000278480
chr1	15153559	15154189	1:15153559-15154189	ENSG00000204510,ENSG00000175147,ENSG00000171729,ENSG00000215720
chr1	15177730	15178071	1:15177730-15178071	ENSG00000175147,ENSG00000171729,ENSG00000204464,ENSG00000215720,ENSG00000278480
chr1	15247142	15247477	1:15247142-15247477	ENSG00000215720,ENSG00000278480,ENSG00000142621
chr1	15249048	15249371	1:15249048-15249371	ENSG00000215720,ENSG00000278480,ENSG00000142621
chr1	15265207	15265604	1:15265207-15265604	ENSG00000204505,ENSG00000175147,ENSG00000171729,ENSG00000215720,ENSG00000278480,ENSG00000142615
chr1	15323177	15323937	1:15323177-15323937	ENSG00000142621,ENSG00000236045,ENSG00000215704,ENSG00000142615,ENSG00000162438
chr1	15328783	15329280	1:15328783-15329280	ENSG00000142621,ENSG00000236045,ENSG00000215704,ENSG00000142615,ENSG00000162438
chr1	15345986	15346217	1:15345986-15346217	ENSG00000229571,ENSG00000142621,ENSG00000233485,ENSG00000236045,ENSG00000142615
chr1	15347299	15347586	1:15347299-15347586	ENSG00000229571,ENSG00000142621,ENSG00000233485,ENSG00000236045,ENSG00000142615
chr1	15384410	15384613	1:15384410-15384613	ENSG00000229571,ENSG00000142621
chr1	15386482	15386702	1:15386482-15386702	ENSG00000142621,ENSG00000142615
chr1	15409390	15410259	1:15409390-15410259	ENSG00000207434,ENSG00000236045,ENSG00000228140,ENSG00000142634,ENSG00000215704,ENSG00000142615,ENSG00000162438
chr1	15411699	15411942	1:15411699-15411942	ENSG00000236045,ENSG00000228140,ENSG00000142634,ENSG00000142615
chr1	15417221	15417933	1:15417221-15417933	ENSG00000236045,ENSG00000228140,ENSG00000142634,ENSG00000215704,ENSG00000142615,ENSG00000162438
chr1	15424160	15424615	1:15424160-15424615	ENSG00000236045,ENSG00000228140,ENSG00000142634,ENSG00000215704,ENSG00000142615,ENSG00000162438
chr1	15431162	15431360	1:15431162-15431360	ENSG00000215704,ENSG00000142615,ENSG00000162438
chr1	15501616	15501850	1:15501616-15501850	ENSG00000132906,ENSG00000215704,ENSG00000142615
chr1	15508600	15509009	1:15508600-15509009	ENSG00000274178,ENSG00000231219,ENSG00000207511,ENSG00000272510,ENSG00000251866,ENSG00000132906,ENSG00000215704,ENSG00000142615
chr1	15523961	15525357	1:15523961-15525357	ENSG00000251866,ENSG00000116138,ENSG00000132906
chr1	15526498	15527100	1:15526498-15527100	ENSG00000272510,ENSG00000251866,ENSG00000116138,ENSG00000132906
chr1	15584591	15585244	1:15584591-15585244	ENSG00000215695,ENSG00000116771,ENSG00000272510,ENSG00000251866,ENSG00000116138
chr1	15595201	15595528	1:15595201-15595528	ENSG00000162460,ENSG00000236500,ENSG00000252417,ENSG00000235084,ENSG00000237301,ENSG00000116771,ENSG00000272510,ENSG00000251866
chr1	15603220	15603901	1:15603220-15603901	ENSG00000162460,ENSG00000215695,ENSG00000197312,ENSG00000236500,ENSG00000252417,ENSG00000235084,ENSG00000237301,ENSG00000116771,ENSG00000272510,ENSG00000251866,ENSG00000116138
chr1	15616910	15617993	1:15616910-15617993	ENSG00000215695,ENSG00000197312,ENSG00000236500,ENSG00000252417,ENSG00000235084,ENSG00000237301,ENSG00000272510,ENSG00000251866,ENSG00000116138
chr1	15627598	15628342	1:15627598-15628342	ENSG00000215695,ENSG00000197312,ENSG00000236500,ENSG00000272510,ENSG00000251866
chr1	15639939	15640200	1:15639939-15640200	ENSG00000215695,ENSG00000197312,ENSG00000272510,ENSG00000251866
chr1	15674639	15675080	1:15674639-15675080	ENSG00000116786,ENSG00000271742,ENSG00000215695
chr1	15676804	15677340	1:15676804-15677340	ENSG00000116786,ENSG00000271742,ENSG00000215695,ENSG00000272510,ENSG00000251866
chr1	15684223	15685167	1:15684223-15685167	ENSG00000116786,ENSG00000271742,ENSG00000215695
chr1	15697015	15697385	1:15697015-15697385	ENSG00000116786,ENSG00000271742,ENSG00000215695,ENSG00000272510,ENSG00000251866
chr1	15735670	15736237	1:15735670-15736237	ENSG00000162458,ENSG00000162460,ENSG00000224459,ENSG00000162461,ENSG00000237938
chr1	15741564	15741773	1:15741564-15741773	ENSG00000162458,ENSG00000162460,ENSG00000224459,ENSG00000162461,ENSG00000237938
chr1	15758896	15759400	1:15758896-15759400	ENSG00000162458,ENSG00000224459
chr1	15795124	15795634	1:15795124-15795634	ENSG00000233078,ENSG00000183888,ENSG00000224966,ENSG00000275503,ENSG00000231353,ENSG00000270620,ENSG00000233954,ENSG00000224321,ENSG00000162458
chr1	15815565	15815770	1:15815565-15815770	ENSG00000183888,ENSG00000224966,ENSG00000275503,ENSG00000231353,ENSG00000270620,ENSG00000178715,ENSG00000233954
chr1	15829738	15830369	1:15829738-15830369	ENSG00000270620,ENSG00000065526,ENSG00000179743,ENSG00000178715,ENSG00000233954
chr1	15834376	15835270	1:15834376-15835270	ENSG00000270620,ENSG00000065526,ENSG00000179743,ENSG00000178715,ENSG00000233954
chr1	15835893	15836153	1:15835893-15836153	ENSG00000270620,ENSG00000065526,ENSG00000179743
chr1	15837076	15837541	1:15837076-15837541	ENSG00000270620,ENSG00000065526,ENSG00000179743
chr1	15847343	15848210	1:15847343-15848210	ENSG00000116809,ENSG00000270620,ENSG00000065526,ENSG00000179743,ENSG00000233954
chr1	15876478	15876768	1:15876478-15876768	ENSG00000270620,ENSG00000065526
chr1	15886297	15886967	1:15886297-15886967	ENSG00000224966,ENSG00000275503,ENSG00000231353,ENSG00000116809,ENSG00000270620,ENSG00000065526,ENSG00000179743,ENSG00000233954
chr1	15893178	15893605	1:15893178-15893605	ENSG00000270620
chr1	15952798	15953059	1:15952798-15953059	ENSG00000183888,ENSG00000224966,ENSG00000275503,ENSG00000231353,ENSG00000234607,ENSG00000116809,ENSG00000270620
chr1	15953731	15954088	1:15953731-15954088	ENSG00000234607,ENSG00000116809,ENSG00000270620
chr1	15966094	15966561	1:15966094-15966561	ENSG00000183888,ENSG00000224966,ENSG00000275503,ENSG00000231353,ENSG00000234607,ENSG00000116809,ENSG00000270620
chr1	15975477	15976224	1:15975477-15976224	ENSG00000183888,ENSG00000224966,ENSG00000275503,ENSG00000231353,ENSG00000234607,ENSG00000116809,ENSG00000270620,ENSG00000233954
chr1	16012935	16013503	1:16012935-16013503	ENSG00000186510,ENSG00000173641,ENSG00000233078,ENSG00000183888
chr1	16014884	16015087	1:16014884-16015087	ENSG00000186510,ENSG00000173641,ENSG00000233078,ENSG00000183888
chr1	16032828	16033125	1:16032828-16033125	ENSG00000184908,ENSG00000232456,ENSG00000186510,ENSG00000173641,ENSG00000233078,ENSG00000183888,ENSG00000224966,ENSG00000275503,ENSG00000231353
chr1	16048542	16048889	1:16048542-16048889	ENSG00000184908,ENSG00000232456,ENSG00000183888
chr1	16054073	16054441	1:16054073-16054441	ENSG00000184908,ENSG00000232456,ENSG00000186510,ENSG00000233078,ENSG00000183888
chr1	16055944	16056371	1:16055944-16056371	ENSG00000184908,ENSG00000232456,ENSG00000233078,ENSG00000183888
chr1	16073249	16074099	1:16073249-16074099	ENSG00000234166,ENSG00000185519
chr1	16078998	16079344	1:16078998-16079344	ENSG00000234166,ENSG00000185519
chr1	16143870	16144211	1:16143870-16144211	ENSG00000142627
chr1	16145947	16146531	1:16145947-16146531	ENSG00000224621,ENSG00000227959,ENSG00000142627
chr1	16151288	16151633	1:16151288-16151633	ENSG00000234166,ENSG00000224621,ENSG00000227959,ENSG00000142627
chr1	16155656	16155960	1:16155656-16155960	ENSG00000224621,ENSG00000227959,ENSG00000142627
chr1	16173103	16173472	1:16173103-16173472	ENSG00000234166,ENSG00000224621,ENSG00000227959,ENSG00000142627
chr1	16175743	16176319	1:16175743-16176319	ENSG00000234166,ENSG00000224621,ENSG00000227959,ENSG00000142627
chr1	16187857	16188147	1:16187857-16188147	ENSG00000234166,ENSG00000185519
chr1	16206604	16207244	1:16206604-16207244	ENSG00000132881,ENSG00000237276,ENSG00000142632,ENSG00000234166
chr1	16217120	16217725	1:16217120-16217725	ENSG00000186715,ENSG00000132881,ENSG00000288398,ENSG00000237276,ENSG00000142632,ENSG00000234166
chr1	16228409	16228805	1:16228409-16228805	ENSG00000282143,ENSG00000132881,ENSG00000288398,ENSG00000237276
chr1	16236245	16236752	1:16236245-16236752	ENSG00000233929,ENSG00000132881,ENSG00000288398,ENSG00000237276,ENSG00000142632,ENSG00000234166
chr1	16236977	16237354	1:16236977-16237354	ENSG00000233929,ENSG00000132881,ENSG00000288398,ENSG00000237276,ENSG00000234166
chr1	16248742	16249332	1:16248742-16249332	ENSG00000037637,ENSG00000233929,ENSG00000132881,ENSG00000234166
chr1	16266436	16266941	1:16266436-16266941	ENSG00000037637
chr1	16351996	16352805	1:16351996-16352805	ENSG00000226457,ENSG00000055070,ENSG00000037637
chr1	16366969	16367927	1:16366969-16367927	ENSG00000226457,ENSG00000055070
chr1	16386321	16386528	1:16386321-16386528	-
chr1	16440264	16440965	1:16440264-16440965	ENSG00000157191,ENSG00000187144
chr1	16454836	16455262	1:16454836-16455262	ENSG00000080947,ENSG00000226029,ENSG00000157191,ENSG00000187144
chr1	16498738	16499445	1:16498738-16499445	ENSG00000224174,ENSG00000285853,ENSG00000261135,ENSG00000206652,ENSG00000080947,ENSG00000157191,ENSG00000187144
chr1	16513788	16514823	1:16513788-16514823	ENSG00000223643,ENSG00000227684,ENSG00000282740,ENSG00000186301,ENSG00000224174,ENSG00000285853,ENSG00000261135,ENSG00000206652,ENSG00000080947,ENSG00000157191
chr1	16533512	16533800	1:16533512-16533800	ENSG00000186715,ENSG00000277344,ENSG00000233421,ENSG00000224174,ENSG00000285853
chr1	16534370	16534760	1:16534370-16534760	ENSG00000186715,ENSG00000277344,ENSG00000233421,ENSG00000224174,ENSG00000285853
chr1	16534988	16535250	1:16534988-16535250	ENSG00000223643,ENSG00000277344,ENSG00000233421,ENSG00000224174,ENSG00000285853
chr1	16540390	16540933	1:16540390-16540933	ENSG00000223643,ENSG00000268869,ENSG00000225710,ENSG00000277344,ENSG00000233421,ENSG00000224174,ENSG00000285853
chr1	16566980	16567253	1:16566980-16567253	ENSG00000225387,ENSG00000236648,ENSG00000263811,ENSG00000230239,ENSG00000224966,ENSG00000275503,ENSG00000231353
chr1	16613136	16614021	1:16613136-16614021	ENSG00000186715,ENSG00000227684,ENSG00000282740,ENSG00000282143,ENSG00000215908,ENSG00000271732,ENSG00000219481
chr1	16621026	16621436	1:16621026-16621436	ENSG00000223643,ENSG00000186715,ENSG00000215908,ENSG00000271732,ENSG00000219481
chr1	16643841	16645180	1:16643841-16645180	ENSG00000263811,ENSG00000230239,ENSG00000223643,ENSG00000186715,ENSG00000268869,ENSG00000186301,ENSG00000283773,ENSG00000215908
chr1	16666348	16667497	1:16666348-16667497	ENSG00000272426
chr1	16674947	16675412	1:16674947-16675412	ENSG00000263811,ENSG00000230239,ENSG00000223643,ENSG00000186715,ENSG00000279151,ENSG00000236698,ENSG00000280114,ENSG00000186301,ENSG00000283773,ENSG00000215908
chr1	16684995	16685242	1:16684995-16685242	ENSG00000186715,ENSG00000268869,ENSG00000236698,ENSG00000280114
chr1	16692831	16694140	1:16692831-16694140	ENSG00000231606,ENSG00000186715,ENSG00000268869,ENSG00000236698,ENSG00000280114,ENSG00000283773,ENSG00000215908,ENSG00000219481
chr1	16707194	16707485	1:16707194-16707485	ENSG00000263811,ENSG00000230239,ENSG00000223643,ENSG00000279151,ENSG00000268869
chr1	16709712	16710138	1:16709712-16710138	ENSG00000284653,ENSG00000263811,ENSG00000230239,ENSG00000223643,ENSG00000279151,ENSG00000268869,ENSG00000236698,ENSG00000280114
chr1	16717628	16718466	1:16717628-16718466	ENSG00000186715,ENSG00000279151,ENSG00000268869
chr1	16732353	16732877	1:16732353-16732877	ENSG00000058453,ENSG00000268869,ENSG00000186301,ENSG00000283773,ENSG00000215908,ENSG00000219481,ENSG00000225710,ENSG00000080947
chr1	16739968	16741011	1:16739968-16741011	ENSG00000272426
chr1	16750622	16750942	1:16750622-16750942	ENSG00000186715,ENSG00000227684,ENSG00000282740,ENSG00000219481,ENSG00000261135,ENSG00000206652,ENSG00000215704
chr1	16757590	16757848	1:16757590-16757848	ENSG00000230035,ENSG00000186715,ENSG00000186301,ENSG00000283773,ENSG00000215908
chr1	16867026	16867616	1:16867026-16867616	ENSG00000235241,ENSG00000238142,ENSG00000277234,ENSG00000228549,ENSG00000263811,ENSG00000230239,ENSG00000223643
chr1	16872843	16873079	1:16872843-16873079	ENSG00000277234,ENSG00000228549
chr1	16873318	16873555	1:16873318-16873555	ENSG00000277234,ENSG00000228549
chr1	16874170	16874406	1:16874170-16874406	ENSG00000235241,ENSG00000238142,ENSG00000277234,ENSG00000228549,ENSG00000263811,ENSG00000230239
chr1	16889356	16889557	1:16889356-16889557	ENSG00000235241,ENSG00000238142,ENSG00000279151
chr1	16895684	16896584	1:16895684-16896584	ENSG00000272426,ENSG00000207005,ENSG00000235241,ENSG00000238142,ENSG00000263811,ENSG00000230239,ENSG00000223643
chr1	16903911	16904158	1:16903911-16904158	ENSG00000272426,ENSG00000207005,ENSG00000207389,ENSG00000227684,ENSG00000207513
chr1	16904719	16905539	1:16904719-16905539	ENSG00000272426,ENSG00000207005,ENSG00000235241,ENSG00000238142,ENSG00000263811,ENSG00000230239,ENSG00000058453
chr1	16913757	16914689	1:16913757-16914689	ENSG00000207005,ENSG00000235241,ENSG00000238142,ENSG00000263811,ENSG00000230239,ENSG00000058453
chr1	16951653	16951965	1:16951653-16951965	ENSG00000117118,ENSG00000226526,ENSG00000286898,ENSG00000117122,ENSG00000058453,ENSG00000282143,ENSG00000215908
chr1	16960632	16961165	1:16960632-16961165	ENSG00000288636,ENSG00000159363,ENSG00000226526,ENSG00000286898,ENSG00000117122,ENSG00000058453
chr1	16980598	16980841	1:16980598-16980841	ENSG00000226526,ENSG00000286898,ENSG00000117122
chr1	17011525	17012216	1:17011525-17012216	ENSG00000117118,ENSG00000288636,ENSG00000159363,ENSG00000226526,ENSG00000286898,ENSG00000117122
chr1	17013824	17014291	1:17013824-17014291	ENSG00000288636,ENSG00000159363
chr1	17053813	17054342	1:17053813-17054342	ENSG00000117118,ENSG00000288636,ENSG00000159363,ENSG00000226526,ENSG00000286898
chr1	17059586	17059884	1:17059586-17059884	ENSG00000142619,ENSG00000117118,ENSG00000282143
chr1	17119437	17119936	1:17119437-17119936	ENSG00000142619,ENSG00000117115
chr1	17125752	17125974	1:17125752-17125974	ENSG00000142619,ENSG00000142623,ENSG00000117115
chr1	17128411	17128790	1:17128411-17128790	ENSG00000230035,ENSG00000142619,ENSG00000142623,ENSG00000282843,ENSG00000117115
chr1	17191303	17191758	1:17191303-17191758	ENSG00000230035,ENSG00000261781,ENSG00000284653,ENSG00000142619,ENSG00000142623,ENSG00000282843,ENSG00000204362,ENSG00000223643
chr1	17212817	17213404	1:17212817-17213404	ENSG00000142619,ENSG00000142623,ENSG00000282843
chr1	17281992	17282208	1:17281992-17282208	ENSG00000266634,ENSG00000142619
chr1	17285905	17286320	1:17285905-17286320	ENSG00000230035,ENSG00000280222,ENSG00000117154,ENSG00000261781,ENSG00000284653,ENSG00000159339,ENSG00000266634,ENSG00000142619,ENSG00000186715
chr1	17294089	17294339	1:17294089-17294339	ENSG00000159339,ENSG00000266634,ENSG00000142619
chr1	17308051	17308413	1:17308051-17308413	ENSG00000159339,ENSG00000142619
chr1	17360098	17360518	1:17360098-17360518	ENSG00000230035,ENSG00000280222,ENSG00000117154,ENSG00000261781,ENSG00000284653,ENSG00000276747,ENSG00000159339,ENSG00000142619
chr1	17370654	17370854	1:17370654-17370854	ENSG00000276747
chr1	17406099	17406437	1:17406099-17406437	ENSG00000230035,ENSG00000284653,ENSG00000179051,ENSG00000227751
chr1	17409349	17409607	1:17409349-17409607	ENSG00000230035,ENSG00000284653,ENSG00000179051,ENSG00000227751
chr1	17419791	17420093	1:17419791-17420093	ENSG00000280222,ENSG00000284653,ENSG00000227751
chr1	17431557	17432347	1:17431557-17432347	ENSG00000230035,ENSG00000280222,ENSG00000261781,ENSG00000284653,ENSG00000179051
chr1	17437830	17438706	1:17437830-17438706	ENSG00000179051
chr1	17439637	17440086	1:17439637-17440086	ENSG00000179051
chr1	17494282	17494650	1:17494282-17494650	ENSG00000230035,ENSG00000280222,ENSG00000117154,ENSG00000261781,ENSG00000284653,ENSG00000074964
chr1	17539721	17540164	1:17539721-17540164	ENSG00000280222,ENSG00000261781,ENSG00000074964
chr1	17569206	17569585	1:17569206-17569585	ENSG00000179023,ENSG00000230035,ENSG00000280222,ENSG00000117154,ENSG00000261781,ENSG00000284653,ENSG00000074964
chr1	17701516	17701740	1:17701516-17701740	ENSG00000230035,ENSG00000280222,ENSG00000117154,ENSG00000261781,ENSG00000284653,ENSG00000236648,ENSG00000074964
chr1	17757528	17757815	1:17757528-17757815	ENSG00000179023,ENSG00000230035,ENSG00000280222,ENSG00000117154,ENSG00000261781,ENSG00000284653,ENSG00000117148,ENSG00000236648
chr1	18530968	18531357	1:18530968-18531357	ENSG00000235282,ENSG00000179023,ENSG00000225387,ENSG00000230035,ENSG00000280222,ENSG00000117154,ENSG00000261781,ENSG00000284653,ENSG00000227684,ENSG00000282740
chr1	18597543	18597830	1:18597543-18597830	ENSG00000179002,ENSG00000225478,ENSG00000179023,ENSG00000230035,ENSG00000117154
chr1	18643448	18643863	1:18643448-18643863	ENSG00000179002,ENSG00000009709,ENSG00000235282,ENSG00000179023,ENSG00000230035,ENSG00000280222,ENSG00000117154,ENSG00000261781,ENSG00000284653
chr1	18653367	18653760	1:18653367-18653760	ENSG00000179002,ENSG00000009709,ENSG00000179023,ENSG00000225387,ENSG00000230035,ENSG00000280222,ENSG00000117154,ENSG00000261781,ENSG00000284653
chr1	18884260	18884516	1:18884260-18884516	ENSG00000265606,ENSG00000159423,ENSG00000179002
chr1	18887533	18887807	1:18887533-18887807	ENSG00000221662,ENSG00000265606,ENSG00000159423,ENSG00000179002
chr1	18902441	18903105	1:18902441-18903105	ENSG00000221662,ENSG00000265606,ENSG00000159423,ENSG00000179002
chr1	18907085	18907310	1:18907085-18907310	ENSG00000169991,ENSG00000159423
chr1	18908066	18908425	1:18908066-18908425	ENSG00000169991,ENSG00000221662,ENSG00000159423,ENSG00000179002
chr1	18908985	18909423	1:18908985-18909423	ENSG00000169991,ENSG00000221662,ENSG00000159423,ENSG00000179002
chr1	18923805	18924190	1:18923805-18924190	ENSG00000169991,ENSG00000179002
chr1	18926581	18926862	1:18926581-18926862	ENSG00000179002
chr1	18952089	18952323	1:18952089-18952323	ENSG00000169991
chr1	18956068	18957234	1:18956068-18957234	ENSG00000169991,ENSG00000179002
chr1	19068815	19069306	1:19068815-19069306	ENSG00000127481,ENSG00000272084,ENSG00000179002
chr1	19074726	19074924	1:19074726-19074924	ENSG00000127481,ENSG00000272084
chr1	19112703	19113848	1:19112703-19113848	ENSG00000127481
chr1	19123809	19124433	1:19123809-19124433	ENSG00000127481,ENSG00000179002
chr1	19129112	19129448	1:19129112-19129448	ENSG00000127481
chr1	19179702	19180278	1:19179702-19180278	ENSG00000127463,ENSG00000230424,ENSG00000127481,ENSG00000179002
chr1	19209680	19210713	1:19209680-19210713	ENSG00000127463,ENSG00000230424,ENSG00000127481
chr1	19241366	19241671	1:19241366-19241671	ENSG00000053372,ENSG00000127463
chr1	19251314	19251980	1:19251314-19251980	ENSG00000270728,ENSG00000211454,ENSG00000286064,ENSG00000053372,ENSG00000127463
chr1	19260811	19261086	1:19260811-19261086	ENSG00000211454,ENSG00000286064,ENSG00000053372
chr1	19261627	19261865	1:19261627-19261865	ENSG00000211454,ENSG00000286064,ENSG00000053372
chr1	19273803	19274409	1:19273803-19274409	ENSG00000270728,ENSG00000162482,ENSG00000211454,ENSG00000286064
chr1	19288492	19289092	1:19288492-19289092	ENSG00000053371,ENSG00000200403,ENSG00000040487,ENSG00000270728,ENSG00000162482,ENSG00000211454
chr1	19311757	19313012	1:19311757-19313012	ENSG00000053371,ENSG00000200403,ENSG00000040487,ENSG00000270728
chr1	19325386	19326263	1:19325386-19326263	ENSG00000053371,ENSG00000200403,ENSG00000040487,ENSG00000270728
chr1	19341584	19341887	1:19341584-19341887	ENSG00000077549
chr1	19370460	19370905	1:19370460-19370905	ENSG00000240490
chr1	19390855	19391601	1:19390855-19391601	ENSG00000077549,ENSG00000240490
chr1	19445782	19446125	1:19445782-19446125	ENSG00000240490
chr1	19454735	19455070	1:19454735-19455070	ENSG00000240490
chr1	19462788	19463553	1:19462788-19463553	ENSG00000240490
chr1	19468496	19468803	1:19468496-19468803	ENSG00000240490
chr1	19469291	19469657	1:19469291-19469657	ENSG00000077549,ENSG00000240490
chr1	19476837	19477331	1:19476837-19477331	ENSG00000077549,ENSG00000240490,ENSG00000173436
chr1	19479269	19479689	1:19479269-19479689	ENSG00000077549,ENSG00000240490,ENSG00000173436
chr1	19485471	19486075	1:19485471-19486075	ENSG00000077549,ENSG00000240490,ENSG00000173436,ENSG00000235185,ENSG00000270136
chr1	19508956	19509217	1:19508956-19509217	ENSG00000077549,ENSG00000240490,ENSG00000201609
chr1	19596669	19597501	1:19596669-19597501	ENSG00000240490,ENSG00000173436,ENSG00000235185,ENSG00000158747,ENSG00000270136,ENSG00000226396
chr1	19606737	19607081	1:19606737-19607081	ENSG00000173436,ENSG00000235185,ENSG00000270136,ENSG00000226396
chr1	19613180	19613663	1:19613180-19613663	ENSG00000240490,ENSG00000173436,ENSG00000235185,ENSG00000158747,ENSG00000270136,ENSG00000226396
chr1	19643795	19644976	1:19643795-19644976	ENSG00000158747
chr1	19651078	19651367	1:19651078-19651367	ENSG00000158747
chr1	19653806	19654011	1:19653806-19654011	ENSG00000158747,ENSG00000158748
chr1	19659753	19660056	1:19659753-19660056	ENSG00000240490,ENSG00000158747,ENSG00000158748
chr1	19715659	19716043	1:19715659-19716043	ENSG00000162542,ENSG00000178828,ENSG00000235434,ENSG00000127472,ENSG00000117215
chr1	19752307	19752581	1:19752307-19752581	ENSG00000178828,ENSG00000235434
chr1	19799448	19800506	1:19799448-19800506	ENSG00000162542,ENSG00000178828,ENSG00000235434
chr1	19870026	19870399	1:19870026-19870399	ENSG00000178828,ENSG00000235434,ENSG00000169914,ENSG00000242688,ENSG00000188257,ENSG00000127472,ENSG00000117215,ENSG00000158786,ENSG00000227066,ENSG00000158816,ENSG00000226664,ENSG00000236963,ENSG00000226487,ENSG00000284641
chr1	19882188	19882903	1:19882188-19882903	ENSG00000178828,ENSG00000235434,ENSG00000169914,ENSG00000242688,ENSG00000188257,ENSG00000127472,ENSG00000117215,ENSG00000158786,ENSG00000227066,ENSG00000158816,ENSG00000226664,ENSG00000236963,ENSG00000226487,ENSG00000284641,ENSG00000284743,ENSG00000162545
chr1	19921866	19922400	1:19921866-19922400	ENSG00000188784,ENSG00000242688,ENSG00000188257,ENSG00000127472,ENSG00000117215,ENSG00000158786,ENSG00000227066,ENSG00000228105,ENSG00000284710,ENSG00000158816,ENSG00000226664,ENSG00000236963,ENSG00000226487,ENSG00000284641,ENSG00000284743,ENSG00000162545
chr1	20185935	20186147	1:20185935-20186147	ENSG00000242688,ENSG00000188257,ENSG00000127472,ENSG00000117215,ENSG00000158786,ENSG00000227066,ENSG00000187980,ENSG00000162543
chr1	20187767	20188048	1:20187767-20188048	ENSG00000242688,ENSG00000188257,ENSG00000127472,ENSG00000117215,ENSG00000158786,ENSG00000227066,ENSG00000187980,ENSG00000162543,ENSG00000158816,ENSG00000226664,ENSG00000236963,ENSG00000226487,ENSG00000284641
chr1	20199080	20199414	1:20199080-20199414	ENSG00000242688,ENSG00000188257,ENSG00000127472,ENSG00000117215,ENSG00000158786,ENSG00000227066,ENSG00000187980,ENSG00000162543,ENSG00000228105,ENSG00000284710,ENSG00000158816,ENSG00000226664,ENSG00000236963,ENSG00000226487,ENSG00000284641,ENSG00000284743,ENSG00000162545
chr1	20255518	20255853	1:20255518-20255853	ENSG00000127472,ENSG00000117215,ENSG00000158786,ENSG00000228105,ENSG00000284710,ENSG00000158816,ENSG00000226664,ENSG00000236963,ENSG00000226487,ENSG00000284641,ENSG00000284743,ENSG00000162545
chr1	20507734	20508369	1:20507734-20508369	ENSG00000242688,ENSG00000188257,ENSG00000127472,ENSG00000117215,ENSG00000158786,ENSG00000228105,ENSG00000158816,ENSG00000226664,ENSG00000236963,ENSG00000226487,ENSG00000284641,ENSG00000284743,ENSG00000162545,ENSG00000090432,ENSG00000158825
chr1	20530296	20530610	1:20530296-20530610	ENSG00000188257,ENSG00000127472,ENSG00000117215,ENSG00000158786,ENSG00000228105,ENSG00000284710,ENSG00000158816,ENSG00000226664,ENSG00000236963,ENSG00000226487,ENSG00000284641,ENSG00000284743,ENSG00000162545,ENSG00000215520,ENSG00000183114,ENSG00000158825,ENSG00000158828,ENSG00000284005,ENSG00000117242,ENSG00000251914
chr1	20552331	20552550	1:20552331-20552550	ENSG00000226664,ENSG00000236963,ENSG00000284743,ENSG00000183114,ENSG00000158825
chr1	20553167	20553952	1:20553167-20553952	ENSG00000226664,ENSG00000236963,ENSG00000226487,ENSG00000284743,ENSG00000162545,ENSG00000183114,ENSG00000158825
chr1	20633351	20634730	1:20633351-20634730	ENSG00000284641,ENSG00000158825,ENSG00000158828,ENSG00000284005,ENSG00000117242
chr1	20640207	20640450	1:20640207-20640450	ENSG00000226487,ENSG00000158825,ENSG00000158828,ENSG00000284005,ENSG00000117242,ENSG00000244038
chr1	20661253	20662038	1:20661253-20662038	ENSG00000158825,ENSG00000158828,ENSG00000117242,ENSG00000244038,ENSG00000117245
chr1	20682557	20682822	1:20682557-20682822	ENSG00000117245,ENSG00000235432
chr1	20696521	20697114	1:20696521-20697114	ENSG00000117245,ENSG00000235432,ENSG00000189410,ENSG00000233069,ENSG00000251914
chr1	20711589	20711790	1:20711589-20711790	ENSG00000117245
chr1	20717590	20718159	1:20717590-20718159	ENSG00000117245,ENSG00000189410,ENSG00000233069
chr1	20731835	20732487	1:20731835-20732487	ENSG00000189410,ENSG00000233069
chr1	20732820	20733551	1:20732820-20733551	ENSG00000189410,ENSG00000233069,ENSG00000127483
chr1	20786281	20787736	1:20786281-20787736	ENSG00000127483,ENSG00000251914
chr1	20885128	20885420	1:20885128-20885420	ENSG00000251914
chr1	20912196	20912619	1:20912196-20912619	ENSG00000251914,ENSG00000236073
chr1	20928068	20928464	1:20928068-20928464	ENSG00000251914,ENSG00000236073
chr1	20932762	20932972	1:20932762-20932972	ENSG00000251914
chr1	20949845	20950364	1:20949845-20950364	ENSG00000075151,ENSG00000251914,ENSG00000236073
chr1	20981894	20982195	1:20981894-20982195	ENSG00000075151,ENSG00000221808,ENSG00000236073
chr1	20997804	20998172	1:20997804-20998172	ENSG00000075151,ENSG00000251914,ENSG00000221808,ENSG00000233072,ENSG00000236073,ENSG00000235112
chr1	21005411	21005962	1:21005411-21005962	ENSG00000221808,ENSG00000233072,ENSG00000236073
chr1	21022223	21022719	1:21022223-21022719	ENSG00000075151,ENSG00000221808,ENSG00000236073,ENSG00000235112
chr1	21027850	21028110	1:21027850-21028110	ENSG00000236073
chr1	21123534	21123880	1:21123534-21123880	ENSG00000075151,ENSG00000236073,ENSG00000235112
chr1	21149434	21149861	1:21149434-21149861	ENSG00000075151,ENSG00000251914,ENSG00000236073,ENSG00000235112,ENSG00000287192
chr1	21175883	21176115	1:21175883-21176115	ENSG00000075151,ENSG00000235112,ENSG00000287192
chr1	21176476	21177299	1:21176476-21177299	ENSG00000075151,ENSG00000236073,ENSG00000235112,ENSG00000287192
chr1	21184339	21184576	1:21184339-21184576	ENSG00000075151,ENSG00000235112,ENSG00000287192
chr1	21189467	21189713	1:21189467-21189713	ENSG00000236073,ENSG00000235112,ENSG00000287192
chr1	21217944	21218318	1:21217944-21218318	ENSG00000117298,ENSG00000236216
chr1	21255277	21255635	1:21255277-21255635	ENSG00000117298,ENSG00000236936,ENSG00000231105,ENSG00000236216
chr1	21266148	21266510	1:21266148-21266510	ENSG00000117298,ENSG00000236936,ENSG00000231105,ENSG00000236216
chr1	21289957	21290462	1:21289957-21290462	ENSG00000117298,ENSG00000231105
chr1	21324405	21325076	1:21324405-21325076	ENSG00000117298,ENSG00000231105,ENSG00000236216
chr1	21334177	21334849	1:21334177-21334849	ENSG00000117298,ENSG00000236936,ENSG00000231105,ENSG00000236216
chr1	21345169	21345859	1:21345169-21345859	ENSG00000117298,ENSG00000231105,ENSG00000236216
chr1	21353433	21353782	1:21353433-21353782	ENSG00000117298,ENSG00000231105,ENSG00000236216,ENSG00000228823
chr1	21428162	21428644	1:21428162-21428644	ENSG00000236216,ENSG00000228823,ENSG00000236009,ENSG00000227001,ENSG00000187952,ENSG00000186543,ENSG00000176378
chr1	21438581	21438972	1:21438581-21438972	ENSG00000236216,ENSG00000228823,ENSG00000236009,ENSG00000227001,ENSG00000187952,ENSG00000186543,ENSG00000142794,ENSG00000176378
chr1	21439841	21440536	1:21439841-21440536	ENSG00000236216,ENSG00000228823,ENSG00000236009,ENSG00000186543,ENSG00000142794,ENSG00000176378
chr1	21452207	21452492	1:21452207-21452492	ENSG00000236216,ENSG00000228823,ENSG00000236009,ENSG00000227001,ENSG00000187952,ENSG00000142794,ENSG00000176378
chr1	21453943	21454267	1:21453943-21454267	ENSG00000236216,ENSG00000228823,ENSG00000236009,ENSG00000227001,ENSG00000187952,ENSG00000142794,ENSG00000176378
chr1	21508894	21509508	1:21508894-21509508	ENSG00000236216,ENSG00000176378,ENSG00000162551
chr1	21531308	21531877	1:21531308-21531877	ENSG00000236216,ENSG00000228823,ENSG00000236009,ENSG00000162551
chr1	21552778	21553008	1:21552778-21553008	ENSG00000162551
chr1	21558844	21559225	1:21558844-21559225	ENSG00000162551
chr1	21574203	21575073	1:21574203-21575073	ENSG00000162551,ENSG00000233431
chr1	21590304	21590779	1:21590304-21590779	ENSG00000233431
chr1	21607822	21608137	1:21607822-21608137	ENSG00000236216,ENSG00000228823,ENSG00000233431,ENSG00000076864
chr1	21638370	21639049	1:21638370-21639049	ENSG00000236216,ENSG00000228823,ENSG00000236009,ENSG00000076864,ENSG00000142789,ENSG00000201919,ENSG00000273610,ENSG00000219073,ENSG00000234397
chr1	21651947	21652360	1:21651947-21652360	ENSG00000076864
chr1	21659237	21659737	1:21659237-21659737	ENSG00000076864
chr1	21669252	21669975	1:21669252-21669975	ENSG00000076864
chr1	21676116	21676444	1:21676116-21676444	ENSG00000076864,ENSG00000219073,ENSG00000090686
chr1	21687203	21687424	1:21687203-21687424	ENSG00000090686
chr1	21703461	21704150	1:21703461-21704150	ENSG00000201919,ENSG00000273610,ENSG00000285959,ENSG00000219073,ENSG00000090686
chr1	21721343	21721771	1:21721343-21721771	ENSG00000219073,ENSG00000090686
chr1	21764686	21765215	1:21764686-21765215	ENSG00000231978,ENSG00000090686
chr1	21770189	21770536	1:21770189-21770536	ENSG00000231978,ENSG00000090686
chr1	21782704	21783934	1:21782704-21783934	ENSG00000231978,ENSG00000090686
chr1	21791394	21792092	1:21791394-21792092	ENSG00000142789,ENSG00000201919,ENSG00000273610,ENSG00000285959,ENSG00000219073,ENSG00000283234,ENSG00000187942,ENSG00000231978,ENSG00000090686
chr1	21814369	21814862	1:21814369-21814862	ENSG00000142789,ENSG00000201919,ENSG00000273610,ENSG00000285959,ENSG00000219073,ENSG00000187942
chr1	21815769	21816008	1:21815769-21816008	ENSG00000187942
chr1	21822249	21822590	1:21822249-21822590	ENSG00000142798,ENSG00000187942
chr1	21866134	21866797	1:21866134-21866797	ENSG00000142789,ENSG00000201919,ENSG00000273610,ENSG00000285959,ENSG00000219073,ENSG00000283234,ENSG00000142798
chr1	21886861	21887095	1:21886861-21887095	ENSG00000142789,ENSG00000201919,ENSG00000273610,ENSG00000285959,ENSG00000219073,ENSG00000283234,ENSG00000142798
chr1	21902170	21902515	1:21902170-21902515	ENSG00000283234,ENSG00000232037,ENSG00000142798
chr1	21904752	21905159	1:21904752-21905159	ENSG00000285959,ENSG00000219073,ENSG00000283234,ENSG00000232037,ENSG00000142798
chr1	21909818	21910083	1:21909818-21910083	ENSG00000283234,ENSG00000232037
chr1	21914962	21915263	1:21914962-21915263	ENSG00000219073,ENSG00000283234,ENSG00000232037
chr1	21916825	21917078	1:21916825-21917078	ENSG00000283234
chr1	21920247	21920800	1:21920247-21920800	ENSG00000201919,ENSG00000273610,ENSG00000219073,ENSG00000283234
chr1	21930183	21930521	1:21930183-21930521	ENSG00000201919,ENSG00000273610,ENSG00000285959,ENSG00000219073,ENSG00000283234,ENSG00000142798
chr1	21936814	21937601	1:21936814-21937601	ENSG00000201919,ENSG00000273610,ENSG00000285959,ENSG00000219073,ENSG00000283234,ENSG00000142798
chr1	22019114	22019454	1:22019114-22019454	ENSG00000218510,ENSG00000228397,ENSG00000201273,ENSG00000278124,ENSG00000142789,ENSG00000201919,ENSG00000273610,ENSG00000285959,ENSG00000219073
chr1	22024989	22025867	1:22024989-22025867	ENSG00000285794,ENSG00000285752,ENSG00000070831,ENSG00000218510,ENSG00000228397,ENSG00000142789,ENSG00000285959,ENSG00000271428
chr1	22039691	22040275	1:22039691-22040275	ENSG00000230068,ENSG00000285794,ENSG00000285752,ENSG00000070831,ENSG00000218510,ENSG00000228397,ENSG00000142789,ENSG00000201919,ENSG00000273610,ENSG00000285959,ENSG00000219073,ENSG00000271428,ENSG00000266564,ENSG00000234397
chr1	22045016	22045307	1:22045016-22045307	ENSG00000230068,ENSG00000285752,ENSG00000070831,ENSG00000271428
chr1	22052452	22053676	1:22052452-22053676	ENSG00000230068,ENSG00000285752,ENSG00000070831,ENSG00000218510,ENSG00000228397,ENSG00000285959,ENSG00000271428
chr1	22075675	22076141	1:22075675-22076141	ENSG00000230068,ENSG00000271428
chr1	22121547	22121770	1:22121547-22121770	ENSG00000162552,ENSG00000266564,ENSG00000234397,ENSG00000279625
chr1	22142278	22143110	1:22142278-22143110	ENSG00000162552,ENSG00000285873,ENSG00000266564,ENSG00000234397,ENSG00000279625
chr1	22174699	22175291	1:22174699-22175291	ENSG00000219073,ENSG00000162552,ENSG00000285873,ENSG00000266564,ENSG00000234397,ENSG00000279625,ENSG00000237200,ENSG00000070886,ENSG00000276835,ENSG00000173372,ENSG00000173369,ENSG00000225952,ENSG00000264014
chr1	22416549	22417030	1:22416549-22417030	ENSG00000266564,ENSG00000234397,ENSG00000279625,ENSG00000237200,ENSG00000070886,ENSG00000276835,ENSG00000173372,ENSG00000159189,ENSG00000173369
chr1	22420441	22420700	1:22420441-22420700	ENSG00000266564,ENSG00000234397,ENSG00000279625,ENSG00000184677,ENSG00000237200,ENSG00000070886,ENSG00000276835,ENSG00000173372,ENSG00000159189,ENSG00000173369,ENSG00000264014
chr1	22451690	22452776	1:22451690-22452776	ENSG00000234397,ENSG00000279625,ENSG00000184677,ENSG00000237200,ENSG00000070886,ENSG00000276835,ENSG00000173372,ENSG00000225952
chr1	22662457	22662718	1:22662457-22662718	ENSG00000234397,ENSG00000279625,ENSG00000237200,ENSG00000070886,ENSG00000276835,ENSG00000173372,ENSG00000159189,ENSG00000173369,ENSG00000225952,ENSG00000264014
chr1	22710478	22711357	1:22710478-22711357	ENSG00000070886,ENSG00000133216,ENSG00000265422,ENSG00000225952,ENSG00000264014,ENSG00000215906
chr1	22976515	22976879	1:22976515-22976879	ENSG00000070886,ENSG00000225952,ENSG00000264014,ENSG00000215906,ENSG00000240553,ENSG00000263793,ENSG00000266802,ENSG00000215381,ENSG00000261326
chr1	23019097	23020279	1:23019097-23020279	ENSG00000225952,ENSG00000215906,ENSG00000227868,ENSG00000004487,ENSG00000240553,ENSG00000263793,ENSG00000266802,ENSG00000215381
chr1	23098660	23098958	1:23098660-23098958	ENSG00000240553,ENSG00000263793,ENSG00000266802,ENSG00000229010,ENSG00000215381,ENSG00000261326
chr1	23100342	23100631	1:23100342-23100631	ENSG00000240553,ENSG00000263793,ENSG00000266802,ENSG00000169641,ENSG00000229010,ENSG00000215381
chr1	23110909	23111252	1:23110909-23111252	ENSG00000240553,ENSG00000263793,ENSG00000266802,ENSG00000229010,ENSG00000215381,ENSG00000261326
chr1	23115179	23115514	1:23115179-23115514	ENSG00000240553,ENSG00000263793,ENSG00000266802,ENSG00000229010,ENSG00000215381
chr1	23167687	23168224	1:23167687-23168224	ENSG00000240553,ENSG00000169641,ENSG00000229010,ENSG00000206935,ENSG00000252578
chr1	23168620	23168976	1:23168620-23168976	ENSG00000240553,ENSG00000263793,ENSG00000266802,ENSG00000169641,ENSG00000229010,ENSG00000206935,ENSG00000252578
chr1	23169679	23169908	1:23169679-23169908	ENSG00000240553,ENSG00000263793,ENSG00000266802,ENSG00000169641,ENSG00000229010,ENSG00000206935,ENSG00000252578,ENSG00000215381
chr1	23177498	23178056	1:23177498-23178056	ENSG00000240553,ENSG00000263793,ENSG00000266802,ENSG00000169641,ENSG00000229010,ENSG00000215381
chr1	23216864	23217685	1:23216864-23217685	ENSG00000240553,ENSG00000263793,ENSG00000266802,ENSG00000179546,ENSG00000215381,ENSG00000261326,ENSG00000284726
chr1	23320062	23320669	1:23320062-23320669	ENSG00000266802,ENSG00000215381,ENSG00000261326,ENSG00000284726,ENSG00000125944,ENSG00000271420,ENSG00000232482
chr1	23344036	23345049	1:23344036-23345049	ENSG00000261326,ENSG00000284726,ENSG00000125944,ENSG00000125945,ENSG00000249087,ENSG00000201405,ENSG00000271420,ENSG00000232482
chr1	23354357	23354609	1:23354357-23354609	ENSG00000261326,ENSG00000284726,ENSG00000125944,ENSG00000125945,ENSG00000249087,ENSG00000271420
chr1	23368023	23369237	1:23368023-23369237	ENSG00000261326,ENSG00000284726,ENSG00000125944,ENSG00000125945,ENSG00000249087,ENSG00000201405,ENSG00000271420,ENSG00000232482
chr1	23369548	23369893	1:23369548-23369893	ENSG00000125945,ENSG00000249087,ENSG00000201405,ENSG00000271420
chr1	23403859	23404178	1:23403859-23404178	ENSG00000215381,ENSG00000261326,ENSG00000284726,ENSG00000125944,ENSG00000125945,ENSG00000249087,ENSG00000201405,ENSG00000271420,ENSG00000204219,ENSG00000232482
chr1	23422028	23422688	1:23422028-23422688	ENSG00000261326,ENSG00000284726,ENSG00000271420,ENSG00000204219,ENSG00000232482,ENSG00000088280
chr1	23424403	23424828	1:23424403-23424828	ENSG00000204219,ENSG00000232482
chr1	23452089	23452295	1:23452089-23452295	ENSG00000232482,ENSG00000088280
chr1	23484376	23484877	1:23484376-23484877	ENSG00000088280
chr1	23524731	23525132	1:23524731-23525132	ENSG00000261326,ENSG00000007968,ENSG00000285802,ENSG00000197880
chr1	23528120	23528820	1:23528120-23528820	ENSG00000007968,ENSG00000285802,ENSG00000197880
chr1	23539683	23540249	1:23539683-23540249	ENSG00000261326,ENSG00000088280,ENSG00000007968,ENSG00000285802,ENSG00000197880
chr1	23544846	23545103	1:23544846-23545103	ENSG00000235052,ENSG00000285802,ENSG00000197880
chr1	23554623	23555194	1:23554623-23555194	ENSG00000235052,ENSG00000117318,ENSG00000285802,ENSG00000197880
chr1	23559404	23559720	1:23559404-23559720	ENSG00000235052,ENSG00000117318,ENSG00000285802,ENSG00000197880
chr1	23619527	23619972	1:23619527-23619972	ENSG00000285802,ENSG00000197880
chr1	23673207	23673410	1:23673207-23673410	ENSG00000229239
chr1	23691296	23692200	1:23691296-23692200	ENSG00000142676,ENSG00000011007
chr1	23742954	23744120	1:23742954-23744120	ENSG00000142676,ENSG00000011007
chr1	23772258	23772540	1:23772258-23772540	ENSG00000236810,ENSG00000057757
chr1	23777821	23778715	1:23777821-23778715	ENSG00000236810,ENSG00000057757,ENSG00000011009,ENSG00000117308
chr1	23790841	23791209	1:23790841-23791209	ENSG00000057757,ENSG00000011009,ENSG00000117308
chr1	23793359	23793637	1:23793359-23793637	ENSG00000057757,ENSG00000011009,ENSG00000117308
chr1	23800440	23801189	1:23800440-23801189	ENSG00000011009,ENSG00000117308
chr1	23810909	23811234	1:23810909-23811234	ENSG00000117308,ENSG00000117305
chr1	23816812	23817287	1:23816812-23817287	ENSG00000117308,ENSG00000117305,ENSG00000230228
chr1	23825056	23825543	1:23825056-23825543	ENSG00000117308,ENSG00000117305,ENSG00000179163
chr1	23830163	23830530	1:23830163-23830530	ENSG00000117305
chr1	23838356	23838771	1:23838356-23838771	ENSG00000117305,ENSG00000179163
chr1	23867896	23868872	1:23867896-23868872	ENSG00000117305,ENSG00000179163,ENSG00000230228,ENSG00000215905
chr1	23897750	23897973	1:23897750-23897973	ENSG00000188822,ENSG00000229106,ENSG00000232557,ENSG00000230228
chr1	23899129	23899333	1:23899129-23899333	ENSG00000188822,ENSG00000229106,ENSG00000232557,ENSG00000230228
chr1	23902772	23903161	1:23902772-23903161	ENSG00000188822,ENSG00000229106,ENSG00000232557,ENSG00000230228
chr1	23907755	23908047	1:23907755-23908047	ENSG00000188822,ENSG00000229106,ENSG00000232557,ENSG00000230228
chr1	23919970	23920431	1:23919970-23920431	ENSG00000188822,ENSG00000232557,ENSG00000264926,ENSG00000230228,ENSG00000189266,ENSG00000215905,ENSG00000230703
chr1	23958987	23960118	1:23958987-23960118	ENSG00000230228,ENSG00000189266,ENSG00000188529,ENSG00000215905
chr1	23979920	23980637	1:23979920-23980637	ENSG00000230228,ENSG00000189266,ENSG00000188529,ENSG00000215905
chr1	23989198	23989652	1:23989198-23989652	ENSG00000188529,ENSG00000215905
chr1	24033052	24033264	1:24033052-24033264	ENSG00000230228,ENSG00000215905,ENSG00000225315,ENSG00000230703
chr1	24046435	24046871	1:24046435-24046871	ENSG00000230228,ENSG00000215905,ENSG00000225315,ENSG00000230703,ENSG00000142677
chr1	24112463	24112798	1:24112463-24112798	ENSG00000215905,ENSG00000142661,ENSG00000230703,ENSG00000142677
chr1	24150423	24150679	1:24150423-24150679	ENSG00000230703,ENSG00000142677,ENSG00000185436,ENSG00000230023
chr1	24190215	24190578	1:24190215-24190578	ENSG00000142677,ENSG00000185436,ENSG00000230023
chr1	24321739	24322565	1:24321739-24322565	ENSG00000230023,ENSG00000232298,ENSG00000158055
chr1	24329098	24329829	1:24329098-24329829	ENSG00000230023,ENSG00000232298,ENSG00000158055
chr1	24344247	24344477	1:24344247-24344477	ENSG00000158055
chr1	24392288	24392548	1:24392288-24392548	ENSG00000230023,ENSG00000001460
chr1	24413499	24413857	1:24413499-24413857	ENSG00000001460,ENSG00000001461
chr1	24415508	24415915	1:24415508-24415915	ENSG00000001460,ENSG00000001461
chr1	24416901	24417173	1:24416901-24417173	ENSG00000001460,ENSG00000001461
chr1	24419284	24419601	1:24419284-24419601	ENSG00000001460,ENSG00000001461
chr1	24502360	24503364	1:24502360-24503364	ENSG00000286061,ENSG00000117602
chr1	24536617	24536890	1:24536617-24536890	ENSG00000286061,ENSG00000117602,ENSG00000264443,ENSG00000184454,ENSG00000227312,ENSG00000239106
chr1	24555779	24556279	1:24555779-24556279	ENSG00000264443,ENSG00000184454,ENSG00000227312,ENSG00000239106
chr1	24635225	24635502	1:24635225-24635502	ENSG00000239106,ENSG00000133226
chr1	24642297	24643653	1:24642297-24643653	ENSG00000239106,ENSG00000133226
chr1	24655911	24656381	1:24655911-24656381	ENSG00000239106,ENSG00000133226
chr1	24695463	24695901	1:24695463-24695901	ENSG00000284699,ENSG00000238482
chr1	24705179	24705820	1:24705179-24705820	ENSG00000239106,ENSG00000284699,ENSG00000169504,ENSG00000238482,ENSG00000233755
chr1	24722537	24722926	1:24722537-24722926	ENSG00000238482
chr1	24727586	24727901	1:24727586-24727901	ENSG00000238482
chr1	24733195	24733591	1:24733195-24733591	ENSG00000169504,ENSG00000238482
chr1	24744919	24745943	1:24744919-24745943	ENSG00000169504,ENSG00000238482
chr1	24847871	24848818	1:24847871-24848818	ENSG00000239106,ENSG00000238482,ENSG00000020633,ENSG00000229162,ENSG00000261025,ENSG00000285823,ENSG00000233755,ENSG00000233419,ENSG00000231953
chr1	24870744	24870956	1:24870744-24870956	-
chr1	24888322	24888534	1:24888322-24888534	ENSG00000229162,ENSG00000261025,ENSG00000233755,ENSG00000233419
chr1	24889397	24889661	1:24889397-24889661	ENSG00000229162,ENSG00000261025,ENSG00000233755,ENSG00000233419
chr1	24914344	24914644	1:24914344-24914644	ENSG00000020633,ENSG00000278034,ENSG00000229162,ENSG00000261025,ENSG00000233755,ENSG00000233419
chr1	24929333	24930677	1:24929333-24930677	ENSG00000020633,ENSG00000278034,ENSG00000229162,ENSG00000261025,ENSG00000285823,ENSG00000233755,ENSG00000233419,ENSG00000231953
chr1	25022413	25023143	1:25022413-25023143	ENSG00000020633,ENSG00000229162,ENSG00000261025,ENSG00000264371,ENSG00000285823,ENSG00000233755,ENSG00000233419
chr1	25033836	25034246	1:25033836-25034246	ENSG00000020633,ENSG00000229162,ENSG00000261025,ENSG00000264371,ENSG00000285823,ENSG00000233755,ENSG00000233419
chr1	25085855	25086175	1:25085855-25086175	ENSG00000229162,ENSG00000261025,ENSG00000285823,ENSG00000233755,ENSG00000233419
chr1	25186027	25186439	1:25186027-25186439	ENSG00000261025,ENSG00000233755,ENSG00000233419,ENSG00000231953
chr1	25198430	25199162	1:25198430-25199162	ENSG00000233755,ENSG00000233419,ENSG00000231953
chr1	25232135	25233450	1:25232135-25233450	ENSG00000231953,ENSG00000117614,ENSG00000284602,ENSG00000284657,ENSG00000272432
chr1	25239681	25240381	1:25239681-25240381	ENSG00000117614,ENSG00000284602,ENSG00000284657,ENSG00000117616,ENSG00000272432
chr1	25246716	25247969	1:25246716-25247969	ENSG00000117614,ENSG00000284602,ENSG00000284657,ENSG00000117616,ENSG00000272432,ENSG00000259984,ENSG00000183726
chr1	25259800	25260182	1:25259800-25260182	ENSG00000272432
chr1	25266928	25268021	1:25266928-25268021	ENSG00000117616,ENSG00000261349,ENSG00000187010
chr1	25272303	25272554	1:25272303-25272554	ENSG00000117616,ENSG00000261349,ENSG00000187010,ENSG00000188672,ENSG00000255054
chr1	25279237	25280150	1:25279237-25280150	ENSG00000261349,ENSG00000187010,ENSG00000224183,ENSG00000225643
chr1	25285086	25285497	1:25285086-25285497	ENSG00000227868,ENSG00000004487,ENSG00000188529,ENSG00000261349,ENSG00000224183
chr1	25320312	25320717	1:25320312-25320717	ENSG00000259984,ENSG00000183726
chr1	25322715	25323167	1:25322715-25323167	-
chr1	25327890	25328178	1:25327890-25328178	ENSG00000117616,ENSG00000272432,ENSG00000259984,ENSG00000183726
chr1	25329909	25330339	1:25329909-25330339	ENSG00000117616,ENSG00000224183,ENSG00000259984,ENSG00000183726
chr1	25337081	25337423	1:25337081-25337423	ENSG00000117616,ENSG00000259984,ENSG00000183726
chr1	25338176	25338889	1:25338176-25338889	ENSG00000117616,ENSG00000259984,ENSG00000183726
chr1	25363284	25363560	1:25363284-25363560	ENSG00000259984,ENSG00000183726
chr1	25368308	25368602	1:25368308-25368602	-
chr1	25369985	25370281	1:25369985-25370281	ENSG00000238084
chr1	25403048	25403581	1:25403048-25403581	ENSG00000188672,ENSG00000238084,ENSG00000255054
chr1	25413145	25414097	1:25413145-25414097	ENSG00000261349,ENSG00000188672,ENSG00000238084,ENSG00000204178
chr1	25420743	25421044	1:25420743-25421044	ENSG00000187010,ENSG00000188672,ENSG00000204178
chr1	25429976	25431286	1:25429976-25431286	ENSG00000188672,ENSG00000204178
chr1	25461995	25462414	1:25461995-25462414	-
chr1	25468162	25468406	1:25468162-25468406	-
chr1	25477448	25477720	1:25477448-25477720	ENSG00000261349
chr1	25503710	25504170	1:25503710-25504170	ENSG00000255054
chr1	25543396	25544079	1:25543396-25544079	ENSG00000157978,ENSG00000255054
chr1	25549371	25550083	1:25549371-25550083	ENSG00000157978,ENSG00000225643
chr1	25556778	25557120	1:25556778-25557120	ENSG00000157978,ENSG00000225643
chr1	25562396	25562658	1:25562396-25562658	ENSG00000157978,ENSG00000225643
chr1	25608528	25608827	1:25608528-25608827	ENSG00000225643,ENSG00000117643,ENSG00000233478,ENSG00000162430,ENSG00000255054
chr1	25615943	25616936	1:25615943-25616936	ENSG00000117643,ENSG00000233478,ENSG00000162430,ENSG00000255054
chr1	25642551	25643057	1:25642551-25643057	ENSG00000225643,ENSG00000117643,ENSG00000233478,ENSG00000162430,ENSG00000255054
chr1	25731524	25731746	1:25731524-25731746	-
chr1	25737094	25737438	1:25737094-25737438	ENSG00000233478
chr1	25755030	25755259	1:25755030-25755259	-
chr1	25760812	25761184	1:25760812-25761184	ENSG00000117643,ENSG00000162430,ENSG00000255054
chr1	25765490	25765747	1:25765490-25765747	ENSG00000117643
chr1	25765967	25766410	1:25765967-25766410	ENSG00000117643
chr1	25771247	25771698	1:25771247-25771698	ENSG00000117643,ENSG00000162430,ENSG00000255054
chr1	25799924	25800148	1:25799924-25800148	ENSG00000162430,ENSG00000255054,ENSG00000228172
chr1	25819657	25821041	1:25819657-25821041	ENSG00000255054,ENSG00000228172,ENSG00000117640,ENSG00000272478
chr1	25831875	25832172	1:25831875-25832172	ENSG00000228172,ENSG00000117640,ENSG00000272478,ENSG00000127423
chr1	25854555	25854770	1:25854555-25854770	ENSG00000127423,ENSG00000236528
chr1	25859240	25860290	1:25859240-25860290	ENSG00000228172,ENSG00000117640,ENSG00000272478,ENSG00000127423,ENSG00000236528,ENSG00000182749,ENSG00000207302,ENSG00000229786,ENSG00000223624
chr1	25875308	25876152	1:25875308-25876152	ENSG00000236528,ENSG00000182749,ENSG00000207302,ENSG00000229786,ENSG00000223624
chr1	25895456	25895846	1:25895456-25895846	ENSG00000182749,ENSG00000117632,ENSG00000229786,ENSG00000223624,ENSG00000283938,ENSG00000158006,ENSG00000207237,ENSG00000252190,ENSG00000252691
chr1	25905105	25906703	1:25905105-25906703	ENSG00000117632,ENSG00000229786,ENSG00000223624,ENSG00000283938,ENSG00000158006
chr1	25922715	25923367	1:25922715-25923367	ENSG00000117632,ENSG00000283938,ENSG00000207237
chr1	25924557	25924817	1:25924557-25924817	ENSG00000117632,ENSG00000283938,ENSG00000207237
chr1	25933426	25933885	1:25933426-25933885	ENSG00000229786,ENSG00000223624,ENSG00000207237
chr1	25971274	25971626	1:25971274-25971626	ENSG00000229786,ENSG00000223624,ENSG00000158006,ENSG00000207237
chr1	25990847	25991161	1:25990847-25991161	ENSG00000158006,ENSG00000207237
chr1	25997857	25998411	1:25997857-25998411	ENSG00000117632,ENSG00000229786,ENSG00000223624,ENSG00000283938,ENSG00000158006,ENSG00000207237,ENSG00000252190,ENSG00000252691,ENSG00000158008
chr1	26010134	26010338	1:26010134-26010338	ENSG00000252190,ENSG00000252691,ENSG00000158008
chr1	26035206	26036173	1:26035206-26036173	ENSG00000158008,ENSG00000158014,ENSG00000284309
chr1	26045727	26046384	1:26045727-26046384	ENSG00000158014,ENSG00000284309
chr1	26070393	26070856	1:26070393-26070856	ENSG00000158008,ENSG00000158014,ENSG00000284309,ENSG00000158022,ENSG00000188782,ENSG00000270733
chr1	26081534	26081746	1:26081534-26081746	-
chr1	26103689	26104038	1:26103689-26104038	ENSG00000175087,ENSG00000197245,ENSG00000282872,ENSG00000142684
chr1	26110840	26112402	1:26110840-26112402	ENSG00000175087,ENSG00000197245
chr1	26126305	26126845	1:26126305-26126845	ENSG00000175087,ENSG00000197245
chr1	26145047	26145537	1:26145047-26145537	ENSG00000175087,ENSG00000197245
chr1	26161437	26162065	1:26161437-26162065	ENSG00000197245,ENSG00000282872,ENSG00000236782,ENSG00000142684
chr1	26164174	26164397	1:26164174-26164397	ENSG00000197245,ENSG00000282872,ENSG00000142684
chr1	26169737	26170287	1:26169737-26170287	ENSG00000282872,ENSG00000236782,ENSG00000142684,ENSG00000142675,ENSG00000188782,ENSG00000270733
chr1	26178150	26178521	1:26178150-26178521	ENSG00000236782,ENSG00000142675,ENSG00000188782
chr1	26201216	26201595	1:26201216-26201595	ENSG00000142675,ENSG00000188782,ENSG00000236155,ENSG00000270733
chr1	26219033	26219244	1:26219033-26219244	ENSG00000188782,ENSG00000236155,ENSG00000278572,ENSG00000270733
chr1	26225077	26225453	1:26225077-26225453	ENSG00000188782,ENSG00000236155,ENSG00000278572,ENSG00000130695,ENSG00000270733
chr1	26233794	26234753	1:26233794-26234753	ENSG00000282872,ENSG00000236782,ENSG00000142684,ENSG00000142675,ENSG00000188782,ENSG00000236155,ENSG00000278572,ENSG00000130695,ENSG00000270733
chr1	26275742	26276521	1:26275742-26276521	ENSG00000130695,ENSG00000270733,ENSG00000142669,ENSG00000158062,ENSG00000169442,ENSG00000176092,ENSG00000225854
chr1	26279717	26280178	1:26279717-26280178	ENSG00000130695,ENSG00000270733,ENSG00000142669,ENSG00000169442
chr1	26284649	26285053	1:26284649-26285053	ENSG00000130695,ENSG00000270733,ENSG00000142669,ENSG00000158062,ENSG00000169442,ENSG00000176092,ENSG00000225854
chr1	26289140	26289430	1:26289140-26289430	ENSG00000270733,ENSG00000142669,ENSG00000158062,ENSG00000169442
chr1	26306364	26306816	1:26306364-26306816	ENSG00000270733,ENSG00000142669,ENSG00000158062,ENSG00000169442,ENSG00000176092,ENSG00000225854
chr1	26321455	26321790	1:26321455-26321790	ENSG00000270733,ENSG00000142669,ENSG00000158062,ENSG00000169442,ENSG00000176092,ENSG00000225854
chr1	26336434	26336820	1:26336434-26336820	ENSG00000176092,ENSG00000225854
chr1	26378212	26378753	1:26378212-26378753	ENSG00000270733,ENSG00000176092,ENSG00000176083,ENSG00000223583
chr1	26408497	26408803	1:26408497-26408803	ENSG00000131914,ENSG00000223583
chr1	26411229	26411463	1:26411229-26411463	ENSG00000131914
chr1	26417148	26417443	1:26417148-26417443	ENSG00000131914,ENSG00000117682,ENSG00000223583
chr1	26431915	26432593	1:26431915-26432593	ENSG00000117682,ENSG00000223583,ENSG00000225891,ENSG00000198830
chr1	26471838	26473266	1:26471838-26473266	ENSG00000117682,ENSG00000223583,ENSG00000225891,ENSG00000198830
chr1	26500132	26501465	1:26500132-26501465	ENSG00000223583,ENSG00000198830,ENSG00000224129
chr1	26529516	26530206	1:26529516-26530206	ENSG00000224129,ENSG00000117676
chr1	26531097	26531374	1:26531097-26531374	ENSG00000224129,ENSG00000117676
chr1	26541858	26542326	1:26541858-26542326	ENSG00000117676,ENSG00000238705
chr1	26545653	26546141	1:26545653-26546141	ENSG00000117676,ENSG00000238705
chr1	26584237	26584512	1:26584237-26584512	ENSG00000223583,ENSG00000117676,ENSG00000238705,ENSG00000243905,ENSG00000252802,ENSG00000252429,ENSG00000229247,ENSG00000238316,ENSG00000235069,ENSG00000241188
chr1	26620143	26621555	1:26620143-26621555	ENSG00000252429,ENSG00000229247,ENSG00000238316,ENSG00000235069,ENSG00000260063,ENSG00000117713,ENSG00000060642
chr1	26677489	26677921	1:26677489-26677921	ENSG00000243905,ENSG00000252802,ENSG00000252429,ENSG00000229247,ENSG00000238316,ENSG00000235069,ENSG00000260063,ENSG00000060642
chr1	26692286	26692634	1:26692286-26692634	ENSG00000252429,ENSG00000229247,ENSG00000238316,ENSG00000235069,ENSG00000260063,ENSG00000117713,ENSG00000060642
chr1	26693045	26693279	1:26693045-26693279	ENSG00000252429,ENSG00000229247,ENSG00000238316,ENSG00000235069,ENSG00000260063,ENSG00000117713,ENSG00000060642
chr1	26695470	26696068	1:26695470-26696068	ENSG00000252429,ENSG00000235069,ENSG00000260063,ENSG00000117713,ENSG00000060642
chr1	26698070	26698400	1:26698070-26698400	ENSG00000260063,ENSG00000117713,ENSG00000060642
chr1	26717055	26717655	1:26717055-26717655	ENSG00000252429,ENSG00000229247,ENSG00000238316,ENSG00000235069,ENSG00000117713
chr1	26721858	26722086	1:26721858-26722086	ENSG00000117713
chr1	26723415	26723813	1:26723415-26723813	ENSG00000252429,ENSG00000229247,ENSG00000238316,ENSG00000235069,ENSG00000117713,ENSG00000060642
chr1	26744082	26744453	1:26744082-26744453	ENSG00000243905,ENSG00000252802,ENSG00000252429,ENSG00000229247,ENSG00000238316,ENSG00000235069,ENSG00000117713,ENSG00000060642
chr1	26786733	26788366	1:26786733-26788366	ENSG00000243905,ENSG00000252802,ENSG00000252429,ENSG00000229247,ENSG00000238316,ENSG00000235069,ENSG00000260063,ENSG00000117713,ENSG00000060642
chr1	26791638	26791883	1:26791638-26791883	ENSG00000252429,ENSG00000060642
chr1	26820788	26821177	1:26820788-26821177	ENSG00000241188,ENSG00000287810,ENSG00000204160
chr1	26826365	26827118	1:26826365-26827118	ENSG00000241188,ENSG00000287810,ENSG00000204160
chr1	26833564	26833913	1:26833564-26833913	ENSG00000241188,ENSG00000287810,ENSG00000204160
chr1	26864761	26865552	1:26864761-26865552	ENSG00000243905,ENSG00000252802,ENSG00000252429,ENSG00000229247,ENSG00000238316,ENSG00000241188,ENSG00000204160,ENSG00000175793,ENSG00000142751,ENSG00000226698,ENSG00000198746
chr1	26878103	26878407	1:26878103-26878407	ENSG00000252429,ENSG00000241188,ENSG00000142751,ENSG00000226698
chr1	26889946	26890644	1:26889946-26890644	ENSG00000142751,ENSG00000226698,ENSG00000198746,ENSG00000090273
chr1	26899855	26900695	1:26899855-26900695	ENSG00000142751,ENSG00000198746,ENSG00000090273,ENSG00000131910
chr1	26914157	26914633	1:26914157-26914633	ENSG00000198746,ENSG00000090273,ENSG00000131910
chr1	26921335	26922039	1:26921335-26922039	ENSG00000142751,ENSG00000198746,ENSG00000090273,ENSG00000131910,ENSG00000172746,ENSG00000224064
chr1	26959696	26959951	1:26959696-26959951	ENSG00000175707,ENSG00000172746,ENSG00000224064
chr1	26966842	26967102	1:26966842-26967102	ENSG00000175707,ENSG00000172746,ENSG00000224064,ENSG00000225294
chr1	26993666	26994255	1:26993666-26994255	ENSG00000172746,ENSG00000224064,ENSG00000225294,ENSG00000253368
chr1	26997764	26998048	1:26997764-26998048	ENSG00000172746,ENSG00000224064,ENSG00000225294,ENSG00000253368
chr1	27001904	27002275	1:27001904-27002275	ENSG00000172746,ENSG00000224064,ENSG00000225294,ENSG00000253368,ENSG00000158246
chr1	27012712	27013311	1:27012712-27013311	ENSG00000172746,ENSG00000224064,ENSG00000225294,ENSG00000253368,ENSG00000158246
chr1	27074227	27074880	1:27074227-27074880	ENSG00000172746,ENSG00000224064,ENSG00000229985,ENSG00000214973,ENSG00000225159,ENSG00000225990,ENSG00000252098
chr1	27099495	27099936	1:27099495-27099936	ENSG00000090020
chr1	27102859	27103083	1:27102859-27103083	ENSG00000090020,ENSG00000229985,ENSG00000214973,ENSG00000225159,ENSG00000252098
chr1	27112037	27112363	1:27112037-27112363	ENSG00000090020,ENSG00000229985,ENSG00000214973,ENSG00000225159,ENSG00000225990,ENSG00000252098
chr1	27115715	27115958	1:27115715-27115958	ENSG00000090020,ENSG00000229985,ENSG00000214973,ENSG00000225159,ENSG00000252098
chr1	27130796	27131130	1:27130796-27131130	ENSG00000090020,ENSG00000229985,ENSG00000214973,ENSG00000225159,ENSG00000225990,ENSG00000252098
chr1	27137104	27137407	1:27137104-27137407	ENSG00000090020,ENSG00000229985,ENSG00000214973,ENSG00000225159,ENSG00000252098
chr1	27154880	27155528	1:27154880-27155528	ENSG00000090020,ENSG00000229985,ENSG00000214973,ENSG00000225159,ENSG00000225990,ENSG00000252098
chr1	27157338	27157536	1:27157338-27157536	ENSG00000090020,ENSG00000229985,ENSG00000214973,ENSG00000225159,ENSG00000252098
chr1	27220119	27220398	1:27220119-27220398	ENSG00000229985,ENSG00000214973,ENSG00000225159,ENSG00000225990,ENSG00000224311,ENSG00000142784,ENSG00000252098
chr1	27233644	27234955	1:27233644-27234955	ENSG00000229985,ENSG00000214973,ENSG00000225159,ENSG00000225990,ENSG00000224311,ENSG00000142784,ENSG00000252098
chr1	27284619	27285104	1:27284619-27285104	ENSG00000090020,ENSG00000214973,ENSG00000225159,ENSG00000225990,ENSG00000142784,ENSG00000252098
chr1	27300635	27301074	1:27300635-27301074	ENSG00000142784,ENSG00000243659,ENSG00000231207,ENSG00000181773
chr1	27321914	27322658	1:27321914-27322658	ENSG00000243659,ENSG00000186501,ENSG00000206888,ENSG00000241547
chr1	27332585	27333003	1:27332585-27333003	ENSG00000243659,ENSG00000186501,ENSG00000206888,ENSG00000241547
chr1	27341533	27342291	1:27341533-27342291	ENSG00000243659,ENSG00000186501,ENSG00000206888,ENSG00000241547,ENSG00000142765,ENSG00000142733
chr1	27343056	27343505	1:27343056-27343505	ENSG00000142765
chr1	27349380	27349962	1:27349380-27349962	ENSG00000142765,ENSG00000142733
chr1	27357426	27357882	1:27357426-27357882	ENSG00000142765,ENSG00000142733,ENSG00000231207
chr1	27360595	27360853	1:27360595-27360853	ENSG00000142733
chr1	27366240	27367013	1:27366240-27367013	ENSG00000142733,ENSG00000142748
chr1	27368990	27369555	1:27368990-27369555	ENSG00000243659,ENSG00000142733,ENSG00000142748,ENSG00000174950,ENSG00000231207,ENSG00000181773
chr1	27382998	27383259	1:27382998-27383259	ENSG00000142748,ENSG00000174950,ENSG00000231207
chr1	27392362	27392857	1:27392362-27392857	ENSG00000243659,ENSG00000142733,ENSG00000142748,ENSG00000174950,ENSG00000231207,ENSG00000181773
chr1	27395478	27395849	1:27395478-27395849	ENSG00000181773
chr1	27403119	27403706	1:27403119-27403706	ENSG00000181773
chr1	27422109	27422537	1:27422109-27422537	ENSG00000241169
chr1	27428342	27428731	1:27428342-27428731	ENSG00000241169
chr1	27431059	27431295	1:27431059-27431295	ENSG00000241169
chr1	27435898	27436960	1:27435898-27436960	ENSG00000241169
chr1	27489738	27490614	1:27489738-27490614	ENSG00000158195,ENSG00000241169,ENSG00000237429
chr1	27525408	27526119	1:27525408-27526119	ENSG00000237429
chr1	27527882	27528502	1:27527882-27528502	ENSG00000237429
chr1	27542477	27543185	1:27542477-27543185	ENSG00000241169,ENSG00000237429,ENSG00000126705,ENSG00000207095
chr1	27555723	27556237	1:27555723-27556237	ENSG00000126705
chr1	27556829	27557188	1:27556829-27557188	ENSG00000126705
chr1	27568220	27568928	1:27568220-27568928	ENSG00000241169,ENSG00000126705
chr1	27601778	27602042	1:27601778-27602042	ENSG00000126705
chr1	27603280	27603500	1:27603280-27603500	ENSG00000126705
chr1	27603974	27604303	1:27603974-27604303	ENSG00000126705
chr1	27618261	27618539	1:27618261-27618539	ENSG00000000938,ENSG00000233975,ENSG00000207095
chr1	27628671	27628913	1:27628671-27628913	ENSG00000000938
chr1	27631800	27632040	1:27631800-27632040	ENSG00000000938
chr1	27634198	27634414	1:27634198-27634414	ENSG00000000938
chr1	27644004	27644301	1:27644004-27644301	ENSG00000000938,ENSG00000235912,ENSG00000233975,ENSG00000226662,ENSG00000207095
chr1	27659809	27660203	1:27659809-27660203	ENSG00000233975,ENSG00000225886
chr1	27662990	27663551	1:27662990-27663551	ENSG00000235912,ENSG00000233975,ENSG00000126709,ENSG00000225886,ENSG00000226662,ENSG00000207095
chr1	27669338	27669592	1:27669338-27669592	ENSG00000233975,ENSG00000126709,ENSG00000225886,ENSG00000226662,ENSG00000207095
chr1	27672004	27672645	1:27672004-27672645	ENSG00000233975,ENSG00000126709,ENSG00000225886,ENSG00000206767,ENSG00000226662,ENSG00000207095,ENSG00000231344,ENSG00000230833
chr1	27725538	27726416	1:27725538-27726416	ENSG00000126709,ENSG00000226662,ENSG00000207095,ENSG00000287244,ENSG00000009780,ENSG00000231344,ENSG00000230833,ENSG00000117758,ENSG00000269971,ENSG00000270031,ENSG00000223062
chr1	27772900	27773407	1:27772900-27773407	ENSG00000226662,ENSG00000207095,ENSG00000287244,ENSG00000009780,ENSG00000231344,ENSG00000230833,ENSG00000117758,ENSG00000269971,ENSG00000270031,ENSG00000223062
chr1	27773777	27774203	1:27773777-27774203	ENSG00000231344,ENSG00000230833,ENSG00000117758,ENSG00000269971,ENSG00000270031,ENSG00000223062
chr1	27789617	27789931	1:27789617-27789931	ENSG00000231344,ENSG00000230833,ENSG00000117758,ENSG00000269971,ENSG00000270031,ENSG00000223062
chr1	27830455	27831249	1:27830455-27831249	ENSG00000270031,ENSG00000223062,ENSG00000286433,ENSG00000117751,ENSG00000252947,ENSG00000238231,ENSG00000240750
chr1	27858170	27858692	1:27858170-27858692	ENSG00000270031,ENSG00000223062,ENSG00000117751,ENSG00000130775,ENSG00000238231,ENSG00000240750,ENSG00000214812
chr1	27866960	27867644	1:27866960-27867644	ENSG00000130775,ENSG00000238231,ENSG00000240750
chr1	27872471	27872949	1:27872471-27872949	ENSG00000130775
chr1	27875128	27875520	1:27875128-27875520	ENSG00000130775
chr1	27887186	27887578	1:27887186-27887578	ENSG00000270031,ENSG00000130775,ENSG00000117748,ENSG00000238231,ENSG00000240750
chr1	27904432	27904821	1:27904432-27904821	ENSG00000117748,ENSG00000238231
chr1	27914355	27914928	1:27914355-27914928	ENSG00000223062,ENSG00000117748,ENSG00000130768,ENSG00000227050,ENSG00000238231,ENSG00000240750
chr1	27934872	27935426	1:27934872-27935426	ENSG00000130768,ENSG00000238231
chr1	27940393	27940622	1:27940393-27940622	ENSG00000130768,ENSG00000238231
chr1	27959559	27960292	1:27959559-27960292	ENSG00000130768,ENSG00000227050,ENSG00000158156,ENSG00000238231,ENSG00000240750
chr1	27979509	27980058	1:27979509-27980058	ENSG00000270031,ENSG00000227050,ENSG00000158156,ENSG00000238231,ENSG00000240750
chr1	28087809	28089051	1:28087809-28089051	ENSG00000158161,ENSG00000238231,ENSG00000240750,ENSG00000228589,ENSG00000228943,ENSG00000214812,ENSG00000253005,ENSG00000126698
chr1	28172554	28173170	1:28172554-28173170	ENSG00000238231,ENSG00000240750,ENSG00000228589,ENSG00000228943,ENSG00000214812,ENSG00000253005,ENSG00000169403
chr1	28197033	28197277	1:28197033-28197277	ENSG00000240750,ENSG00000228589,ENSG00000228943,ENSG00000214812,ENSG00000253005,ENSG00000169403
chr1	28232829	28233124	1:28232829-28233124	ENSG00000126698,ENSG00000130770
chr1	28235909	28236390	1:28235909-28236390	ENSG00000228943,ENSG00000214812,ENSG00000126698,ENSG00000130770,ENSG00000270605,ENSG00000271398
chr1	28237036	28237238	1:28237036-28237238	ENSG00000126698,ENSG00000130770,ENSG00000270605
chr1	28246963	28247543	1:28246963-28247543	ENSG00000126698,ENSG00000130770,ENSG00000270605,ENSG00000271398,ENSG00000130766,ENSG00000130772
chr1	28259205	28259886	1:28259205-28259886	ENSG00000130770,ENSG00000271398,ENSG00000130766,ENSG00000130772
chr1	28278781	28279117	1:28278781-28279117	-
chr1	28328698	28329339	1:28328698-28329339	ENSG00000130772
chr1	28369446	28370529	1:28369446-28370529	ENSG00000204138
chr1	28392044	28392247	1:28392044-28392247	-
chr1	28395203	28395696	1:28395203-28395696	ENSG00000221216
chr1	28417444	28417888	1:28417444-28417888	ENSG00000204138,ENSG00000206779,ENSG00000221216,ENSG00000279443
chr1	28437599	28438308	1:28437599-28438308	ENSG00000204138,ENSG00000206779,ENSG00000229820,ENSG00000221216
chr1	28449832	28450373	1:28449832-28450373	ENSG00000204138,ENSG00000229820,ENSG00000221216
chr1	28471589	28471899	1:28471589-28471899	ENSG00000221216
chr1	28505659	28506340	1:28505659-28506340	ENSG00000180198,ENSG00000242125,ENSG00000274266,ENSG00000200087
chr1	28511075	28511950	1:28511075-28511950	ENSG00000180198,ENSG00000242125,ENSG00000274266,ENSG00000200087
chr1	28518082	28518639	1:28518082-28518639	ENSG00000180198,ENSG00000242125,ENSG00000274266,ENSG00000200087,ENSG00000231468,ENSG00000279443,ENSG00000180098,ENSG00000197989,ENSG00000273544,ENSG00000280498,ENSG00000274582
chr1	28524924	28525291	1:28524924-28525291	ENSG00000180198,ENSG00000231468,ENSG00000279443
chr1	28552577	28553310	1:28552577-28553310	ENSG00000180198,ENSG00000279443,ENSG00000180098,ENSG00000197989,ENSG00000221539,ENSG00000278274,ENSG00000273544,ENSG00000280498,ENSG00000274582
chr1	28581049	28582274	1:28581049-28582274	ENSG00000279443,ENSG00000180098,ENSG00000197989,ENSG00000221539,ENSG00000278274,ENSG00000273544,ENSG00000280498,ENSG00000274582,ENSG00000188060
chr1	28592187	28592708	1:28592187-28592708	ENSG00000279443,ENSG00000197989,ENSG00000221539,ENSG00000278274,ENSG00000273544,ENSG00000280498,ENSG00000274582,ENSG00000188060
chr1	28642853	28643464	1:28642853-28643464	ENSG00000120656,ENSG00000229388,ENSG00000270103,ENSG00000274978,ENSG00000162419,ENSG00000252777,ENSG00000198492
chr1	28648075	28649208	1:28648075-28649208	ENSG00000120656,ENSG00000229388,ENSG00000270103,ENSG00000274978,ENSG00000162419,ENSG00000252777,ENSG00000198492
chr1	28668452	28669435	1:28668452-28669435	ENSG00000120656,ENSG00000229388,ENSG00000270103,ENSG00000274978,ENSG00000162419,ENSG00000252777
chr1	28669722	28670139	1:28669722-28670139	ENSG00000120656,ENSG00000229388,ENSG00000270103,ENSG00000274978,ENSG00000162419,ENSG00000252777
chr1	28736395	28737433	1:28736395-28737433	ENSG00000120656,ENSG00000229388,ENSG00000270103,ENSG00000274978,ENSG00000252777,ENSG00000198492
chr1	28775078	28775660	1:28775078-28775660	ENSG00000252777,ENSG00000233427,ENSG00000206704,ENSG00000277958
chr1	28785044	28785582	1:28785044-28785582	ENSG00000252777,ENSG00000233427
chr1	28792819	28793045	1:28792819-28793045	ENSG00000233427
chr1	28812148	28812615	1:28812148-28812615	ENSG00000116329
chr1	28815256	28815907	1:28815256-28815907	ENSG00000116329
chr1	28883861	28884204	1:28883861-28884204	ENSG00000233427,ENSG00000199756,ENSG00000159023,ENSG00000225616,ENSG00000206704,ENSG00000277958
chr1	28885096	28885297	1:28885096-28885297	ENSG00000233427,ENSG00000199756,ENSG00000159023,ENSG00000225616,ENSG00000206704,ENSG00000277958
chr1	28886858	28887343	1:28886858-28887343	ENSG00000199756,ENSG00000159023,ENSG00000225616,ENSG00000206704
chr1	28914147	28915024	1:28914147-28915024	ENSG00000159023,ENSG00000225616,ENSG00000206704,ENSG00000277958
chr1	28926789	28927552	1:28926789-28927552	ENSG00000159023,ENSG00000225616,ENSG00000206704,ENSG00000277958
chr1	28928043	28928425	1:28928043-28928425	ENSG00000159023,ENSG00000225616,ENSG00000206704,ENSG00000277958
chr1	29032901	29033254	1:29032901-29033254	ENSG00000233427,ENSG00000199756,ENSG00000159023,ENSG00000225616,ENSG00000206704,ENSG00000277958
chr1	29121233	29121716	1:29121233-29121716	ENSG00000225616,ENSG00000277958,ENSG00000253304,ENSG00000225750,ENSG00000277916
chr1	29123007	29123489	1:29123007-29123489	ENSG00000253304,ENSG00000225750
chr1	29124511	29124916	1:29124511-29124916	ENSG00000253304,ENSG00000225750
chr1	29133852	29134208	1:29133852-29134208	ENSG00000253304,ENSG00000225750,ENSG00000277916
chr1	29156754	29157300	1:29156754-29157300	ENSG00000277958,ENSG00000225750,ENSG00000116350,ENSG00000277916
chr1	29179953	29180153	1:29179953-29180153	ENSG00000116350,ENSG00000277916
chr1	29180908	29182305	1:29180908-29182305	ENSG00000277958,ENSG00000225750,ENSG00000116350,ENSG00000277916
chr1	29202700	29203271	1:29202700-29203271	ENSG00000233427,ENSG00000199756,ENSG00000225616,ENSG00000206704,ENSG00000277958,ENSG00000225750,ENSG00000116350,ENSG00000277916,ENSG00000116353
chr1	29224275	29224837	1:29224275-29224837	ENSG00000116353,ENSG00000237934,ENSG00000230523
chr1	29230741	29231111	1:29230741-29231111	ENSG00000116353,ENSG00000237934,ENSG00000060656,ENSG00000230523,ENSG00000284676,ENSG00000270927
chr1	29236352	29236644	1:29236352-29236644	ENSG00000116353,ENSG00000060656
chr1	29237536	29238176	1:29237536-29238176	ENSG00000116353,ENSG00000060656
chr1	29256542	29256745	1:29256542-29256745	ENSG00000060656,ENSG00000230523,ENSG00000225011,ENSG00000284676,ENSG00000270927
chr1	29259296	29260076	1:29259296-29260076	ENSG00000060656,ENSG00000230523,ENSG00000225011,ENSG00000284676
chr1	29544196	29544397	1:29544196-29544397	ENSG00000230523,ENSG00000225011,ENSG00000284676,ENSG00000270927,ENSG00000236335,ENSG00000231949
chr1	29707044	29707260	1:29707044-29707260	ENSG00000230523,ENSG00000225011,ENSG00000228176,ENSG00000284676,ENSG00000270927,ENSG00000236335
chr1	30061236	30061666	1:30061236-30061666	ENSG00000230523,ENSG00000225011,ENSG00000284676,ENSG00000270927,ENSG00000233399,ENSG00000231251,ENSG00000236335,ENSG00000231949
chr1	30128926	30129367	1:30128926-30129367	ENSG00000230523,ENSG00000225011,ENSG00000284676,ENSG00000270927,ENSG00000233399,ENSG00000233372,ENSG00000231251,ENSG00000236335,ENSG00000231949
chr1	30191166	30191719	1:30191166-30191719	ENSG00000230523,ENSG00000225011,ENSG00000284676,ENSG00000270927,ENSG00000233399,ENSG00000233372,ENSG00000231251,ENSG00000236335,ENSG00000231949
chr1	30380119	30380573	1:30380119-30380573	ENSG00000230523,ENSG00000284676,ENSG00000270927,ENSG00000231251,ENSG00000236335,ENSG00000231949
chr1	30718047	30719382	1:30718047-30719382	ENSG00000236335,ENSG00000162510,ENSG00000186056,ENSG00000162512
chr1	30731709	30731943	1:30731709-30731943	ENSG00000186056,ENSG00000287510,ENSG00000264773
chr1	30743716	30743978	1:30743716-30743978	ENSG00000287510,ENSG00000162511,ENSG00000264773
chr1	30756551	30757064	1:30756551-30757064	ENSG00000162510,ENSG00000186056,ENSG00000287510,ENSG00000162511,ENSG00000264773,ENSG00000162512
chr1	30765929	30766177	1:30765929-30766177	ENSG00000287510,ENSG00000162511
chr1	30768991	30769457	1:30768991-30769457	ENSG00000162510,ENSG00000186056,ENSG00000287510,ENSG00000162511,ENSG00000264773,ENSG00000222784,ENSG00000162512
chr1	30778431	30778796	1:30778431-30778796	ENSG00000162510,ENSG00000186056,ENSG00000287510,ENSG00000162511,ENSG00000162512
chr1	30801681	30802078	1:30801681-30802078	ENSG00000229607,ENSG00000223382,ENSG00000222784,ENSG00000162512
chr1	30809784	30809998	1:30809784-30809998	ENSG00000229607,ENSG00000223382,ENSG00000222784,ENSG00000162512
chr1	30824108	30824664	1:30824108-30824664	ENSG00000229607,ENSG00000223382,ENSG00000222784,ENSG00000162512
chr1	30854140	30854460	1:30854140-30854460	ENSG00000223382,ENSG00000222784,ENSG00000235143,ENSG00000162512
chr1	30919196	30919799	1:30919196-30919799	ENSG00000229607,ENSG00000222784,ENSG00000162512,ENSG00000266210
chr1	30929208	30929632	1:30929208-30929632	ENSG00000162512,ENSG00000266210
chr1	30930691	30930905	1:30930691-30930905	-
chr1	30976112	30976427	1:30976112-30976427	ENSG00000134644,ENSG00000237329,ENSG00000232768
chr1	31013485	31013841	1:31013485-31013841	ENSG00000237329,ENSG00000232768
chr1	31028114	31028420	1:31028114-31028420	ENSG00000237329,ENSG00000232768,ENSG00000225142
chr1	31065255	31066117	1:31065255-31066117	ENSG00000134644,ENSG00000237329,ENSG00000232768,ENSG00000215900,ENSG00000225142
chr1	31072411	31072670	1:31072411-31072670	ENSG00000134644,ENSG00000232768,ENSG00000215900,ENSG00000225142
chr1	31085078	31085483	1:31085078-31085483	ENSG00000237329,ENSG00000232768,ENSG00000215900,ENSG00000225142
chr1	31154799	31155735	1:31154799-31155735	ENSG00000225142
chr1	31159934	31160187	1:31159934-31160187	ENSG00000225142
chr1	31162612	31162886	1:31162612-31162886	ENSG00000225142,ENSG00000229447
chr1	31170776	31171254	1:31170776-31171254	ENSG00000232768,ENSG00000225142,ENSG00000084628,ENSG00000229447
chr1	31181570	31182053	1:31181570-31182053	ENSG00000225142,ENSG00000084628,ENSG00000229447
chr1	31182255	31182690	1:31182255-31182690	ENSG00000084628,ENSG00000229447
chr1	31239165	31240000	1:31239165-31240000	ENSG00000084628,ENSG00000229447
chr1	31289090	31289318	1:31289090-31289318	ENSG00000060688,ENSG00000229447,ENSG00000121766
chr1	31296542	31297402	1:31296542-31297402	ENSG00000060688,ENSG00000229447,ENSG00000121766
chr1	31346703	31347211	1:31346703-31347211	ENSG00000229447,ENSG00000229044,ENSG00000121769
chr1	31373239	31374098	1:31373239-31374098	ENSG00000121769
chr1	31394720	31395092	1:31394720-31395092	ENSG00000229447,ENSG00000121769,ENSG00000168528
chr1	31413339	31413715	1:31413339-31413715	ENSG00000168528
chr1	31431691	31432012	1:31431691-31432012	-
chr1	31483331	31483566	1:31483331-31483566	ENSG00000215899,ENSG00000206981
chr1	31505985	31506388	1:31505985-31506388	ENSG00000215899,ENSG00000206981,ENSG00000260386,ENSG00000265961,ENSG00000284543
chr1	31548937	31549348	1:31548937-31549348	ENSG00000206981,ENSG00000284543
chr1	31574651	31575059	1:31574651-31575059	ENSG00000229167,ENSG00000142910
chr1	31594023	31594393	1:31594023-31594393	ENSG00000229167,ENSG00000142910
chr1	31596474	31596979	1:31596474-31596979	ENSG00000229167,ENSG00000142910,ENSG00000121764
chr1	31617715	31618375	1:31617715-31618375	ENSG00000121764
chr1	31644378	31645386	1:31644378-31645386	ENSG00000162517,ENSG00000235790,ENSG00000264078
chr1	31669906	31670344	1:31669906-31670344	ENSG00000084636
chr1	31705162	31705587	1:31705162-31705587	ENSG00000084636
chr1	31714492	31714782	1:31714492-31714782	ENSG00000084636
chr1	31745272	31745891	1:31745272-31745891	ENSG00000084636,ENSG00000121753,ENSG00000266580
chr1	31750999	31751483	1:31750999-31751483	ENSG00000121753,ENSG00000266580
chr1	31760714	31761138	1:31760714-31761138	ENSG00000121753,ENSG00000266580
chr1	31764371	31764957	1:31764371-31764957	ENSG00000121753,ENSG00000266580
chr1	31770061	31770351	1:31770061-31770351	ENSG00000121753
chr1	31772129	31772775	1:31772129-31772775	ENSG00000121753
chr1	31781721	31782245	1:31781721-31782245	ENSG00000254545,ENSG00000134668
chr1	31788257	31788745	1:31788257-31788745	ENSG00000084636,ENSG00000121753,ENSG00000254545,ENSG00000134668
chr1	31789335	31789618	1:31789335-31789618	ENSG00000084636,ENSG00000254545,ENSG00000134668
chr1	31826925	31827633	1:31826925-31827633	ENSG00000134668,ENSG00000203620,ENSG00000288678
chr1	31869303	31869831	1:31869303-31869831	ENSG00000134668,ENSG00000203620,ENSG00000269967,ENSG00000288678
chr1	31889281	31889653	1:31889281-31889653	ENSG00000134668,ENSG00000203620,ENSG00000269967,ENSG00000288678,ENSG00000228634
chr1	31924111	31924466	1:31924111-31924466	ENSG00000269967,ENSG00000184007,ENSG00000288678,ENSG00000228634
chr1	31937869	31938846	1:31937869-31938846	ENSG00000269967,ENSG00000184007,ENSG00000288678,ENSG00000228634
chr1	31944155	31944954	1:31944155-31944954	ENSG00000269967,ENSG00000184007,ENSG00000288678,ENSG00000228634
chr1	31956014	31956469	1:31956014-31956469	ENSG00000134668,ENSG00000269967,ENSG00000184007,ENSG00000288678,ENSG00000228634
chr1	31957653	31957995	1:31957653-31957995	ENSG00000184007
chr1	31964220	31964518	1:31964220-31964518	ENSG00000134668,ENSG00000269967,ENSG00000184007,ENSG00000288678,ENSG00000228634
chr1	31985387	31985608	1:31985387-31985608	ENSG00000284702
chr1	32013374	32014209	1:32013374-32014209	ENSG00000284702,ENSG00000121774,ENSG00000266203,ENSG00000276493
chr1	32066502	32066846	1:32066502-32066846	ENSG00000203325,ENSG00000121775,ENSG00000266203,ENSG00000276493
chr1	32072645	32073489	1:32072645-32073489	ENSG00000203325,ENSG00000121775,ENSG00000266203,ENSG00000276493,ENSG00000025800
chr1	32107899	32108632	1:32107899-32108632	ENSG00000266203,ENSG00000276493,ENSG00000025800
chr1	32120830	32121080	1:32120830-32121080	ENSG00000266203,ENSG00000276493,ENSG00000025800
chr1	32127704	32128117	1:32127704-32128117	ENSG00000266203,ENSG00000276493,ENSG00000025800
chr1	32133309	32133789	1:32133309-32133789	ENSG00000266203,ENSG00000276493,ENSG00000025800,ENSG00000277617
chr1	32141667	32141955	1:32141667-32141955	ENSG00000266203,ENSG00000276493,ENSG00000025800
chr1	32179471	32180523	1:32179471-32180523	ENSG00000266203,ENSG00000276493,ENSG00000025800,ENSG00000250135,ENSG00000084652,ENSG00000160050
chr1	32200539	32200807	1:32200539-32200807	ENSG00000160050,ENSG00000224066,ENSG00000160051,ENSG00000222046
chr1	32201171	32202044	1:32201171-32202044	ENSG00000160050,ENSG00000224066,ENSG00000160051,ENSG00000222046
chr1	32205550	32206034	1:32205550-32206034	ENSG00000160050,ENSG00000224066,ENSG00000160051,ENSG00000222046,ENSG00000160055,ENSG00000084623
chr1	32215721	32215928	1:32215721-32215928	ENSG00000224066,ENSG00000160051,ENSG00000222046,ENSG00000160055,ENSG00000084623
chr1	32221980	32222752	1:32221980-32222752	ENSG00000224066,ENSG00000160051,ENSG00000222046,ENSG00000160055,ENSG00000084623,ENSG00000220785,ENSG00000277617
chr1	32240387	32241579	1:32240387-32241579	ENSG00000160055,ENSG00000084623,ENSG00000220785,ENSG00000183615,ENSG00000182866,ENSG00000277617
chr1	32248326	32248598	1:32248326-32248598	ENSG00000220785,ENSG00000183615,ENSG00000182866,ENSG00000277617
chr1	32291766	32292304	1:32291766-32292304	ENSG00000160055,ENSG00000084623,ENSG00000220785,ENSG00000183615,ENSG00000182866,ENSG00000277617,ENSG00000252450,ENSG00000116478
chr1	32335064	32336423	1:32335064-32336423	ENSG00000277617,ENSG00000116478,ENSG00000175130,ENSG00000233775,ENSG00000162526
chr1	32345530	32345840	1:32345530-32345840	ENSG00000175130,ENSG00000233775,ENSG00000162526
chr1	32351103	32352016	1:32351103-32352016	ENSG00000277617,ENSG00000175130,ENSG00000233775,ENSG00000162526,ENSG00000225828
chr1	32361568	32362414	1:32361568-32362414	ENSG00000175130,ENSG00000233775,ENSG00000162526,ENSG00000225828
chr1	32372153	32372623	1:32372153-32372623	ENSG00000277617,ENSG00000162526,ENSG00000225828,ENSG00000160058
chr1	32391038	32391737	1:32391038-32391737	ENSG00000160058
chr1	32394212	32394904	1:32394212-32394904	ENSG00000160058,ENSG00000224333,ENSG00000270850,ENSG00000229259
chr1	32399926	32400272	1:32399926-32400272	ENSG00000160058,ENSG00000224333,ENSG00000270850,ENSG00000229259
chr1	32414066	32414270	1:32414066-32414270	ENSG00000224333,ENSG00000270850,ENSG00000229259
chr1	32448309	32448715	1:32448309-32448715	ENSG00000270850,ENSG00000229259,ENSG00000263529
chr1	32464203	32465042	1:32464203-32465042	ENSG00000229259,ENSG00000263529,ENSG00000254553,ENSG00000273274
chr1	32471084	32471442	1:32471084-32471442	ENSG00000270850,ENSG00000229259,ENSG00000263529,ENSG00000254553,ENSG00000273274
chr1	32494248	32494601	1:32494248-32494601	ENSG00000270850,ENSG00000229259,ENSG00000263529,ENSG00000254553,ENSG00000273274,ENSG00000200591
chr1	32500250	32501192	1:32500250-32501192	ENSG00000270850,ENSG00000229259,ENSG00000200591
chr1	32520267	32520861	1:32520267-32520861	ENSG00000229259,ENSG00000176261,ENSG00000200591,ENSG00000162521
chr1	32533859	32534403	1:32533859-32534403	ENSG00000270850,ENSG00000229259,ENSG00000160062,ENSG00000200591
chr1	32539133	32540188	1:32539133-32540188	ENSG00000160062,ENSG00000200591
chr1	32612041	32612629	1:32612041-32612629	ENSG00000270850,ENSG00000229259,ENSG00000176261,ENSG00000200591,ENSG00000162521
chr1	32650346	32651603	1:32650346-32651603	ENSG00000176261,ENSG00000200591,ENSG00000162521
chr1	32694944	32695306	1:32694944-32695306	ENSG00000162520
chr1	32702737	32703409	1:32702737-32703409	ENSG00000162520
chr1	32712193	32712673	1:32712193-32712673	ENSG00000162520,ENSG00000162522,ENSG00000134684,ENSG00000160097
chr1	32716800	32717044	1:32716800-32717044	-
chr1	32725087	32725599	1:32725087-32725599	ENSG00000200591,ENSG00000162520,ENSG00000224409,ENSG00000162522,ENSG00000134684
chr1	32731455	32731780	1:32731455-32731780	ENSG00000224409
chr1	32741314	32742567	1:32741314-32742567	ENSG00000162522
chr1	32753653	32754418	1:32753653-32754418	ENSG00000162522
chr1	32761524	32762207	1:32761524-32762207	ENSG00000162522
chr1	32772981	32773374	1:32772981-32773374	ENSG00000162522,ENSG00000134684
chr1	32775940	32776230	1:32775940-32776230	ENSG00000134684
chr1	32817151	32818400	1:32817151-32818400	ENSG00000134684,ENSG00000116497
chr1	32870635	32871254	1:32870635-32871254	ENSG00000160097
chr1	32876594	32876918	1:32876594-32876918	ENSG00000160097,ENSG00000121905
chr1	32886274	32886945	1:32886274-32886945	ENSG00000160097,ENSG00000121905,ENSG00000121900
chr1	32892815	32893326	1:32892815-32893326	ENSG00000121905,ENSG00000121900
chr1	32901172	32901518	1:32901172-32901518	ENSG00000121900
chr1	32924973	32925644	1:32924973-32925644	ENSG00000287691
chr1	32939777	32940233	1:32939777-32940233	ENSG00000287691,ENSG00000116514,ENSG00000276645
chr1	32963864	32965127	1:32963864-32965127	ENSG00000116514,ENSG00000278966,ENSG00000217644,ENSG00000004455,ENSG00000276645
chr1	32972988	32973236	1:32972988-32973236	ENSG00000278966,ENSG00000217644
chr1	32981117	32981578	1:32981117-32981578	ENSG00000116514,ENSG00000278966,ENSG00000217644,ENSG00000239670,ENSG00000236065,ENSG00000276645
chr1	32992451	32992872	1:32992451-32992872	ENSG00000116514,ENSG00000278966,ENSG00000217644,ENSG00000239670,ENSG00000236065,ENSG00000276645
chr1	33009487	33010084	1:33009487-33010084	ENSG00000287691,ENSG00000116514,ENSG00000278966,ENSG00000004455,ENSG00000276645
chr1	33036491	33037133	1:33036491-33037133	ENSG00000004455,ENSG00000276645
chr1	33045913	33046200	1:33045913-33046200	ENSG00000004455,ENSG00000276645
chr1	33055278	33055738	1:33055278-33055738	ENSG00000287691,ENSG00000276645
chr1	33080941	33081449	1:33080941-33081449	ENSG00000004455,ENSG00000142920
chr1	33099308	33099883	1:33099308-33099883	ENSG00000142920,ENSG00000278997
chr1	33127180	33127789	1:33127180-33127789	ENSG00000235907,ENSG00000142920,ENSG00000278997,ENSG00000116525,ENSG00000284721
chr1	33161141	33161662	1:33161141-33161662	ENSG00000278997,ENSG00000279179,ENSG00000284721
chr1	33180682	33181536	1:33180682-33181536	ENSG00000278997,ENSG00000116525,ENSG00000279179,ENSG00000284721
chr1	33181969	33182181	1:33181969-33182181	ENSG00000278997,ENSG00000116525,ENSG00000284721
chr1	33248182	33248512	1:33248182-33248512	ENSG00000270115,ENSG00000284721
chr1	33255481	33256869	1:33255481-33256869	ENSG00000270115,ENSG00000184389,ENSG00000284721,ENSG00000160094
chr1	33275033	33275533	1:33275033-33275533	ENSG00000270115,ENSG00000184389,ENSG00000225313,ENSG00000235907,ENSG00000278997,ENSG00000284721,ENSG00000160094
chr1	33298592	33299048	1:33298592-33299048	ENSG00000184389,ENSG00000225313,ENSG00000284154,ENSG00000222112,ENSG00000233246
chr1	33306541	33307051	1:33306541-33307051	ENSG00000184389,ENSG00000225313
chr1	33339062	33339322	1:33339062-33339322	ENSG00000184389,ENSG00000225313,ENSG00000134686,ENSG00000284154,ENSG00000222112,ENSG00000233246
chr1	33349110	33350502	1:33349110-33350502	ENSG00000184389,ENSG00000225313,ENSG00000134686,ENSG00000284154,ENSG00000222112,ENSG00000233246
chr1	33361610	33361900	1:33361610-33361900	ENSG00000184389,ENSG00000225313,ENSG00000134686,ENSG00000284154,ENSG00000222112,ENSG00000233246
chr1	33367708	33368200	1:33367708-33368200	ENSG00000184389,ENSG00000225313,ENSG00000134686,ENSG00000284154,ENSG00000222112,ENSG00000233246
chr1	33381975	33382323	1:33381975-33382323	ENSG00000184389,ENSG00000134686,ENSG00000235907
chr1	33396527	33396965	1:33396527-33396965	ENSG00000184389,ENSG00000134686,ENSG00000233246,ENSG00000235907,ENSG00000284721
chr1	33430492	33431399	1:33430492-33431399	ENSG00000184389,ENSG00000134686,ENSG00000233246,ENSG00000234512,ENSG00000121903,ENSG00000235907,ENSG00000284721
chr1	33470411	33470905	1:33470411-33470905	ENSG00000234512,ENSG00000121903,ENSG00000235907
chr1	33472338	33472751	1:33472338-33472751	ENSG00000234512,ENSG00000121903,ENSG00000235907
chr1	33633201	33633467	1:33633201-33633467	ENSG00000235907,ENSG00000121904,ENSG00000201148
chr1	33719997	33720373	1:33719997-33720373	ENSG00000235907,ENSG00000121904,ENSG00000227000,ENSG00000176256,ENSG00000231163,ENSG00000201148,ENSG00000270241
chr1	33721360	33721740	1:33721360-33721740	ENSG00000227000,ENSG00000176256,ENSG00000231163,ENSG00000201148,ENSG00000270241
chr1	33898948	33899335	1:33898948-33899335	ENSG00000227000,ENSG00000176256,ENSG00000231163,ENSG00000201148,ENSG00000270241
chr1	33902597	33903164	1:33902597-33903164	ENSG00000227000,ENSG00000176256,ENSG00000231163,ENSG00000201148,ENSG00000270241
chr1	34163050	34163578	1:34163050-34163578	ENSG00000121904,ENSG00000227000,ENSG00000176256,ENSG00000231163,ENSG00000201148,ENSG00000142698,ENSG00000270241
chr1	34663044	34663368	1:34663044-34663368	ENSG00000270241,ENSG00000207941,ENSG00000189280,ENSG00000189433
chr1	34684235	34684650	1:34684235-34684650	ENSG00000201148,ENSG00000270241,ENSG00000287703,ENSG00000207941,ENSG00000189280,ENSG00000189433
chr1	34742741	34743108	1:34742741-34743108	ENSG00000201148,ENSG00000270241,ENSG00000189280,ENSG00000189433
chr1	34781507	34781725	1:34781507-34781725	ENSG00000189280,ENSG00000189433,ENSG00000255811,ENSG00000188910,ENSG00000187513
chr1	34786525	34786748	1:34786525-34786748	ENSG00000189280,ENSG00000189433,ENSG00000255811,ENSG00000188910,ENSG00000187513
chr1	34825623	34826052	1:34825623-34826052	ENSG00000189280,ENSG00000189433
chr1	34828950	34829643	1:34828950-34829643	ENSG00000270241,ENSG00000189280,ENSG00000189433,ENSG00000187513
chr1	34845283	34845996	1:34845283-34845996	ENSG00000270241,ENSG00000163866,ENSG00000189280,ENSG00000189433,ENSG00000255811,ENSG00000187513,ENSG00000230163,ENSG00000233940
chr1	34852685	34853116	1:34852685-34853116	ENSG00000163866,ENSG00000189280,ENSG00000189433,ENSG00000255811,ENSG00000187513,ENSG00000230163
chr1	34859360	34859940	1:34859360-34859940	ENSG00000163866,ENSG00000230163
chr1	34861168	34861527	1:34861168-34861527	ENSG00000163866
chr1	34866021	34866762	1:34866021-34866762	ENSG00000163866,ENSG00000255811
chr1	34885702	34886206	1:34885702-34886206	ENSG00000116544
chr1	34929671	34930046	1:34929671-34930046	ENSG00000116544
chr1	34984700	34985641	1:34984700-34985641	ENSG00000284773,ENSG00000241014,ENSG00000271741,ENSG00000243749,ENSG00000163867,ENSG00000233940,ENSG00000284640
chr1	35031449	35032105	1:35031449-35032105	ENSG00000241014,ENSG00000271741,ENSG00000163867,ENSG00000197056,ENSG00000233940,ENSG00000284640
chr1	35079135	35079635	1:35079135-35079635	ENSG00000197056,ENSG00000233940,ENSG00000284640
chr1	35120622	35121235	1:35120622-35121235	ENSG00000197056,ENSG00000233940,ENSG00000228348,ENSG00000284640
chr1	35173915	35174230	1:35173915-35174230	ENSG00000284640,ENSG00000116560
chr1	35180762	35181231	1:35180762-35181231	ENSG00000284640,ENSG00000116560
chr1	35182074	35182415	1:35182074-35182415	ENSG00000116560
chr1	35191960	35192530	1:35191960-35192530	ENSG00000116560,ENSG00000201868
chr1	35192981	35193580	1:35192981-35193580	ENSG00000284640,ENSG00000116560,ENSG00000201868
chr1	35202192	35202609	1:35202192-35202609	ENSG00000284640,ENSG00000116560,ENSG00000201868,ENSG00000201542,ENSG00000229994,ENSG00000278702
chr1	35243824	35244069	1:35243824-35244069	ENSG00000284640,ENSG00000201542,ENSG00000229994
chr1	35268512	35269210	1:35268512-35269210	ENSG00000284640,ENSG00000146463,ENSG00000201542,ENSG00000229994,ENSG00000278702
chr1	35298523	35298967	1:35298523-35298967	ENSG00000233940,ENSG00000284640,ENSG00000240374,ENSG00000201542,ENSG00000229994,ENSG00000278702
chr1	35370373	35370576	1:35370373-35370576	ENSG00000146463,ENSG00000201542,ENSG00000229994,ENSG00000227409,ENSG00000278702
chr1	35371645	35372068	1:35371645-35372068	ENSG00000284640,ENSG00000146463,ENSG00000201542,ENSG00000229994,ENSG00000227409,ENSG00000278702
chr1	35379642	35380049	1:35379642-35380049	ENSG00000146463,ENSG00000201542,ENSG00000229994,ENSG00000227409,ENSG00000278702
chr1	35431084	35431446	1:35431084-35431446	ENSG00000278702
chr1	35451027	35451324	1:35451027-35451324	ENSG00000142687,ENSG00000020129
chr1	35499858	35500273	1:35499858-35500273	ENSG00000142687,ENSG00000236274
chr1	35507637	35507874	1:35507637-35507874	ENSG00000142687,ENSG00000236274
chr1	35545101	35545468	1:35545101-35545468	ENSG00000142687,ENSG00000020129
chr1	35556978	35557886	1:35556978-35557886	ENSG00000142687,ENSG00000020129
chr1	35568970	35569178	1:35568970-35569178	ENSG00000142687,ENSG00000020129,ENSG00000239636,ENSG00000116819,ENSG00000232335
chr1	35573226	35573537	1:35573226-35573537	ENSG00000239636,ENSG00000116819,ENSG00000232335
chr1	35577365	35577969	1:35577365-35577969	ENSG00000239636,ENSG00000116819,ENSG00000232335
chr1	35641281	35642131	1:35641281-35642131	ENSG00000126067
chr1	35684578	35684827	1:35684578-35684827	-
chr1	35707739	35708592	1:35707739-35708592	ENSG00000142686,ENSG00000232335
chr1	35717599	35718297	1:35717599-35718297	ENSG00000142686,ENSG00000232335
chr1	35718602	35719184	1:35718602-35719184	ENSG00000142686,ENSG00000232335
chr1	35726933	35727277	1:35726933-35727277	ENSG00000142686,ENSG00000092853,ENSG00000232335
chr1	35769265	35770163	1:35769265-35770163	ENSG00000092853,ENSG00000232335
chr1	35807784	35809088	1:35807784-35809088	ENSG00000134698
chr1	35881839	35882198	1:35881839-35882198	ENSG00000092847,ENSG00000271164,ENSG00000286899,ENSG00000271554
chr1	35882848	35883309	1:35882848-35883309	ENSG00000092847,ENSG00000271164,ENSG00000286899,ENSG00000271554
chr1	35886693	35886929	1:35886693-35886929	ENSG00000092847,ENSG00000271164,ENSG00000286899,ENSG00000271554
chr1	35894241	35894622	1:35894241-35894622	ENSG00000092847,ENSG00000271164,ENSG00000286899,ENSG00000271554
chr1	35930229	35931668	1:35930229-35931668	ENSG00000286899,ENSG00000271914,ENSG00000126070,ENSG00000271554
chr1	35962968	35963283	1:35962968-35963283	ENSG00000286899,ENSG00000126070,ENSG00000271554
chr1	36083974	36084372	1:36083974-36084372	ENSG00000271554,ENSG00000232862,ENSG00000092850,ENSG00000116863
chr1	36088593	36089340	1:36088593-36089340	ENSG00000271554,ENSG00000232862,ENSG00000092850,ENSG00000116863
chr1	36096967	36097347	1:36096967-36097347	ENSG00000116863,ENSG00000171812
chr1	36099595	36100195	1:36099595-36100195	ENSG00000116863,ENSG00000171812
chr1	36109294	36109496	1:36109294-36109496	ENSG00000171812
chr1	36124669	36125632	1:36124669-36125632	ENSG00000171812
chr1	36134754	36135230	1:36134754-36135230	ENSG00000171812
chr1	36149054	36149825	1:36149054-36149825	ENSG00000054116,ENSG00000116871,ENSG00000264592,ENSG00000054118
chr1	36150763	36151049	1:36150763-36151049	ENSG00000054116,ENSG00000116871
chr1	36155628	36156481	1:36155628-36156481	ENSG00000054116,ENSG00000116871
chr1	36156883	36157191	1:36156883-36157191	ENSG00000054116,ENSG00000116871
chr1	36160961	36161474	1:36160961-36161474	ENSG00000054116,ENSG00000116871
chr1	36187911	36188506	1:36187911-36188506	ENSG00000171812,ENSG00000054116,ENSG00000116871,ENSG00000264592,ENSG00000054118
chr1	36203506	36204093	1:36203506-36204093	ENSG00000264592
chr1	36223980	36224952	1:36223980-36224952	ENSG00000054116,ENSG00000054118,ENSG00000231849
chr1	36248240	36248514	1:36248240-36248514	ENSG00000231849
chr1	36255635	36255856	1:36255635-36255856	ENSG00000231849
chr1	36306559	36307254	1:36306559-36307254	ENSG00000214193,ENSG00000142694,ENSG00000286379
chr1	36322874	36323799	1:36322874-36323799	ENSG00000214193,ENSG00000142694,ENSG00000286379
chr1	36350725	36351602	1:36350725-36351602	ENSG00000142694,ENSG00000286379,ENSG00000196182
chr1	36366419	36366666	1:36366419-36366666	ENSG00000142694,ENSG00000286379,ENSG00000196182
chr1	36373845	36374960	1:36373845-36374960	ENSG00000196182
chr1	36385514	36386910	1:36385514-36386910	ENSG00000196182,ENSG00000181817
chr1	36397344	36398072	1:36397344-36398072	ENSG00000196182,ENSG00000181817,ENSG00000222821
chr1	36400987	36401434	1:36400987-36401434	ENSG00000181817,ENSG00000222821
chr1	36411914	36412283	1:36411914-36412283	ENSG00000286379,ENSG00000181817,ENSG00000222821,ENSG00000116885,ENSG00000201448
chr1	36420846	36421047	1:36420846-36421047	ENSG00000116885,ENSG00000201448
chr1	36448582	36448841	1:36448582-36448841	ENSG00000116885
chr1	36450347	36450795	1:36450347-36450795	ENSG00000116885,ENSG00000116898
chr1	36457757	36458261	1:36457757-36458261	ENSG00000116885,ENSG00000116898
chr1	36464123	36464879	1:36464123-36464879	ENSG00000116885,ENSG00000116898,ENSG00000119535
chr1	36482465	36483205	1:36482465-36483205	ENSG00000119535
chr1	36489322	36489537	1:36489322-36489537	ENSG00000119535
chr1	36492497	36492901	1:36492497-36492901	ENSG00000119535,ENSG00000234481,ENSG00000223944,ENSG00000264698,ENSG00000207328,ENSG00000252368,ENSG00000230451
chr1	36609256	36609654	1:36609256-36609654	ENSG00000284720,ENSG00000234481,ENSG00000284650,ENSG00000223944,ENSG00000264698,ENSG00000207328,ENSG00000252368,ENSG00000230451
chr1	36622921	36623347	1:36622921-36623347	ENSG00000230214,ENSG00000284720,ENSG00000234481,ENSG00000284650,ENSG00000223944,ENSG00000264698,ENSG00000207328,ENSG00000252368,ENSG00000230451
chr1	36628739	36629164	1:36628739-36629164	ENSG00000230214,ENSG00000284720,ENSG00000234481,ENSG00000284650,ENSG00000223944,ENSG00000264698,ENSG00000207328,ENSG00000252368,ENSG00000230451
chr1	36703766	36704134	1:36703766-36704134	ENSG00000284705,ENSG00000284720,ENSG00000234481,ENSG00000284650,ENSG00000223944,ENSG00000264698,ENSG00000207328,ENSG00000252368,ENSG00000230451
chr1	37035964	37036387	1:37035964-37036387	ENSG00000284720,ENSG00000234481,ENSG00000163873,ENSG00000284650,ENSG00000223944,ENSG00000264698,ENSG00000207328,ENSG00000252368,ENSG00000230451
chr1	37434287	37434719	1:37434287-37434719	ENSG00000284720,ENSG00000234481,ENSG00000284650,ENSG00000223944,ENSG00000264698,ENSG00000207328,ENSG00000252368,ENSG00000230451
chr1	37449994	37450217	1:37449994-37450217	ENSG00000233621,ENSG00000163874,ENSG00000283724,ENSG00000263675,ENSG00000232273
chr1	37454985	37455330	1:37454985-37455330	ENSG00000233621,ENSG00000163874,ENSG00000283724,ENSG00000263675,ENSG00000232273
chr1	37474236	37474744	1:37474236-37474744	ENSG00000233621,ENSG00000163874,ENSG00000283724,ENSG00000263675
chr1	37479626	37479850	1:37479626-37479850	ENSG00000233621,ENSG00000163874,ENSG00000283724,ENSG00000263675
chr1	37487521	37487957	1:37487521-37487957	ENSG00000233621,ENSG00000163874,ENSG00000283724,ENSG00000263675
chr1	37514369	37515167	1:37514369-37515167	ENSG00000163875,ENSG00000263675,ENSG00000163877,ENSG00000232273
chr1	37553906	37554409	1:37553906-37554409	ENSG00000163875,ENSG00000263675,ENSG00000163877,ENSG00000232273,ENSG00000237749,ENSG00000163879
chr1	37559868	37560427	1:37559868-37560427	ENSG00000163877,ENSG00000232273,ENSG00000237749,ENSG00000163879,ENSG00000134697
chr1	37595562	37596336	1:37595562-37596336	ENSG00000163877,ENSG00000232273,ENSG00000134697,ENSG00000284748,ENSG00000169218,ENSG00000116922,ENSG00000134690
chr1	37611488	37612062	1:37611488-37612062	ENSG00000223944,ENSG00000264698,ENSG00000252368,ENSG00000230451,ENSG00000232273,ENSG00000134697,ENSG00000284748,ENSG00000169218,ENSG00000200421,ENSG00000214141,ENSG00000215895
chr1	37682326	37682607	1:37682326-37682607	ENSG00000116922,ENSG00000134690
chr1	37689596	37690089	1:37689596-37690089	ENSG00000116922,ENSG00000134690,ENSG00000200421
chr1	37690513	37690764	1:37690513-37690764	ENSG00000116922,ENSG00000134690
chr1	37692057	37692714	1:37692057-37692714	ENSG00000116922,ENSG00000134690,ENSG00000200421
chr1	37752811	37753203	1:37752811-37753203	ENSG00000183317,ENSG00000200421,ENSG00000214141,ENSG00000227416
chr1	37766025	37766242	1:37766025-37766242	ENSG00000183317,ENSG00000200421,ENSG00000214141,ENSG00000227416
chr1	37793849	37794438	1:37793849-37794438	ENSG00000200421,ENSG00000214141,ENSG00000227416,ENSG00000185090,ENSG00000233728,ENSG00000196449,ENSG00000197982,ENSG00000235673
chr1	37807372	37808870	1:37807372-37808870	ENSG00000200421,ENSG00000214141,ENSG00000227416,ENSG00000185090,ENSG00000233728,ENSG00000196449,ENSG00000197982,ENSG00000235673,ENSG00000230955
chr1	37859375	37860336	1:37859375-37860336	ENSG00000200421,ENSG00000227416,ENSG00000196449,ENSG00000197982,ENSG00000188786,ENSG00000235673,ENSG00000230955,ENSG00000204084
chr1	37883643	37883946	1:37883643-37883946	ENSG00000204084,ENSG00000252448,ENSG00000222282
chr1	37915410	37916237	1:37915410-37916237	ENSG00000235673,ENSG00000204084,ENSG00000252448,ENSG00000222282,ENSG00000238063,ENSG00000215895
chr1	37922622	37923325	1:37922622-37923325	ENSG00000235673,ENSG00000204084,ENSG00000252448,ENSG00000222282,ENSG00000277168,ENSG00000200796,ENSG00000238063,ENSG00000215895
chr1	37931677	37932171	1:37931677-37932171	ENSG00000235673,ENSG00000204084,ENSG00000252448,ENSG00000222282,ENSG00000277168
chr1	37945941	37946394	1:37945941-37946394	ENSG00000204084,ENSG00000277168
chr1	37946984	37947190	1:37946984-37947190	ENSG00000204084,ENSG00000277168
chr1	37989527	37990301	1:37989527-37990301	ENSG00000235673,ENSG00000222282,ENSG00000183431,ENSG00000212541,ENSG00000238063
chr1	37999274	37999778	1:37999274-37999778	ENSG00000183431,ENSG00000212541,ENSG00000183386
chr1	38001350	38001549	1:38001350-38001549	ENSG00000212541,ENSG00000183386,ENSG00000183520
chr1	38005283	38005687	1:38005283-38005687	ENSG00000183386,ENSG00000183520
chr1	38009347	38009659	1:38009347-38009659	ENSG00000212541,ENSG00000183386,ENSG00000183520
chr1	38012384	38013009	1:38012384-38013009	ENSG00000183431,ENSG00000212541,ENSG00000183386,ENSG00000183520
chr1	38030102	38030401	1:38030102-38030401	ENSG00000286552,ENSG00000200796,ENSG00000238063
chr1	38037307	38037699	1:38037307-38037699	ENSG00000185668,ENSG00000224592,ENSG00000265596
chr1	38046554	38047691	1:38046554-38047691	ENSG00000185668,ENSG00000224592,ENSG00000223589,ENSG00000265596,ENSG00000284623,ENSG00000286552,ENSG00000275350,ENSG00000200796,ENSG00000238063
chr1	38071780	38072139	1:38071780-38072139	ENSG00000223589,ENSG00000265596,ENSG00000284623,ENSG00000286552,ENSG00000275350,ENSG00000200796,ENSG00000238063,ENSG00000215895
chr1	38114399	38114797	1:38114399-38114797	ENSG00000264698,ENSG00000223589,ENSG00000265596,ENSG00000284623,ENSG00000286552,ENSG00000275350,ENSG00000200796,ENSG00000238063,ENSG00000215895
chr1	38190948	38191158	1:38190948-38191158	ENSG00000284623,ENSG00000286552,ENSG00000287987,ENSG00000275350,ENSG00000200796,ENSG00000238063
chr1	38213690	38214319	1:38213690-38214319	ENSG00000284650,ENSG00000223944,ENSG00000264698,ENSG00000207328,ENSG00000252368,ENSG00000230451,ENSG00000223589,ENSG00000265596,ENSG00000284623,ENSG00000286552,ENSG00000287987,ENSG00000237290,ENSG00000275350,ENSG00000200796,ENSG00000238063,ENSG00000215895
chr1	38803906	38804332	1:38803906-38804332	ENSG00000275350,ENSG00000200796,ENSG00000238063,ENSG00000215895,ENSG00000284632
chr1	38815868	38816525	1:38815868-38816525	ENSG00000284623,ENSG00000286552,ENSG00000275350,ENSG00000200796,ENSG00000238063,ENSG00000215895,ENSG00000284632,ENSG00000207466,ENSG00000235549
chr1	38835366	38835659	1:38835366-38835659	ENSG00000238063,ENSG00000215895
chr1	38859213	38860162	1:38859213-38860162	ENSG00000215895,ENSG00000116954,ENSG00000273637,ENSG00000228436,ENSG00000214114,ENSG00000274944,ENSG00000131233,ENSG00000207466,ENSG00000235549
chr1	38872789	38873773	1:38872789-38873773	ENSG00000116954,ENSG00000273637,ENSG00000228436,ENSG00000214114,ENSG00000274944,ENSG00000131233,ENSG00000158315,ENSG00000207466,ENSG00000235549
chr1	38915275	38915884	1:38915275-38915884	ENSG00000200796,ENSG00000215895,ENSG00000274944,ENSG00000131233,ENSG00000158315,ENSG00000199963,ENSG00000207466,ENSG00000235549
chr1	38990839	38991572	1:38990839-38991572	ENSG00000274944,ENSG00000158315,ENSG00000199963,ENSG00000207466,ENSG00000235549,ENSG00000174574,ENSG00000168653
chr1	39026045	39026918	1:39026045-39026918	ENSG00000207466,ENSG00000235549,ENSG00000174574,ENSG00000168653
chr1	39047519	39048183	1:39047519-39048183	ENSG00000274944,ENSG00000158315,ENSG00000207466,ENSG00000235549,ENSG00000168653
chr1	39063575	39064005	1:39063575-39064005	ENSG00000207466,ENSG00000235549
chr1	39081267	39081981	1:39081267-39081981	ENSG00000207466,ENSG00000235549,ENSG00000127603
chr1	39092303	39092570	1:39092303-39092570	ENSG00000207466
chr1	39102719	39102929	1:39102719-39102929	ENSG00000206654
chr1	39104946	39106144	1:39104946-39106144	ENSG00000127603,ENSG00000206654,ENSG00000222378
chr1	39167661	39168371	1:39167661-39168371	ENSG00000127603,ENSG00000206654,ENSG00000222378,ENSG00000287422,ENSG00000217897
chr1	39183808	39184763	1:39183808-39184763	ENSG00000206654,ENSG00000222378,ENSG00000287422,ENSG00000226438
chr1	39192103	39192388	1:39192103-39192388	ENSG00000206654,ENSG00000222378,ENSG00000287422,ENSG00000226438
chr1	39196324	39196566	1:39196324-39196566	ENSG00000127603,ENSG00000206654,ENSG00000287422,ENSG00000226438
chr1	39196949	39197200	1:39196949-39197200	ENSG00000127603,ENSG00000206654,ENSG00000222378,ENSG00000287422,ENSG00000226438
chr1	39204460	39205463	1:39204460-39205463	ENSG00000127603,ENSG00000206654,ENSG00000222378,ENSG00000287422,ENSG00000226438,ENSG00000217897
chr1	39214114	39214378	1:39214114-39214378	ENSG00000127603,ENSG00000287422
chr1	39215122	39215856	1:39215122-39215856	ENSG00000127603,ENSG00000287422
chr1	39258445	39258834	1:39258445-39258834	ENSG00000287422,ENSG00000226438
chr1	39261941	39262150	1:39261941-39262150	ENSG00000287422,ENSG00000226438
chr1	39269726	39270031	1:39269726-39270031	ENSG00000127603,ENSG00000206654,ENSG00000287422,ENSG00000226438,ENSG00000217897
chr1	39317916	39318620	1:39317916-39318620	ENSG00000127603,ENSG00000206654,ENSG00000287422,ENSG00000217897,ENSG00000228060,ENSG00000201457
chr1	39343119	39343581	1:39343119-39343581	ENSG00000206654,ENSG00000217897,ENSG00000228060,ENSG00000201457
chr1	39398430	39398986	1:39398430-39398986	ENSG00000217897
chr1	39408494	39409483	1:39408494-39409483	ENSG00000127603,ENSG00000217897
chr1	39426370	39426659	1:39426370-39426659	ENSG00000127603,ENSG00000217897,ENSG00000228060,ENSG00000201457
chr1	39489919	39490351	1:39489919-39490351	ENSG00000183682
chr1	39491132	39491955	1:39491132-39491955	ENSG00000183682,ENSG00000243970,ENSG00000228060,ENSG00000201457
chr1	39514508	39515235	1:39514508-39515235	ENSG00000237624,ENSG00000228060,ENSG00000201457
chr1	39559407	39559940	1:39559407-39559940	ENSG00000243970,ENSG00000090621,ENSG00000228060,ENSG00000201457
chr1	39575681	39576058	1:39575681-39576058	ENSG00000090621,ENSG00000228060,ENSG00000201457
chr1	39576481	39577093	1:39576481-39577093	ENSG00000090621,ENSG00000228060,ENSG00000201457
chr1	39606291	39606637	1:39606291-39606637	ENSG00000252413
chr1	39639443	39640107	1:39639443-39640107	ENSG00000163909,ENSG00000225903
chr1	39671597	39671992	1:39671597-39671992	ENSG00000116981
chr1	39691212	39691748	1:39691212-39691748	ENSG00000116981,ENSG00000116983,ENSG00000084072,ENSG00000252413
chr1	39701900	39702113	1:39701900-39702113	ENSG00000116981,ENSG00000116983,ENSG00000225333,ENSG00000252413
chr1	39711468	39711933	1:39711468-39711933	ENSG00000116981,ENSG00000225333,ENSG00000252413
chr1	39720144	39720485	1:39720144-39720485	ENSG00000225333,ENSG00000252413
chr1	39738729	39739311	1:39738729-39739311	ENSG00000084072,ENSG00000252413
chr1	39757360	39758010	1:39757360-39758010	ENSG00000084072,ENSG00000285905
chr1	39770778	39771549	1:39770778-39771549	ENSG00000198754,ENSG00000285905
chr1	39773531	39773754	1:39773531-39773754	ENSG00000198754,ENSG00000285905
chr1	39788191	39789575	1:39788191-39789575	ENSG00000116985,ENSG00000285905,ENSG00000261798,ENSG00000229213,ENSG00000284719
chr1	39799120	39799898	1:39799120-39799898	ENSG00000116985,ENSG00000285905,ENSG00000261798,ENSG00000229213,ENSG00000284719,ENSG00000284678
chr1	39817046	39817703	1:39817046-39817703	ENSG00000284678,ENSG00000116990
chr1	39845662	39846186	1:39845662-39846186	ENSG00000284678,ENSG00000043514,ENSG00000202222,ENSG00000116990
chr1	39883254	39883612	1:39883254-39883612	ENSG00000043514,ENSG00000202222,ENSG00000116990,ENSG00000236546
chr1	39892750	39893079	1:39892750-39893079	ENSG00000043514,ENSG00000202222,ENSG00000116990,ENSG00000236546
chr1	39901091	39902516	1:39901091-39902516	ENSG00000284678,ENSG00000202222,ENSG00000116990,ENSG00000236546
chr1	39944715	39945059	1:39944715-39945059	ENSG00000207356,ENSG00000168389
chr1	39954854	39955394	1:39954854-39955394	ENSG00000207356,ENSG00000168389,ENSG00000228477
chr1	39960514	39960962	1:39960514-39960962	ENSG00000168389,ENSG00000228477
chr1	40014283	40014488	1:40014283-40014488	-
chr1	40036686	40036911	1:40036686-40036911	ENSG00000131236
chr1	40039437	40039892	1:40039437-40039892	ENSG00000131236
chr1	40040225	40040949	1:40040225-40040949	ENSG00000131236
chr1	40053816	40054139	1:40053816-40054139	ENSG00000131236
chr1	40057325	40057729	1:40057325-40057729	ENSG00000131236
chr1	40059434	40059801	1:40059434-40059801	ENSG00000131236
chr1	40064942	40065285	1:40064942-40065285	ENSG00000131236
chr1	40075289	40075505	1:40075289-40075505	ENSG00000131236,ENSG00000131238
chr1	40084666	40085106	1:40084666-40085106	ENSG00000131238,ENSG00000226745,ENSG00000227311
chr1	40096821	40097673	1:40096821-40097673	ENSG00000131238,ENSG00000226745
chr1	40152969	40153778	1:40152969-40153778	ENSG00000226745,ENSG00000117000,ENSG00000049089,ENSG00000227311,ENSG00000213172
chr1	40161089	40161921	1:40161089-40161921	ENSG00000226745,ENSG00000117000,ENSG00000207508,ENSG00000259943,ENSG00000084073,ENSG00000049089,ENSG00000227311
chr1	40182943	40183198	1:40182943-40183198	ENSG00000226745,ENSG00000207508
chr1	40222136	40222374	1:40222136-40222374	-
chr1	40241784	40242077	1:40241784-40242077	ENSG00000226745,ENSG00000188800,ENSG00000259943,ENSG00000084073
chr1	40257586	40258448	1:40257586-40258448	ENSG00000226745,ENSG00000188800,ENSG00000259943,ENSG00000084073,ENSG00000231296,ENSG00000227311
chr1	40267654	40268158	1:40267654-40268158	ENSG00000226745,ENSG00000188800,ENSG00000259943,ENSG00000084073,ENSG00000231296,ENSG00000227311
chr1	40315189	40315751	1:40315189-40315751	ENSG00000226745,ENSG00000049089,ENSG00000227311
chr1	40316406	40317040	1:40316406-40317040	ENSG00000049089,ENSG00000227311
chr1	40373363	40374399	1:40373363-40374399	ENSG00000226745,ENSG00000227311,ENSG00000084070,ENSG00000213172
chr1	40374661	40374905	1:40374661-40374905	ENSG00000084070,ENSG00000213172
chr1	40385582	40386206	1:40385582-40386206	ENSG00000226745,ENSG00000227311,ENSG00000084070,ENSG00000213172
chr1	40400346	40400634	1:40400346-40400634	ENSG00000226745,ENSG00000227311,ENSG00000084070,ENSG00000213172
chr1	40404782	40405243	1:40404782-40405243	ENSG00000226745,ENSG00000227311,ENSG00000084070,ENSG00000213172
chr1	40449777	40450720	1:40449777-40450720	ENSG00000284677,ENSG00000187801,ENSG00000260920,ENSG00000279667,ENSG00000187815,ENSG00000238287,ENSG00000164002,ENSG00000227278,ENSG00000238186,ENSG00000286838
chr1	40476965	40477763	1:40476965-40477763	ENSG00000284677,ENSG00000187801,ENSG00000260920,ENSG00000279667,ENSG00000187815,ENSG00000238287,ENSG00000164002,ENSG00000227278,ENSG00000238186,ENSG00000286838
chr1	40508506	40509213	1:40508506-40509213	ENSG00000260920,ENSG00000238287,ENSG00000164002,ENSG00000227278,ENSG00000238186,ENSG00000117010,ENSG00000286838
chr1	40531335	40531844	1:40531335-40531844	ENSG00000238287,ENSG00000164002,ENSG00000227278,ENSG00000238186,ENSG00000117010,ENSG00000286838,ENSG00000236505,ENSG00000233910
chr1	40558278	40558531	1:40558278-40558531	ENSG00000227278,ENSG00000238186,ENSG00000286838,ENSG00000236505,ENSG00000233910
chr1	40612230	40612740	1:40612230-40612740	ENSG00000286838,ENSG00000233910,ENSG00000117016,ENSG00000287743,ENSG00000198974,ENSG00000207962
chr1	40625055	40625524	1:40625055-40625524	ENSG00000286838,ENSG00000233910,ENSG00000287743,ENSG00000198974,ENSG00000207962
chr1	40633626	40634533	1:40633626-40634533	ENSG00000286838,ENSG00000233910,ENSG00000117016,ENSG00000287743,ENSG00000198974,ENSG00000207962
chr1	40665409	40666018	1:40665409-40666018	ENSG00000286838,ENSG00000233910,ENSG00000117016,ENSG00000287743,ENSG00000237899,ENSG00000272145,ENSG00000066136,ENSG00000198974,ENSG00000207962
chr1	40668824	40669116	1:40668824-40669116	ENSG00000286838,ENSG00000233910,ENSG00000117016,ENSG00000287743,ENSG00000237899,ENSG00000198974,ENSG00000207962
chr1	40691299	40692456	1:40691299-40692456	ENSG00000237899,ENSG00000272145,ENSG00000066136,ENSG00000198974,ENSG00000207962
chr1	40708861	40709372	1:40708861-40709372	ENSG00000237899,ENSG00000272145,ENSG00000066136,ENSG00000198974,ENSG00000207962
chr1	40783481	40783849	1:40783481-40783849	ENSG00000198974,ENSG00000207962,ENSG00000117013
chr1	40799738	40799936	1:40799738-40799936	ENSG00000198974,ENSG00000207962,ENSG00000264582
chr1	40802313	40802920	1:40802313-40802920	ENSG00000198974,ENSG00000207962,ENSG00000117013,ENSG00000264582
chr1	40818497	40818882	1:40818497-40818882	ENSG00000198974,ENSG00000207962,ENSG00000117013,ENSG00000264582
chr1	40820833	40821313	1:40820833-40821313	ENSG00000198974,ENSG00000207962,ENSG00000117013
chr1	40840667	40841340	1:40840667-40841340	ENSG00000286838,ENSG00000233910,ENSG00000198974,ENSG00000207962,ENSG00000228940,ENSG00000286668,ENSG00000215893
chr1	40845094	40845540	1:40845094-40845540	ENSG00000233910,ENSG00000198974,ENSG00000207962
chr1	40849871	40850251	1:40849871-40850251	ENSG00000286838,ENSG00000233910,ENSG00000198974,ENSG00000207962,ENSG00000179862,ENSG00000229528,ENSG00000228940,ENSG00000286668
chr1	40861449	40861767	1:40861449-40861767	ENSG00000179862,ENSG00000229528,ENSG00000228940,ENSG00000286668
chr1	40862107	40862810	1:40862107-40862810	ENSG00000286838,ENSG00000233910,ENSG00000198974,ENSG00000207962,ENSG00000179862,ENSG00000229528,ENSG00000228940,ENSG00000286668,ENSG00000215893
chr1	40883970	40884651	1:40883970-40884651	ENSG00000228940,ENSG00000286668
chr1	40949033	40949408	1:40949033-40949408	ENSG00000286838,ENSG00000233910,ENSG00000198974,ENSG00000207962,ENSG00000179862,ENSG00000229528,ENSG00000228940,ENSG00000286668,ENSG00000233118,ENSG00000171790,ENSG00000215893
chr1	40979386	40980506	1:40979386-40980506	ENSG00000171793,ENSG00000281207,ENSG00000171790,ENSG00000215893
chr1	41003541	41004137	1:41003541-41004137	ENSG00000171793,ENSG00000281207,ENSG00000171790,ENSG00000215893
chr1	41158272	41158713	1:41158272-41158713	ENSG00000010803,ENSG00000215893
chr1	41222566	41222789	1:41222566-41222789	ENSG00000215893
chr1	41240538	41240778	1:41240538-41240778	ENSG00000010803,ENSG00000215893,ENSG00000287400,ENSG00000235358,ENSG00000213987
chr1	41241713	41242129	1:41241713-41242129	ENSG00000010803,ENSG00000215893,ENSG00000287400,ENSG00000235358,ENSG00000213987
chr1	41242328	41242530	1:41242328-41242530	ENSG00000010803,ENSG00000215893,ENSG00000287400,ENSG00000235358,ENSG00000213987
chr1	41245605	41246024	1:41245605-41246024	ENSG00000010803,ENSG00000215893,ENSG00000287400,ENSG00000235358,ENSG00000213987
chr1	41305789	41306054	1:41305789-41306054	ENSG00000213987,ENSG00000286640
chr1	41322824	41323151	1:41322824-41323151	ENSG00000213987,ENSG00000286640,ENSG00000252563
chr1	41357421	41358107	1:41357421-41358107	ENSG00000213987,ENSG00000204060
chr1	41361019	41361708	1:41361019-41361708	ENSG00000204060,ENSG00000229901
chr1	41366345	41366734	1:41366345-41366734	ENSG00000204060,ENSG00000229901
chr1	41382037	41382648	1:41382037-41382648	ENSG00000229901,ENSG00000252563
chr1	41394892	41395150	1:41394892-41395150	ENSG00000213987,ENSG00000252563
chr1	41423869	41424090	1:41423869-41424090	ENSG00000213987,ENSG00000252563
chr1	41432825	41433382	1:41432825-41433382	ENSG00000215893,ENSG00000213987,ENSG00000252563
chr1	41484215	41484821	1:41484215-41484821	ENSG00000252563,ENSG00000127129
chr1	41496092	41496457	1:41496092-41496457	ENSG00000252563,ENSG00000127129,ENSG00000230881
chr1	41516052	41516876	1:41516052-41516876	ENSG00000213987,ENSG00000252563,ENSG00000230881,ENSG00000230638,ENSG00000284895
chr1	41564982	41565589	1:41564982-41565589	ENSG00000252563,ENSG00000230881,ENSG00000230638,ENSG00000284895,ENSG00000235002,ENSG00000230116,ENSG00000236876
chr1	41573998	41574383	1:41573998-41574383	ENSG00000127124,ENSG00000230881,ENSG00000230638,ENSG00000284895
chr1	41661666	41662912	1:41661666-41662912	ENSG00000127124,ENSG00000230638,ENSG00000284895
chr1	41673489	41673842	1:41673489-41673842	ENSG00000284895
chr1	41695073	41695417	1:41695073-41695417	ENSG00000230881,ENSG00000230638,ENSG00000284895
chr1	41726921	41727177	1:41726921-41727177	ENSG00000284895
chr1	41727438	41727676	1:41727438-41727676	ENSG00000284895
chr1	41739119	41739476	1:41739119-41739476	ENSG00000284895
chr1	41768706	41768948	1:41768706-41768948	ENSG00000284895
chr1	41802926	41803263	1:41802926-41803263	ENSG00000284895
chr1	41810442	41810877	1:41810442-41810877	ENSG00000284895
chr1	41811939	41812246	1:41811939-41812246	-
chr1	41862668	41863131	1:41862668-41863131	ENSG00000127124
chr1	41874564	41874808	1:41874564-41874808	ENSG00000127124
chr1	41875014	41875212	1:41875014-41875212	-
chr1	41882031	41882405	1:41882031-41882405	ENSG00000230881,ENSG00000284895
chr1	41891408	41891816	1:41891408-41891816	ENSG00000284895
chr1	41898292	41898573	1:41898292-41898573	-
chr1	41917926	41918182	1:41917926-41918182	ENSG00000127124
chr1	41919895	41920334	1:41919895-41920334	ENSG00000127124,ENSG00000284895
chr1	42035501	42036195	1:42035501-42036195	ENSG00000127124,ENSG00000287587,ENSG00000227538
chr1	42146670	42147049	1:42146670-42147049	ENSG00000228776,ENSG00000044012
chr1	42157561	42158067	1:42157561-42158067	ENSG00000228776,ENSG00000044012,ENSG00000197273,ENSG00000235002,ENSG00000230116,ENSG00000236876,ENSG00000164007
chr1	42173258	42173640	1:42173258-42173640	ENSG00000197273
chr1	42264505	42264991	1:42264505-42264991	ENSG00000198815,ENSG00000235002,ENSG00000230116,ENSG00000236876
chr1	42272972	42273305	1:42272972-42273305	ENSG00000198815,ENSG00000235002
chr1	42314392	42314726	1:42314392-42314726	ENSG00000198815,ENSG00000235002
chr1	42334586	42335628	1:42334586-42335628	ENSG00000198815,ENSG00000227527,ENSG00000235002
chr1	42380428	42381178	1:42380428-42381178	ENSG00000177181,ENSG00000235002,ENSG00000230116,ENSG00000236876
chr1	42455899	42457010	1:42455899-42457010	ENSG00000235002,ENSG00000066185,ENSG00000127125,ENSG00000186409,ENSG00000230116,ENSG00000236876
chr1	42462897	42463512	1:42462897-42463512	ENSG00000235002,ENSG00000066185,ENSG00000127125,ENSG00000186409,ENSG00000230116,ENSG00000236876
chr1	42529829	42530032	1:42529829-42530032	ENSG00000186409,ENSG00000230116,ENSG00000236876
chr1	42551280	42551545	1:42551280-42551545	ENSG00000235002,ENSG00000230116,ENSG00000236876,ENSG00000200254,ENSG00000236180,ENSG00000164007
chr1	42578086	42578329	1:42578086-42578329	ENSG00000230116,ENSG00000236876,ENSG00000200254,ENSG00000236180,ENSG00000164007
chr1	42657981	42658928	1:42657981-42658928	ENSG00000171960,ENSG00000285728,ENSG00000234917,ENSG00000065978,ENSG00000164007
chr1	42681952	42683208	1:42681952-42683208	ENSG00000171960,ENSG00000285728,ENSG00000234917,ENSG00000065978,ENSG00000164007
chr1	42686551	42686830	1:42686551-42686830	ENSG00000285728,ENSG00000234917,ENSG00000065978,ENSG00000164007
chr1	42766530	42767713	1:42766530-42767713	ENSG00000164007,ENSG00000117385,ENSG00000164008,ENSG00000283580,ENSG00000228452
chr1	42785228	42785597	1:42785228-42785597	ENSG00000164007,ENSG00000228452,ENSG00000274386,ENSG00000225099
chr1	42816914	42817549	1:42816914-42817549	ENSG00000228452,ENSG00000177868,ENSG00000164010,ENSG00000228192,ENSG00000164011,ENSG00000237090
chr1	42824843	42825570	1:42824843-42825570	ENSG00000164007,ENSG00000228452,ENSG00000177868,ENSG00000164010,ENSG00000228192,ENSG00000164011,ENSG00000233708,ENSG00000237090,ENSG00000225099,ENSG00000277513
chr1	42846248	42847046	1:42846248-42847046	ENSG00000164007,ENSG00000228452,ENSG00000177868,ENSG00000164010,ENSG00000228192,ENSG00000164011,ENSG00000233708,ENSG00000237090,ENSG00000225099,ENSG00000277513
chr1	42873741	42874002	1:42873741-42874002	ENSG00000164007,ENSG00000233708,ENSG00000237090,ENSG00000225099,ENSG00000277513
chr1	42924134	42925265	1:42924134-42925265	ENSG00000228452,ENSG00000233708,ENSG00000237090,ENSG00000225099,ENSG00000117394,ENSG00000284138,ENSG00000227533,ENSG00000283136,ENSG00000277513
chr1	42931223	42931484	1:42931223-42931484	ENSG00000225099,ENSG00000117394,ENSG00000284138
chr1	42931780	42932353	1:42931780-42932353	ENSG00000225099,ENSG00000117394
chr1	42936363	42936755	1:42936363-42936755	ENSG00000225099,ENSG00000117394,ENSG00000284138
chr1	42944298	42944726	1:42944298-42944726	ENSG00000225099,ENSG00000117394,ENSG00000284138,ENSG00000227533,ENSG00000283973,ENSG00000283136,ENSG00000277513
chr1	42952529	42952882	1:42952529-42952882	ENSG00000117394,ENSG00000284138,ENSG00000227533
chr1	42957986	42959200	1:42957986-42959200	ENSG00000117394,ENSG00000284138,ENSG00000227533,ENSG00000283973
chr1	42963573	42963966	1:42963573-42963966	ENSG00000237090,ENSG00000225099,ENSG00000117394,ENSG00000284138,ENSG00000227533,ENSG00000283973,ENSG00000283136
chr1	42993583	42994274	1:42993583-42994274	ENSG00000233708,ENSG00000237090,ENSG00000225099,ENSG00000207256,ENSG00000283136,ENSG00000277513
chr1	43009359	43009608	1:43009359-43009608	ENSG00000237090,ENSG00000225099,ENSG00000207256,ENSG00000283136,ENSG00000277513
chr1	43069542	43069967	1:43069542-43069967	ENSG00000233708,ENSG00000237090,ENSG00000225099,ENSG00000283136,ENSG00000277513
chr1	43147702	43147972	1:43147702-43147972	ENSG00000277513,ENSG00000186973,ENSG00000117395,ENSG00000284410,ENSG00000243710,ENSG00000199240
chr1	43171898	43172827	1:43171898-43172827	ENSG00000277513,ENSG00000117395,ENSG00000284410,ENSG00000243710,ENSG00000199240
chr1	43227236	43227529	1:43227236-43227529	ENSG00000199240,ENSG00000179178,ENSG00000253313,ENSG00000066056
chr1	43330174	43330664	1:43330174-43330664	ENSG00000199240,ENSG00000179178,ENSG00000253313,ENSG00000066056,ENSG00000117400,ENSG00000287113
chr1	43334590	43334920	1:43334590-43334920	ENSG00000179178,ENSG00000253313,ENSG00000066056,ENSG00000117400
chr1	43337567	43337845	1:43337567-43337845	ENSG00000179178,ENSG00000253313,ENSG00000066056,ENSG00000117400
chr1	43345271	43345565	1:43345271-43345565	ENSG00000199240,ENSG00000179178,ENSG00000253313,ENSG00000066056,ENSG00000117400,ENSG00000287113,ENSG00000234694,ENSG00000117399,ENSG00000066322
chr1	43358526	43359238	1:43358526-43359238	ENSG00000199240,ENSG00000179178,ENSG00000253313,ENSG00000066056,ENSG00000117400,ENSG00000287113,ENSG00000234694,ENSG00000117399,ENSG00000066322,ENSG00000283836,ENSG00000159479,ENSG00000229431,ENSG00000198198
chr1	43367223	43368632	1:43367223-43368632	ENSG00000179178,ENSG00000253313,ENSG00000066056,ENSG00000234694,ENSG00000117399,ENSG00000066322,ENSG00000283836,ENSG00000159479,ENSG00000229431,ENSG00000198198
chr1	43389659	43390260	1:43389659-43390260	ENSG00000179178,ENSG00000253313,ENSG00000066056,ENSG00000066322,ENSG00000159479,ENSG00000229431,ENSG00000198198
chr1	43405405	43405890	1:43405405-43405890	ENSG00000199240,ENSG00000179178,ENSG00000253313,ENSG00000066056,ENSG00000159479,ENSG00000229431,ENSG00000198198
chr1	43414533	43415108	1:43414533-43415108	ENSG00000199240,ENSG00000179178,ENSG00000253313,ENSG00000066056,ENSG00000159479,ENSG00000229431,ENSG00000198198
chr1	43423683	43424074	1:43423683-43424074	ENSG00000198198
chr1	43453058	43453999	1:43453058-43453999	ENSG00000198198,ENSG00000229372,ENSG00000274975,ENSG00000178922,ENSG00000229348
chr1	43454448	43454717	1:43454448-43454717	ENSG00000198198,ENSG00000229372,ENSG00000274975,ENSG00000178922,ENSG00000229348
chr1	43522507	43523125	1:43522507-43523125	ENSG00000142949,ENSG00000233674
chr1	43550029	43550439	1:43550029-43550439	ENSG00000142949
chr1	43554552	43554905	1:43554552-43554905	ENSG00000142949
chr1	43565548	43566111	1:43565548-43566111	ENSG00000142949
chr1	43569235	43569605	1:43569235-43569605	ENSG00000142949,ENSG00000283414
chr1	43575067	43575504	1:43575067-43575504	ENSG00000142949
chr1	43649808	43650634	1:43649808-43650634	ENSG00000066135,ENSG00000284989,ENSG00000236200,ENSG00000126091,ENSG00000283414,ENSG00000233674
chr1	43707115	43707926	1:43707115-43707926	ENSG00000236200,ENSG00000126091,ENSG00000229444,ENSG00000283414,ENSG00000233674
chr1	43732161	43732457	1:43732161-43732457	ENSG00000126091,ENSG00000229444,ENSG00000283414,ENSG00000233674
chr1	43763448	43763739	1:43763448-43763739	ENSG00000283414,ENSG00000233674,ENSG00000283477,ENSG00000117407
chr1	43850583	43850854	1:43850583-43850854	ENSG00000233674,ENSG00000283477,ENSG00000224751
chr1	43853505	43853851	1:43853505-43853851	ENSG00000283477,ENSG00000224751
chr1	43864170	43864393	1:43864170-43864393	ENSG00000233674,ENSG00000283477,ENSG00000224751
chr1	43883578	43883934	1:43883578-43883934	ENSG00000126091,ENSG00000233674,ENSG00000283477
chr1	43913244	43913845	1:43913244-43913845	ENSG00000126091
chr1	43936107	43936847	1:43936107-43936847	ENSG00000233674,ENSG00000117407,ENSG00000237950,ENSG00000288573,ENSG00000117408
chr1	43945971	43947138	1:43945971-43947138	ENSG00000283414,ENSG00000233674,ENSG00000117407,ENSG00000237950,ENSG00000288573,ENSG00000117408,ENSG00000285649,ENSG00000132768,ENSG00000117410,ENSG00000117411
chr1	43969720	43970250	1:43969720-43970250	ENSG00000288573,ENSG00000117408,ENSG00000285649,ENSG00000132768,ENSG00000117410,ENSG00000117411
chr1	43974425	43975543	1:43974425-43975543	ENSG00000117408,ENSG00000285649,ENSG00000132768,ENSG00000117410,ENSG00000117411
chr1	43991380	43992038	1:43991380-43992038	ENSG00000117410,ENSG00000117411,ENSG00000159214
chr1	44013175	44013618	1:44013175-44013618	ENSG00000196517
chr1	44029839	44030904	1:44029839-44030904	ENSG00000159214,ENSG00000196517,ENSG00000230615
chr1	44035834	44036383	1:44035834-44036383	ENSG00000117411,ENSG00000196517,ENSG00000230615,ENSG00000271647
chr1	44036647	44037207	1:44036647-44037207	ENSG00000196517,ENSG00000230615
chr1	44048144	44048551	1:44048144-44048551	ENSG00000230615,ENSG00000227163,ENSG00000271647,ENSG00000239560,ENSG00000171872,ENSG00000233514,ENSG00000283039
chr1	44068478	44068986	1:44068478-44068986	ENSG00000227163,ENSG00000271647,ENSG00000239560,ENSG00000171872,ENSG00000233514,ENSG00000283039,ENSG00000226804,ENSG00000200171,ENSG00000238037,ENSG00000227994,ENSG00000271329
chr1	44213241	44213664	1:44213241-44213664	ENSG00000233514,ENSG00000283039,ENSG00000226804,ENSG00000200171,ENSG00000238037,ENSG00000227994,ENSG00000271329,ENSG00000178028
chr1	44223102	44223620	1:44223102-44223620	ENSG00000283039,ENSG00000226804,ENSG00000200171,ENSG00000238037,ENSG00000227994,ENSG00000271329,ENSG00000178028
chr1	44227226	44227539	1:44227226-44227539	ENSG00000271647,ENSG00000239560,ENSG00000171872,ENSG00000233514,ENSG00000283039,ENSG00000226804,ENSG00000200171,ENSG00000238037,ENSG00000227994,ENSG00000271329,ENSG00000178028
chr1	44238190	44238607	1:44238190-44238607	ENSG00000227163,ENSG00000271647,ENSG00000239560,ENSG00000171872,ENSG00000233514,ENSG00000283039,ENSG00000226804,ENSG00000200171,ENSG00000238037,ENSG00000227994,ENSG00000271329,ENSG00000178028,ENSG00000117419,ENSG00000233602
chr1	44263766	44264032	1:44263766-44264032	ENSG00000283039,ENSG00000226804,ENSG00000200171,ENSG00000227994,ENSG00000271329,ENSG00000117419
chr1	44290645	44291085	1:44290645-44291085	ENSG00000239560,ENSG00000171872,ENSG00000233514,ENSG00000283039,ENSG00000226804,ENSG00000200171,ENSG00000238037,ENSG00000227994,ENSG00000271329
chr1	44302268	44302740	1:44302268-44302740	ENSG00000283039,ENSG00000271329
chr1	44316312	44316605	1:44316312-44316605	ENSG00000117419
chr1	44318460	44318675	1:44318460-44318675	ENSG00000117419
chr1	44354844	44355494	1:44354844-44355494	ENSG00000271647,ENSG00000239560,ENSG00000171872,ENSG00000233514,ENSG00000283039,ENSG00000226804,ENSG00000200171,ENSG00000238037,ENSG00000227994,ENSG00000271329,ENSG00000117419,ENSG00000199385
chr1	44378158	44378464	1:44378158-44378464	ENSG00000199385
chr1	44405105	44405368	1:44405105-44405368	ENSG00000199385,ENSG00000187147
chr1	44406046	44406959	1:44406046-44406959	ENSG00000199385,ENSG00000187147
chr1	44407564	44407951	1:44407564-44407951	ENSG00000199385,ENSG00000187147
chr1	44408702	44409002	1:44408702-44409002	ENSG00000199385,ENSG00000187147
chr1	44417420	44418098	1:44417420-44418098	ENSG00000238037,ENSG00000199385,ENSG00000187147
chr1	44423367	44424135	1:44423367-44424135	ENSG00000283039,ENSG00000199385
chr1	44433271	44433844	1:44433271-44433844	ENSG00000239560,ENSG00000171872,ENSG00000233514,ENSG00000227994,ENSG00000271329,ENSG00000199385
chr1	44460395	44460763	1:44460395-44460763	ENSG00000226804,ENSG00000200171,ENSG00000227994,ENSG00000199385
chr1	44485593	44486247	1:44485593-44486247	ENSG00000227163,ENSG00000271647,ENSG00000239560,ENSG00000171872,ENSG00000233514,ENSG00000283039,ENSG00000226804,ENSG00000200171,ENSG00000238037,ENSG00000227994,ENSG00000271329,ENSG00000199385
chr1	44524787	44525384	1:44524787-44525384	ENSG00000271647,ENSG00000239560,ENSG00000171872,ENSG00000233514,ENSG00000226804,ENSG00000200171,ENSG00000238037,ENSG00000227994,ENSG00000263381
chr1	44531991	44532391	1:44531991-44532391	ENSG00000271647,ENSG00000239560,ENSG00000171872,ENSG00000233514,ENSG00000283039,ENSG00000226804,ENSG00000200171,ENSG00000238037,ENSG00000227994,ENSG00000271329,ENSG00000199385,ENSG00000263381
chr1	44553186	44553664	1:44553186-44553664	ENSG00000263381
chr1	44572046	44572270	1:44572046-44572270	-
chr1	44595055	44595530	1:44595055-44595530	ENSG00000271647,ENSG00000239560,ENSG00000171872,ENSG00000227994,ENSG00000271329,ENSG00000199385
chr1	44600804	44601046	1:44600804-44601046	ENSG00000233514
chr1	44609687	44610358	1:44609687-44610358	ENSG00000187147
chr1	44631479	44632956	1:44631479-44632956	ENSG00000187147
chr1	44637896	44638592	1:44637896-44638592	ENSG00000187147
chr1	44652796	44653303	1:44652796-44653303	ENSG00000187147,ENSG00000126106
chr1	44661630	44662123	1:44661630-44662123	ENSG00000126106,ENSG00000198520
chr1	44674099	44674801	1:44674099-44674801	ENSG00000126106,ENSG00000198520
chr1	44684520	44684873	1:44684520-44684873	ENSG00000198520
chr1	44696937	44697229	1:44696937-44697229	ENSG00000198520
chr1	44708031	44708341	1:44708031-44708341	ENSG00000198520
chr1	44714903	44715397	1:44714903-44715397	ENSG00000198520,ENSG00000199377
chr1	44721394	44722206	1:44721394-44722206	ENSG00000198520,ENSG00000199377
chr1	44730549	44731475	1:44730549-44731475	ENSG00000199377,ENSG00000200169,ENSG00000142945,ENSG00000225721,ENSG00000142937,ENSG00000264294,ENSG00000200913,ENSG00000202031,ENSG00000207421,ENSG00000281859
chr1	44739464	44740094	1:44739464-44740094	ENSG00000199377,ENSG00000200169,ENSG00000142945,ENSG00000225721,ENSG00000142937,ENSG00000264294,ENSG00000200913,ENSG00000202031,ENSG00000207421,ENSG00000281859
chr1	44775230	44776159	1:44775230-44776159	ENSG00000225721,ENSG00000142937,ENSG00000264294,ENSG00000200913,ENSG00000202031,ENSG00000207421,ENSG00000281859,ENSG00000234093,ENSG00000142959
chr1	44784228	44784661	1:44784228-44784661	ENSG00000225721,ENSG00000142937,ENSG00000264294,ENSG00000200913,ENSG00000202031,ENSG00000207421,ENSG00000281859,ENSG00000234093,ENSG00000142959
chr1	44786080	44786774	1:44786080-44786774	ENSG00000225721,ENSG00000142937,ENSG00000264294,ENSG00000200913,ENSG00000202031,ENSG00000207421,ENSG00000281859,ENSG00000234093,ENSG00000142959,ENSG00000253039
chr1	44793635	44794105	1:44793635-44794105	ENSG00000234093,ENSG00000142959
chr1	44794515	44794831	1:44794515-44794831	ENSG00000142959
chr1	44799792	44800812	1:44799792-44800812	ENSG00000173846,ENSG00000188396,ENSG00000222009,ENSG00000202444,ENSG00000253039
chr1	44807187	44808284	1:44807187-44808284	ENSG00000173846,ENSG00000188396,ENSG00000222009,ENSG00000202444
chr1	44809452	44809824	1:44809452-44809824	ENSG00000173846,ENSG00000188396,ENSG00000222009
chr1	44813397	44814093	1:44813397-44814093	ENSG00000173846,ENSG00000188396,ENSG00000222009,ENSG00000202444
chr1	44819482	44820479	1:44819482-44820479	ENSG00000173846,ENSG00000188396,ENSG00000222009,ENSG00000117425,ENSG00000202444
chr1	44826467	44826854	1:44826467-44826854	ENSG00000117425,ENSG00000253039
chr1	44831069	44831443	1:44831069-44831443	ENSG00000117425,ENSG00000226499,ENSG00000253039,ENSG00000229815
chr1	44835986	44836248	1:44835986-44836248	ENSG00000117425,ENSG00000226499,ENSG00000253039
chr1	44843004	44843628	1:44843004-44843628	ENSG00000117425,ENSG00000226499,ENSG00000253039,ENSG00000229815
chr1	44970384	44970775	1:44970384-44970775	ENSG00000253039,ENSG00000229815
chr1	44986203	44986882	1:44986203-44986882	ENSG00000070785,ENSG00000253039,ENSG00000229815,ENSG00000232369,ENSG00000268949,ENSG00000126107,ENSG00000126088
chr1	45001153	45001596	1:45001153-45001596	ENSG00000253039,ENSG00000268949,ENSG00000126107,ENSG00000126088
chr1	45010921	45011423	1:45010921-45011423	ENSG00000126107,ENSG00000126088,ENSG00000281912
chr1	45011853	45012298	1:45011853-45012298	ENSG00000126107,ENSG00000126088,ENSG00000281912
chr1	45012652	45012974	1:45012652-45012974	ENSG00000126107,ENSG00000126088,ENSG00000281912
chr1	45014449	45014700	1:45014449-45014700	ENSG00000126107,ENSG00000126088,ENSG00000281912
chr1	45018602	45018891	1:45018602-45018891	ENSG00000126107,ENSG00000126088,ENSG00000234315,ENSG00000281912
chr1	45035741	45035980	1:45035741-45035980	ENSG00000234315
chr1	45037521	45037836	1:45037521-45037836	ENSG00000234315
chr1	45038973	45039360	1:45038973-45039360	ENSG00000253039,ENSG00000229815,ENSG00000234315,ENSG00000236872
chr1	45205706	45206899	1:45205706-45206899	ENSG00000162415,ENSG00000234315
chr1	45303353	45304332	1:45303353-45304332	ENSG00000126088,ENSG00000162415,ENSG00000234315,ENSG00000281912
chr1	45326759	45327610	1:45326759-45327610	ENSG00000281912,ENSG00000186603,ENSG00000132781,ENSG00000132773,ENSG00000236872
chr1	45339574	45340630	1:45339574-45340630	ENSG00000132781,ENSG00000132773
chr1	45359988	45360192	1:45359988-45360192	ENSG00000288208,ENSG00000070759,ENSG00000236872
chr1	45473529	45473869	1:45473529-45473869	ENSG00000070759,ENSG00000236872
chr1	45490740	45491508	1:45490740-45491508	ENSG00000132781,ENSG00000288208,ENSG00000132773,ENSG00000070759,ENSG00000236872,ENSG00000280670,ENSG00000132763
chr1	45499900	45500523	1:45499900-45500523	ENSG00000288208,ENSG00000132773,ENSG00000070759,ENSG00000236872,ENSG00000280670,ENSG00000132763,ENSG00000117450,ENSG00000117448,ENSG00000281133,ENSG00000280836,ENSG00000132780
chr1	45508391	45508710	1:45508391-45508710	ENSG00000280670,ENSG00000132763
chr1	45512744	45512964	1:45512744-45512964	ENSG00000132763
chr1	45521402	45522280	1:45521402-45522280	ENSG00000117450,ENSG00000234379,ENSG00000117448,ENSG00000281133,ENSG00000280836,ENSG00000132780
chr1	45523624	45523841	1:45523624-45523841	ENSG00000117450
chr1	45536389	45536921	1:45536389-45536921	ENSG00000236872,ENSG00000117450,ENSG00000234379,ENSG00000117448
chr1	45543881	45544234	1:45543881-45544234	ENSG00000117450,ENSG00000234379,ENSG00000117448
chr1	45544568	45544805	1:45544568-45544805	ENSG00000117450,ENSG00000117448
chr1	45550475	45551383	1:45550475-45551383	ENSG00000236872,ENSG00000117450,ENSG00000117448,ENSG00000281133,ENSG00000280836,ENSG00000132780,ENSG00000281825
chr1	45569994	45570322	1:45569994-45570322	ENSG00000117448,ENSG00000281133,ENSG00000280836,ENSG00000132780
chr1	45583322	45585169	1:45583322-45585169	ENSG00000281133,ENSG00000280836,ENSG00000132780,ENSG00000281112,ENSG00000281825
chr1	45596945	45597288	1:45596945-45597288	ENSG00000132780,ENSG00000281112,ENSG00000281825,ENSG00000225447,ENSG00000234329
chr1	45619220	45619639	1:45619220-45619639	ENSG00000132780,ENSG00000281825,ENSG00000159588,ENSG00000225447,ENSG00000234329
chr1	45620590	45621730	1:45620590-45621730	ENSG00000132780,ENSG00000281825,ENSG00000159588,ENSG00000159592,ENSG00000225447,ENSG00000234329
chr1	45629169	45629367	1:45629169-45629367	ENSG00000281825,ENSG00000159588,ENSG00000159592,ENSG00000225447,ENSG00000234329
chr1	45686215	45687497	1:45686215-45687497	ENSG00000159592,ENSG00000225447,ENSG00000234329,ENSG00000159596,ENSG00000197429,ENSG00000230896
chr1	45750261	45751056	1:45750261-45751056	ENSG00000281825,ENSG00000159592,ENSG00000225447,ENSG00000234329,ENSG00000159596,ENSG00000197429,ENSG00000230896,ENSG00000232467
chr1	45785653	45785932	1:45785653-45785932	ENSG00000225447,ENSG00000234329,ENSG00000230896,ENSG00000236111,ENSG00000086015,ENSG00000232467
chr1	45803362	45804034	1:45803362-45804034	ENSG00000159592,ENSG00000225447,ENSG00000234329,ENSG00000159596,ENSG00000197429,ENSG00000230896,ENSG00000236111,ENSG00000086015,ENSG00000232467
chr1	45863152	45863440	1:45863152-45863440	ENSG00000225447,ENSG00000234329,ENSG00000230896,ENSG00000232467
chr1	45881539	45881961	1:45881539-45881961	ENSG00000225447,ENSG00000234329,ENSG00000230896,ENSG00000232467
chr1	45929091	45929545	1:45929091-45929545	ENSG00000086015
chr1	45930854	45931285	1:45930854-45931285	-
chr1	45949497	45949786	1:45949497-45949786	ENSG00000086015
chr1	46036954	46037478	1:46036954-46037478	ENSG00000086015,ENSG00000278139,ENSG00000226957,ENSG00000233114,ENSG00000117472,ENSG00000250719
chr1	46043450	46044110	1:46043450-46044110	ENSG00000278139,ENSG00000226957,ENSG00000233114,ENSG00000117472,ENSG00000250719
chr1	46132682	46133487	1:46132682-46133487	ENSG00000117461,ENSG00000278139,ENSG00000233114,ENSG00000227857,ENSG00000117472,ENSG00000250719
chr1	46158507	46158827	1:46158507-46158827	ENSG00000117461,ENSG00000278139,ENSG00000233114,ENSG00000227857,ENSG00000117472,ENSG00000250719
chr1	46166740	46167499	1:46166740-46167499	ENSG00000278139,ENSG00000233114,ENSG00000117472,ENSG00000250719
chr1	46179685	46179894	1:46179685-46179894	ENSG00000278139,ENSG00000233114,ENSG00000117472,ENSG00000250719
chr1	46180229	46180462	1:46180229-46180462	ENSG00000278139,ENSG00000117472,ENSG00000250719,ENSG00000085998
chr1	46198193	46198797	1:46198193-46198797	ENSG00000278139,ENSG00000233114,ENSG00000117472,ENSG00000250719,ENSG00000085998,ENSG00000171357
chr1	46203227	46203694	1:46203227-46203694	ENSG00000085998,ENSG00000171357
chr1	46223420	46223807	1:46223420-46223807	ENSG00000233114,ENSG00000085998,ENSG00000171357
chr1	46246673	46247871	1:46246673-46247871	ENSG00000085999
chr1	46278226	46278529	1:46278226-46278529	ENSG00000085999,ENSG00000132128
chr1	46301852	46303827	1:46301852-46303827	ENSG00000132128,ENSG00000173660
chr1	46333457	46333924	1:46333457-46333924	ENSG00000173660,ENSG00000117481
chr1	46340207	46341181	1:46340207-46341181	ENSG00000132128,ENSG00000173660,ENSG00000117481
chr1	46347989	46348530	1:46347989-46348530	ENSG00000132128,ENSG00000173660,ENSG00000117481
chr1	46369327	46369555	1:46369327-46369555	ENSG00000225779
chr1	46369976	46370607	1:46369976-46370607	ENSG00000225779,ENSG00000238145
chr1	46394192	46394588	1:46394192-46394588	ENSG00000117480
chr1	46406292	46406730	1:46406292-46406730	ENSG00000117480
chr1	46413504	46414218	1:46413504-46414218	ENSG00000117480,ENSG00000197587
chr1	46420165	46420647	1:46420165-46420647	ENSG00000232022
chr1	46437673	46438166	1:46437673-46438166	ENSG00000232022,ENSG00000224863,ENSG00000197587,ENSG00000142973
chr1	46442416	46442807	1:46442416-46442807	ENSG00000232022,ENSG00000224863
chr1	46448315	46448684	1:46448315-46448684	ENSG00000232022,ENSG00000224863
chr1	46453304	46453551	1:46453304-46453551	ENSG00000232022,ENSG00000224863
chr1	46466477	46466938	1:46466477-46466938	ENSG00000224863,ENSG00000197587
chr1	46516969	46517228	1:46516969-46517228	ENSG00000197587
chr1	46522415	46522881	1:46522415-46522881	ENSG00000224863,ENSG00000197587,ENSG00000282881,ENSG00000269956,ENSG00000142973,ENSG00000154198,ENSG00000238145,ENSG00000261593,ENSG00000261290
chr1	46524017	46524353	1:46524017-46524353	ENSG00000197587
chr1	46532798	46533519	1:46532798-46533519	ENSG00000197587,ENSG00000282881,ENSG00000269956,ENSG00000162456
chr1	46544875	46545136	1:46544875-46545136	ENSG00000282881,ENSG00000269956,ENSG00000162456
chr1	46549708	46550057	1:46549708-46550057	ENSG00000282881,ENSG00000269956,ENSG00000162456
chr1	46581768	46582158	1:46581768-46582158	ENSG00000079277
chr1	46603679	46604479	1:46603679-46604479	ENSG00000079277
chr1	46611857	46612394	1:46611857-46612394	ENSG00000079277,ENSG00000142961
chr1	46613974	46614193	1:46613974-46614193	ENSG00000079277,ENSG00000142961
chr1	46616683	46616925	1:46616683-46616925	ENSG00000079277,ENSG00000142961
chr1	46619925	46620125	1:46619925-46620125	ENSG00000079277,ENSG00000142961
chr1	46623844	46624129	1:46623844-46624129	ENSG00000079277,ENSG00000142961
chr1	46642064	46642460	1:46642064-46642460	ENSG00000123472
chr1	46667900	46668790	1:46667900-46668790	ENSG00000123472,ENSG00000233647,ENSG00000186118,ENSG00000228237
chr1	46673801	46674013	1:46673801-46674013	ENSG00000123472,ENSG00000233647,ENSG00000186118,ENSG00000228237
chr1	46718837	46719565	1:46718837-46719565	ENSG00000123472,ENSG00000233647,ENSG00000159658,ENSG00000142973,ENSG00000261196
chr1	46725183	46725499	1:46725183-46725499	ENSG00000159658,ENSG00000236476,ENSG00000142973,ENSG00000154198,ENSG00000187048,ENSG00000259832,ENSG00000261196,ENSG00000186377,ENSG00000186160
chr1	46735676	46735976	1:46735676-46735976	ENSG00000236476,ENSG00000142973,ENSG00000154198,ENSG00000238145,ENSG00000187048,ENSG00000259832,ENSG00000261196,ENSG00000261593,ENSG00000261290,ENSG00000186377,ENSG00000186160,ENSG00000225154
chr1	47175338	47175592	1:47175338-47175592	ENSG00000154198,ENSG00000238145,ENSG00000187048,ENSG00000261196,ENSG00000261593,ENSG00000261290,ENSG00000186377,ENSG00000186160,ENSG00000225154,ENSG00000225506,ENSG00000162365,ENSG00000225514,ENSG00000224805
chr1	47179196	47179530	1:47179196-47179530	ENSG00000154198,ENSG00000238145,ENSG00000187048,ENSG00000261196,ENSG00000261593,ENSG00000261290,ENSG00000186377,ENSG00000186160,ENSG00000225154,ENSG00000225506,ENSG00000162365,ENSG00000225514,ENSG00000224805
chr1	47181009	47181683	1:47181009-47181683	ENSG00000142973,ENSG00000154198,ENSG00000238145,ENSG00000187048,ENSG00000259832,ENSG00000261196,ENSG00000261593,ENSG00000261290,ENSG00000186377,ENSG00000186160,ENSG00000225154,ENSG00000225506,ENSG00000162365,ENSG00000225514,ENSG00000224805,ENSG00000162366
chr1	47192848	47193474	1:47192848-47193474	ENSG00000187048,ENSG00000186377,ENSG00000186160,ENSG00000162365,ENSG00000225514,ENSG00000162366
chr1	47211658	47212389	1:47211658-47212389	ENSG00000154198,ENSG00000238145,ENSG00000259832,ENSG00000186160,ENSG00000225154,ENSG00000162365,ENSG00000225514,ENSG00000162367,ENSG00000226252
chr1	47213200	47213832	1:47213200-47213832	ENSG00000142973,ENSG00000154198,ENSG00000238145,ENSG00000187048,ENSG00000259832,ENSG00000261196,ENSG00000261593,ENSG00000261290,ENSG00000186377,ENSG00000186160,ENSG00000225154,ENSG00000162365,ENSG00000225514,ENSG00000162366,ENSG00000162367,ENSG00000226252
chr1	47225181	47225974	1:47225181-47225974	ENSG00000162367,ENSG00000226252
chr1	47231829	47232665	1:47231829-47232665	ENSG00000187048,ENSG00000261593,ENSG00000261290,ENSG00000186377,ENSG00000186160,ENSG00000225154,ENSG00000162365,ENSG00000162367,ENSG00000226252
chr1	47237565	47237872	1:47237565-47237872	ENSG00000238145,ENSG00000162367,ENSG00000226252
chr1	47241511	47241913	1:47241511-47241913	ENSG00000259832,ENSG00000186160,ENSG00000225154,ENSG00000162365,ENSG00000162367,ENSG00000226252
chr1	47257163	47257601	1:47257163-47257601	ENSG00000225154,ENSG00000162365
chr1	47262955	47263268	1:47262955-47263268	-
chr1	47313845	47314939	1:47313845-47314939	ENSG00000225154,ENSG00000123473,ENSG00000162368
chr1	47323722	47323938	1:47323722-47323938	ENSG00000162368
chr1	47333464	47334726	1:47333464-47334726	ENSG00000225154,ENSG00000123473,ENSG00000162368
chr1	47382425	47382846	1:47382425-47382846	ENSG00000238145
chr1	47388675	47389076	1:47388675-47389076	ENSG00000162365
chr1	47405715	47406098	1:47405715-47406098	ENSG00000154198,ENSG00000187048,ENSG00000261593,ENSG00000261290,ENSG00000186160,ENSG00000225154,ENSG00000162365,ENSG00000225762,ENSG00000186790,ENSG00000227947
chr1	47416368	47417110	1:47416368-47417110	ENSG00000187048,ENSG00000225154,ENSG00000225762,ENSG00000186790
chr1	47432310	47432855	1:47432310-47432855	ENSG00000237424,ENSG00000186564,ENSG00000227947
chr1	47437119	47438188	1:47437119-47438188	ENSG00000238145,ENSG00000237424,ENSG00000186564,ENSG00000271355,ENSG00000229554,ENSG00000227883,ENSG00000227947
chr1	47444757	47444998	1:47444757-47444998	ENSG00000237424,ENSG00000186564,ENSG00000271355,ENSG00000227947
chr1	47469886	47470162	1:47469886-47470162	ENSG00000271355,ENSG00000229554
chr1	47507828	47509005	1:47507828-47509005	ENSG00000261196,ENSG00000261593,ENSG00000261290,ENSG00000186377,ENSG00000225154,ENSG00000162365,ENSG00000271355,ENSG00000229554,ENSG00000227883,ENSG00000227947,ENSG00000223814
chr1	47523845	47524281	1:47523845-47524281	ENSG00000259832,ENSG00000271355,ENSG00000229554,ENSG00000227883,ENSG00000227947,ENSG00000223814,ENSG00000225028
chr1	47533312	47533517	1:47533312-47533517	ENSG00000271355,ENSG00000229554,ENSG00000227883,ENSG00000227947
chr1	47592950	47593511	1:47592950-47593511	ENSG00000227883,ENSG00000227947
chr1	47709322	47709975	1:47709322-47709975	ENSG00000227883,ENSG00000227947,ENSG00000223814,ENSG00000225028
chr1	47710689	47710925	1:47710689-47710925	ENSG00000227947
chr1	47724956	47725665	1:47724956-47725665	ENSG00000227947,ENSG00000223814,ENSG00000225028
chr1	47725940	47726566	1:47725940-47726566	ENSG00000261593,ENSG00000261290,ENSG00000227947,ENSG00000223814,ENSG00000225028
chr1	47952123	47952755	1:47952123-47952755	ENSG00000223814,ENSG00000225028
chr1	47971753	47972247	1:47971753-47972247	ENSG00000154198,ENSG00000186160,ENSG00000223814,ENSG00000225028,ENSG00000226133,ENSG00000279214
chr1	47983897	47984607	1:47983897-47984607	ENSG00000186377,ENSG00000269113,ENSG00000223814,ENSG00000225028,ENSG00000226133,ENSG00000231413,ENSG00000279214,ENSG00000206700,ENSG00000230114
chr1	47995727	47995931	1:47995727-47995931	ENSG00000269113,ENSG00000225028,ENSG00000226133
chr1	47996451	47996860	1:47996451-47996860	ENSG00000269113,ENSG00000225028,ENSG00000226133
chr1	47997350	47997854	1:47997350-47997854	ENSG00000269113,ENSG00000223814,ENSG00000225028,ENSG00000226133
chr1	48006866	48007421	1:48006866-48007421	ENSG00000269113,ENSG00000223814,ENSG00000225028,ENSG00000226133,ENSG00000231413
chr1	48008013	48008342	1:48008013-48008342	ENSG00000269113,ENSG00000226133
chr1	48017709	48018123	1:48017709-48018123	ENSG00000223814,ENSG00000225028,ENSG00000226133,ENSG00000231413,ENSG00000206700
chr1	48061313	48061637	1:48061313-48061637	ENSG00000223814,ENSG00000225028,ENSG00000226133,ENSG00000231413
chr1	48093757	48094319	1:48093757-48094319	ENSG00000225028,ENSG00000226133,ENSG00000231413,ENSG00000237180,ENSG00000279096,ENSG00000279214,ENSG00000224986
chr1	48107703	48108038	1:48107703-48108038	ENSG00000231413,ENSG00000279096,ENSG00000279214
chr1	48115908	48116162	1:48115908-48116162	ENSG00000279096,ENSG00000279214,ENSG00000206700
chr1	48177078	48177671	1:48177078-48177671	ENSG00000231413,ENSG00000242267,ENSG00000223720,ENSG00000279214,ENSG00000224986,ENSG00000206700,ENSG00000223175
chr1	48196317	48196565	1:48196317-48196565	ENSG00000279214,ENSG00000224986,ENSG00000206700
chr1	48202044	48202439	1:48202044-48202439	ENSG00000231413,ENSG00000117834,ENSG00000272491,ENSG00000279214,ENSG00000224986,ENSG00000206700
chr1	48227719	48227926	1:48227719-48227926	ENSG00000117834,ENSG00000272491,ENSG00000279214
chr1	48228206	48228416	1:48228206-48228416	ENSG00000117834,ENSG00000272491,ENSG00000279214
chr1	48236792	48237064	1:48236792-48237064	ENSG00000117834,ENSG00000272491,ENSG00000279214,ENSG00000224986,ENSG00000206700
chr1	48470111	48470503	1:48470111-48470503	ENSG00000132122,ENSG00000224986,ENSG00000206700,ENSG00000235105,ENSG00000223175
chr1	48471780	48472517	1:48471780-48472517	ENSG00000279214,ENSG00000132122,ENSG00000224986,ENSG00000206700,ENSG00000235105,ENSG00000223175
chr1	48498001	48498755	1:48498001-48498755	ENSG00000279214,ENSG00000132122,ENSG00000224986,ENSG00000206700,ENSG00000235105,ENSG00000223175,ENSG00000232514,ENSG00000287661
chr1	48530718	48531188	1:48530718-48531188	ENSG00000279214,ENSG00000224986,ENSG00000206700,ENSG00000235105,ENSG00000223175,ENSG00000287661,ENSG00000286597,ENSG00000229846,ENSG00000230114,ENSG00000225623,ENSG00000237478
chr1	48572765	48573064	1:48572765-48573064	ENSG00000279214,ENSG00000224986,ENSG00000206700,ENSG00000235105,ENSG00000287661,ENSG00000286597,ENSG00000229846,ENSG00000230114,ENSG00000225623,ENSG00000237478
chr1	48627502	48627759	1:48627502-48627759	ENSG00000224986,ENSG00000287661,ENSG00000286597,ENSG00000229846,ENSG00000230114,ENSG00000237478
chr1	48677135	48677736	1:48677135-48677736	ENSG00000224986,ENSG00000287661,ENSG00000286597,ENSG00000229846,ENSG00000230114,ENSG00000225623,ENSG00000237478
chr1	48688495	48688775	1:48688495-48688775	ENSG00000287661,ENSG00000286597,ENSG00000229846,ENSG00000230114,ENSG00000237478
chr1	48697230	48697553	1:48697230-48697553	ENSG00000287661
chr1	48768060	48768386	1:48768060-48768386	ENSG00000162373,ENSG00000286597,ENSG00000229846,ENSG00000230114
chr1	48776336	48777316	1:48776336-48777316	ENSG00000162373,ENSG00000286597,ENSG00000229846
chr1	48811681	48811907	1:48811681-48811907	ENSG00000224986,ENSG00000287661,ENSG00000286597,ENSG00000229846,ENSG00000230114,ENSG00000225623,ENSG00000237478,ENSG00000215887
chr1	48817513	48817739	1:48817513-48817739	ENSG00000287661,ENSG00000286597
chr1	48851699	48851999	1:48851699-48851999	ENSG00000206700,ENSG00000286597,ENSG00000229846,ENSG00000230114,ENSG00000225623,ENSG00000237478
chr1	50023708	50024162	1:50023708-50024162	ENSG00000186094,ENSG00000230114,ENSG00000225623,ENSG00000237478,ENSG00000215887,ENSG00000279324,ENSG00000233595,ENSG00000162374,ENSG00000230828,ENSG00000237337
chr1	50047867	50048467	1:50047867-50048467	ENSG00000237478,ENSG00000215887,ENSG00000279324,ENSG00000162374,ENSG00000230828,ENSG00000237337
chr1	50081134	50081429	1:50081134-50081429	ENSG00000230114,ENSG00000225623,ENSG00000237478,ENSG00000215887,ENSG00000279324,ENSG00000162374,ENSG00000230828,ENSG00000237337,ENSG00000233407
chr1	50258113	50258634	1:50258113-50258634	ENSG00000229846,ENSG00000230114,ENSG00000225623,ENSG00000237478,ENSG00000215887,ENSG00000279324,ENSG00000230828,ENSG00000237337,ENSG00000233407,ENSG00000284645
chr1	50272116	50272373	1:50272116-50272373	ENSG00000225623,ENSG00000279324,ENSG00000230828,ENSG00000237337,ENSG00000233407,ENSG00000284696
chr1	50279922	50280177	1:50279922-50280177	ENSG00000225623,ENSG00000237478,ENSG00000237337,ENSG00000233407,ENSG00000284696
chr1	50289614	50289879	1:50289614-50289879	ENSG00000230114,ENSG00000237478,ENSG00000215887,ENSG00000230828,ENSG00000237337,ENSG00000233407,ENSG00000284696
chr1	50308787	50309280	1:50308787-50309280	ENSG00000229846,ENSG00000230114,ENSG00000225623,ENSG00000237478,ENSG00000215887,ENSG00000279324,ENSG00000230828,ENSG00000237337,ENSG00000233407,ENSG00000284696,ENSG00000234080,ENSG00000229316
chr1	50331438	50331711	1:50331438-50331711	ENSG00000233407,ENSG00000284696,ENSG00000234080
chr1	50333088	50333850	1:50333088-50333850	ENSG00000225623,ENSG00000215887,ENSG00000230828,ENSG00000237337,ENSG00000233407,ENSG00000284696,ENSG00000234080
chr1	50346699	50346929	1:50346699-50346929	ENSG00000229846,ENSG00000225623,ENSG00000237478,ENSG00000215887,ENSG00000237337,ENSG00000233407,ENSG00000229316
chr1	50348672	50348938	1:50348672-50348938	ENSG00000229846,ENSG00000225623,ENSG00000237478,ENSG00000215887,ENSG00000237337,ENSG00000233407,ENSG00000229316
chr1	50368583	50369017	1:50368583-50369017	ENSG00000225623,ENSG00000237478,ENSG00000215887,ENSG00000237337,ENSG00000229316,ENSG00000225671
chr1	50418690	50419709	1:50418690-50419709	ENSG00000229316,ENSG00000225671,ENSG00000142700,ENSG00000284700
chr1	50421055	50421255	1:50421055-50421255	ENSG00000229316,ENSG00000225671,ENSG00000142700,ENSG00000284700
chr1	50427446	50428235	1:50427446-50428235	ENSG00000229316,ENSG00000225671,ENSG00000142700,ENSG00000284700
chr1	50431088	50431329	1:50431088-50431329	ENSG00000229316,ENSG00000225671,ENSG00000142700,ENSG00000284700
chr1	50458685	50459006	1:50458685-50459006	ENSG00000237478,ENSG00000229316,ENSG00000225671,ENSG00000225767
chr1	50588622	50589181	1:50588622-50589181	ENSG00000207194
chr1	50593475	50593890	1:50593475-50593890	ENSG00000229316,ENSG00000207194,ENSG00000204006
chr1	50605532	50605924	1:50605532-50605924	ENSG00000229316,ENSG00000185104,ENSG00000200262
chr1	50620793	50621186	1:50620793-50621186	ENSG00000237478,ENSG00000229316,ENSG00000265538,ENSG00000275816,ENSG00000204006,ENSG00000200262,ENSG00000213478
chr1	50667124	50667902	1:50667124-50667902	ENSG00000215887,ENSG00000237337,ENSG00000229316,ENSG00000230585,ENSG00000265538,ENSG00000275816,ENSG00000204006,ENSG00000200262,ENSG00000213478
chr1	50711780	50712482	1:50711780-50712482	ENSG00000185104,ENSG00000200262
chr1	50720540	50721069	1:50720540-50721069	ENSG00000230585,ENSG00000265538,ENSG00000275816,ENSG00000204006,ENSG00000200262,ENSG00000213478
chr1	50730895	50731122	1:50730895-50731122	ENSG00000230585,ENSG00000204006,ENSG00000213478
chr1	50742990	50743295	1:50742990-50743295	ENSG00000215887,ENSG00000230585,ENSG00000265538,ENSG00000275816,ENSG00000204006,ENSG00000200262,ENSG00000213478
chr1	50796235	50796721	1:50796235-50796721	ENSG00000230585,ENSG00000265538,ENSG00000275816,ENSG00000204006,ENSG00000200262,ENSG00000213478
chr1	50852864	50853075	1:50852864-50853075	ENSG00000230585,ENSG00000237130,ENSG00000265538,ENSG00000275816,ENSG00000204006,ENSG00000200262,ENSG00000213478
chr1	50873475	50874032	1:50873475-50874032	ENSG00000230585,ENSG00000237130,ENSG00000265538,ENSG00000275816,ENSG00000204006,ENSG00000200262,ENSG00000213478
chr1	50959397	50960747	1:50959397-50960747	ENSG00000185104,ENSG00000230585,ENSG00000123080,ENSG00000265538,ENSG00000275816,ENSG00000204006,ENSG00000200262,ENSG00000213478
chr1	50968100	50970361	1:50968100-50970361	ENSG00000185104,ENSG00000230585,ENSG00000123080,ENSG00000265538,ENSG00000275816,ENSG00000204006,ENSG00000200262,ENSG00000213478
chr1	50977141	50978367	1:50977141-50978367	ENSG00000123080,ENSG00000265538,ENSG00000275816,ENSG00000204006,ENSG00000200262,ENSG00000213478
chr1	51189372	51189660	1:51189372-51189660	ENSG00000230585,ENSG00000265538,ENSG00000275816,ENSG00000204006,ENSG00000200262,ENSG00000213478
chr1	51235124	51235495	1:51235124-51235495	ENSG00000203356,ENSG00000123091,ENSG00000233406
chr1	51236018	51237071	1:51236018-51237071	ENSG00000204006,ENSG00000200262,ENSG00000213478,ENSG00000203356,ENSG00000123091,ENSG00000233406,ENSG00000236434,ENSG00000232027
chr1	51264505	51264721	1:51264505-51264721	ENSG00000123091,ENSG00000233406,ENSG00000236434
chr1	51268239	51268658	1:51268239-51268658	ENSG00000123091,ENSG00000233406,ENSG00000236434
chr1	51284362	51284923	1:51284362-51284923	ENSG00000275816,ENSG00000204006,ENSG00000200262,ENSG00000213478,ENSG00000123091,ENSG00000233406,ENSG00000236434,ENSG00000261664,ENSG00000232027,ENSG00000206595
chr1	51294736	51295297	1:51294736-51295297	ENSG00000204006,ENSG00000200262,ENSG00000213478,ENSG00000233406,ENSG00000085831,ENSG00000232027
chr1	51296912	51297200	1:51296912-51297200	ENSG00000085831
chr1	51303872	51304452	1:51303872-51304452	ENSG00000213478,ENSG00000085831,ENSG00000261664,ENSG00000232027,ENSG00000206595
chr1	51330395	51330603	1:51330395-51330603	ENSG00000085831,ENSG00000261664
chr1	51331352	51332015	1:51331352-51332015	ENSG00000085831,ENSG00000261664,ENSG00000232027
chr1	51344742	51345130	1:51344742-51345130	ENSG00000085831,ENSG00000261664,ENSG00000232027,ENSG00000206595
chr1	51347528	51347782	1:51347528-51347782	ENSG00000085831,ENSG00000232027,ENSG00000206595
chr1	51421957	51422390	1:51421957-51422390	ENSG00000085832,ENSG00000232027,ENSG00000206595
chr1	51423501	51423768	1:51423501-51423768	ENSG00000085832,ENSG00000232027,ENSG00000206595
chr1	51429738	51430335	1:51429738-51430335	ENSG00000085832,ENSG00000232027,ENSG00000206595,ENSG00000238140,ENSG00000266993,ENSG00000272175
chr1	51433968	51434358	1:51433968-51434358	ENSG00000232027,ENSG00000206595,ENSG00000238140
chr1	51469537	51469794	1:51469537-51469794	ENSG00000085832,ENSG00000232027,ENSG00000206595,ENSG00000238140
chr1	51475185	51475462	1:51475185-51475462	ENSG00000238140
chr1	51487698	51488033	1:51487698-51488033	ENSG00000232027,ENSG00000206595,ENSG00000238140,ENSG00000227070
chr1	51518804	51519489	1:51518804-51519489	ENSG00000085832,ENSG00000227070
chr1	51520222	51521096	1:51520222-51521096	ENSG00000085832,ENSG00000232027,ENSG00000206595,ENSG00000227070,ENSG00000252032,ENSG00000227742,ENSG00000266993,ENSG00000272175
chr1	51534872	51535386	1:51534872-51535386	ENSG00000232027,ENSG00000206595,ENSG00000252032,ENSG00000227742
chr1	51569217	51569822	1:51569217-51569822	ENSG00000206595,ENSG00000227742,ENSG00000236973,ENSG00000232846,ENSG00000266993,ENSG00000272175
chr1	51606283	51606571	1:51606283-51606571	ENSG00000227742
chr1	51616918	51617622	1:51616918-51617622	ENSG00000227742,ENSG00000117859,ENSG00000236973,ENSG00000232846,ENSG00000266993,ENSG00000272175
chr1	51622576	51622801	1:51622576-51622801	ENSG00000227742,ENSG00000117859
chr1	51624853	51625189	1:51624853-51625189	ENSG00000227742,ENSG00000236973,ENSG00000232846,ENSG00000266993,ENSG00000272175
chr1	51648042	51648736	1:51648042-51648736	ENSG00000227742,ENSG00000236973,ENSG00000232846,ENSG00000266993,ENSG00000272175,ENSG00000283899
chr1	51664656	51665201	1:51664656-51665201	ENSG00000227742,ENSG00000236973,ENSG00000232846,ENSG00000266993,ENSG00000272175
chr1	51666506	51666859	1:51666506-51666859	ENSG00000227742,ENSG00000236973,ENSG00000232846,ENSG00000266993,ENSG00000272175
chr1	51729295	51730158	1:51729295-51730158	ENSG00000117859,ENSG00000236973,ENSG00000232846,ENSG00000212624,ENSG00000266993,ENSG00000272175
chr1	51735293	51735664	1:51735293-51735664	ENSG00000117859,ENSG00000236973,ENSG00000232846,ENSG00000212624,ENSG00000266993,ENSG00000272175
chr1	51768907	51769282	1:51768907-51769282	ENSG00000227742,ENSG00000117859,ENSG00000236973,ENSG00000232846,ENSG00000266993,ENSG00000272175
chr1	51850341	51851034	1:51850341-51851034	ENSG00000078618,ENSG00000266993,ENSG00000272175,ENSG00000283899,ENSG00000230604
chr1	51875324	51875601	1:51875324-51875601	ENSG00000078618,ENSG00000283899
chr1	51878377	51879311	1:51878377-51879311	ENSG00000078618,ENSG00000266993,ENSG00000272175,ENSG00000283899,ENSG00000230604
chr1	51958778	51959003	1:51958778-51959003	-
chr1	51976855	51977255	1:51976855-51977255	ENSG00000272175,ENSG00000283899,ENSG00000169213,ENSG00000200839,ENSG00000229032,ENSG00000224255
chr1	51990387	51990884	1:51990387-51990884	ENSG00000283899,ENSG00000169213,ENSG00000229032,ENSG00000264613
chr1	52002286	52002562	1:52002286-52002562	ENSG00000266993,ENSG00000272175,ENSG00000283899,ENSG00000169213,ENSG00000264613
chr1	52006492	52006781	1:52006492-52006781	-
chr1	52033202	52033979	1:52033202-52033979	ENSG00000134717,ENSG00000228369,ENSG00000223390,ENSG00000198841,ENSG00000285839,ENSG00000117862
chr1	52054955	52055482	1:52054955-52055482	ENSG00000134717,ENSG00000228369,ENSG00000117862
chr1	52056047	52056738	1:52056047-52056738	ENSG00000224255,ENSG00000134717,ENSG00000228369,ENSG00000223390,ENSG00000198841,ENSG00000285839,ENSG00000117862
chr1	52064022	52064233	1:52064022-52064233	ENSG00000134717,ENSG00000117862
chr1	52075728	52075974	1:52075728-52075974	ENSG00000236004,ENSG00000224255,ENSG00000223429,ENSG00000228407,ENSG00000134717,ENSG00000117862
chr1	52141874	52142766	1:52141874-52142766	ENSG00000213735,ENSG00000237663,ENSG00000236004,ENSG00000224255,ENSG00000223429,ENSG00000228407,ENSG00000241745,ENSG00000157077
chr1	52239576	52240096	1:52239576-52240096	ENSG00000213735,ENSG00000237663,ENSG00000236004,ENSG00000224255,ENSG00000223429,ENSG00000228407,ENSG00000241745
chr1	52296249	52296531	1:52296249-52296531	ENSG00000213735,ENSG00000237663,ENSG00000236004,ENSG00000224255,ENSG00000223429,ENSG00000228407,ENSG00000241745,ENSG00000157077
chr1	52348849	52349361	1:52348849-52349361	ENSG00000272100,ENSG00000154222
chr1	52365684	52366581	1:52365684-52366581	ENSG00000134748,ENSG00000085840,ENSG00000224680,ENSG00000287078,ENSG00000272100,ENSG00000154222,ENSG00000236004
chr1	52368514	52368785	1:52368514-52368785	ENSG00000224680,ENSG00000287078,ENSG00000154222
chr1	52403653	52404995	1:52403653-52404995	ENSG00000134748,ENSG00000085840,ENSG00000224680,ENSG00000287078,ENSG00000154222
chr1	52423875	52424537	1:52423875-52424537	ENSG00000236290,ENSG00000134744,ENSG00000134748,ENSG00000085840
chr1	52479234	52479528	1:52479234-52479528	ENSG00000236290,ENSG00000134744
chr1	52552667	52553877	1:52552667-52553877	ENSG00000236290,ENSG00000272371,ENSG00000134744
chr1	52602105	52603016	1:52602105-52603016	ENSG00000182183,ENSG00000116157,ENSG00000236290,ENSG00000272371,ENSG00000134744
chr1	52613841	52614528	1:52613841-52614528	ENSG00000242391,ENSG00000206627,ENSG00000228929,ENSG00000182183,ENSG00000116157,ENSG00000236290,ENSG00000134744
chr1	52632698	52633702	1:52632698-52633702	ENSG00000182183,ENSG00000236290
chr1	52674905	52675155	1:52674905-52675155	ENSG00000236290
chr1	52677376	52677705	1:52677376-52677705	ENSG00000206627,ENSG00000236290
chr1	52686154	52686500	1:52686154-52686500	ENSG00000206627,ENSG00000228929,ENSG00000239640,ENSG00000162377,ENSG00000236290
chr1	52698039	52698623	1:52698039-52698623	ENSG00000206627,ENSG00000228929,ENSG00000239640,ENSG00000233664,ENSG00000162377
chr1	52702992	52703513	1:52702992-52703513	ENSG00000242391,ENSG00000206627,ENSG00000228929,ENSG00000162378,ENSG00000239640,ENSG00000233664,ENSG00000162377
chr1	52726201	52726837	1:52726201-52726837	ENSG00000237279,ENSG00000265815,ENSG00000242391,ENSG00000206627,ENSG00000228929,ENSG00000252018,ENSG00000162378,ENSG00000239640,ENSG00000233664,ENSG00000162377
chr1	52751597	52752154	1:52751597-52752154	ENSG00000242391,ENSG00000206627,ENSG00000228929,ENSG00000252018,ENSG00000239640
chr1	52842595	52843242	1:52842595-52843242	ENSG00000226147,ENSG00000236360,ENSG00000237279,ENSG00000265815,ENSG00000242391,ENSG00000203995,ENSG00000206627,ENSG00000228929
chr1	52904986	52905341	1:52904986-52905341	ENSG00000226147,ENSG00000236360,ENSG00000237279,ENSG00000265815,ENSG00000230953,ENSG00000121310,ENSG00000242391
chr1	52912402	52912687	1:52912402-52912687	ENSG00000237279,ENSG00000265815,ENSG00000230953,ENSG00000121310,ENSG00000242391
chr1	52921476	52921984	1:52921476-52921984	ENSG00000237279,ENSG00000265815,ENSG00000266188,ENSG00000264834,ENSG00000116171,ENSG00000231866,ENSG00000230953,ENSG00000121310,ENSG00000242391
chr1	52927117	52928250	1:52927117-52928250	ENSG00000237279,ENSG00000265815,ENSG00000266188,ENSG00000264834,ENSG00000116171,ENSG00000231866,ENSG00000230953,ENSG00000121310,ENSG00000242391
chr1	53011259	53011511	1:53011259-53011511	ENSG00000232993,ENSG00000226147,ENSG00000236360,ENSG00000237279,ENSG00000265815,ENSG00000116171
chr1	53014771	53015374	1:53014771-53015374	ENSG00000162383,ENSG00000227644,ENSG00000232993,ENSG00000226147,ENSG00000236360,ENSG00000237279,ENSG00000265815,ENSG00000116171
chr1	53052709	53053058	1:53052709-53053058	ENSG00000162383,ENSG00000227644,ENSG00000232993,ENSG00000174348,ENSG00000226147,ENSG00000236360,ENSG00000237279,ENSG00000265815
chr1	53062243	53062487	1:53062243-53062487	ENSG00000162383,ENSG00000227644,ENSG00000232993,ENSG00000174348
chr1	53062915	53063129	1:53062915-53063129	ENSG00000162383,ENSG00000227644,ENSG00000232993,ENSG00000174348
chr1	53110572	53110939	1:53110572-53110939	ENSG00000235563,ENSG00000162383,ENSG00000227644,ENSG00000232993,ENSG00000226147,ENSG00000236360,ENSG00000237279,ENSG00000265815
chr1	53182140	53182402	1:53182140-53182402	ENSG00000277397,ENSG00000162383,ENSG00000232993,ENSG00000226147,ENSG00000236360,ENSG00000237279,ENSG00000265815
chr1	53196354	53197209	1:53196354-53197209	ENSG00000259818,ENSG00000162384,ENSG00000236723,ENSG00000157184,ENSG00000277397,ENSG00000162383,ENSG00000232993,ENSG00000226147,ENSG00000236360,ENSG00000237279,ENSG00000265815,ENSG00000242391
chr1	53220071	53220902	1:53220071-53220902	ENSG00000234578,ENSG00000226754,ENSG00000162385,ENSG00000259818,ENSG00000162384,ENSG00000236723,ENSG00000157184
chr1	53238243	53238888	1:53238243-53238888	ENSG00000228838,ENSG00000234578,ENSG00000226754,ENSG00000162385,ENSG00000259818,ENSG00000162384,ENSG00000236723
chr1	53278380	53278610	1:53278380-53278610	ENSG00000226938,ENSG00000232762,ENSG00000228838,ENSG00000234578,ENSG00000157193
chr1	53311233	53311576	1:53311233-53311576	ENSG00000226938,ENSG00000285954,ENSG00000232762,ENSG00000228838,ENSG00000234578
chr1	53319587	53320070	1:53319587-53320070	ENSG00000226938,ENSG00000285954,ENSG00000225675,ENSG00000232762,ENSG00000228838,ENSG00000234578,ENSG00000157193
chr1	53325898	53326732	1:53325898-53326732	ENSG00000226938,ENSG00000285954,ENSG00000225675,ENSG00000232762,ENSG00000228838,ENSG00000234578,ENSG00000157193
chr1	53327895	53328226	1:53327895-53328226	ENSG00000226938,ENSG00000285954,ENSG00000225675,ENSG00000157193
chr1	53365749	53366177	1:53365749-53366177	ENSG00000230138,ENSG00000226938,ENSG00000285954,ENSG00000232762,ENSG00000228838,ENSG00000234578
chr1	53368873	53369203	1:53368873-53369203	ENSG00000230138,ENSG00000226938,ENSG00000285954,ENSG00000232762,ENSG00000228838,ENSG00000234578
chr1	53393454	53393705	1:53393454-53393705	ENSG00000226938,ENSG00000285954,ENSG00000232762,ENSG00000228838,ENSG00000234578,ENSG00000157193
chr1	53444695	53445046	1:53444695-53445046	ENSG00000143006,ENSG00000288527,ENSG00000236253
chr1	53485587	53485917	1:53485587-53485917	ENSG00000201003,ENSG00000143006
chr1	53498669	53499203	1:53498669-53499203	ENSG00000201003,ENSG00000143006,ENSG00000234578
chr1	53509095	53509543	1:53509095-53509543	ENSG00000143006
chr1	53574926	53575368	1:53574926-53575368	-
chr1	53579563	53579928	1:53579563-53579928	-
chr1	53592504	53592799	1:53592504-53592799	ENSG00000143006
chr1	53594033	53594350	1:53594033-53594350	-
chr1	53681905	53682526	1:53681905-53682526	ENSG00000201003,ENSG00000239007
chr1	53686150	53686375	1:53686150-53686375	ENSG00000201003,ENSG00000239007
chr1	53689713	53690338	1:53689713-53690338	ENSG00000201003,ENSG00000239007,ENSG00000143006
chr1	53725438	53725658	1:53725438-53725658	ENSG00000201003,ENSG00000174332
chr1	53738726	53739500	1:53738726-53739500	ENSG00000201003,ENSG00000174332,ENSG00000143006
chr1	53838091	53838787	1:53838091-53838787	ENSG00000283749,ENSG00000116209,ENSG00000219102,ENSG00000116212,ENSG00000081870,ENSG00000211452,ENSG00000229687,ENSG00000201003,ENSG00000058804
chr1	53869610	53869924	1:53869610-53869924	ENSG00000219102
chr1	53889604	53890262	1:53889604-53890262	ENSG00000219102,ENSG00000116212,ENSG00000081870,ENSG00000211452,ENSG00000058799
chr1	53945391	53946555	1:53945391-53946555	ENSG00000219102,ENSG00000116212,ENSG00000081870,ENSG00000211452,ENSG00000058799
chr1	53959610	53959881	1:53959610-53959881	ENSG00000219102,ENSG00000116212,ENSG00000081870
chr1	54028103	54028393	1:54028103-54028393	ENSG00000280378,ENSG00000203985,ENSG00000219102
chr1	54052960	54053925	1:54052960-54053925	ENSG00000283749,ENSG00000116205,ENSG00000280378,ENSG00000116209,ENSG00000203985,ENSG00000219102
chr1	54070167	54070510	1:54070167-54070510	ENSG00000225183
chr1	54081782	54082064	1:54081782-54082064	ENSG00000225183
chr1	54096003	54096213	1:54096003-54096213	ENSG00000279049,ENSG00000225183,ENSG00000116205
chr1	54109801	54110017	1:54109801-54110017	ENSG00000157211,ENSG00000279049,ENSG00000225183,ENSG00000116205
chr1	54121480	54122005	1:54121480-54122005	ENSG00000235741,ENSG00000287582,ENSG00000157211
chr1	54127994	54128209	1:54127994-54128209	ENSG00000157211
chr1	54132546	54132961	1:54132546-54132961	ENSG00000237173,ENSG00000235741,ENSG00000287582,ENSG00000280425,ENSG00000157211,ENSG00000256407,ENSG00000203985
chr1	54199562	54200597	1:54199562-54200597	ENSG00000116221,ENSG00000215883,ENSG00000157211,ENSG00000256407
chr1	54212656	54213295	1:54212656-54213295	ENSG00000235741,ENSG00000198711,ENSG00000116221,ENSG00000215883,ENSG00000157211,ENSG00000256407
chr1	54220538	54220845	1:54220538-54220845	ENSG00000198711,ENSG00000157216
chr1	54229406	54229832	1:54229406-54229832	ENSG00000198711,ENSG00000157216
chr1	54231005	54231322	1:54231005-54231322	ENSG00000198711,ENSG00000157216
chr1	54277084	54277538	1:54277084-54277538	ENSG00000225632
chr1	54298272	54298628	1:54298272-54298628	ENSG00000225632
chr1	54303131	54303379	1:54303131-54303379	ENSG00000225632
chr1	54350398	54350596	1:54350398-54350596	ENSG00000157216
chr1	54356017	54356328	1:54356017-54356328	ENSG00000157216
chr1	54357860	54358336	1:54357860-54358336	ENSG00000225632,ENSG00000157216
chr1	54371700	54372100	1:54371700-54372100	-
chr1	54375498	54376066	1:54375498-54376066	ENSG00000225632
chr1	54383298	54383698	1:54383298-54383698	-
chr1	54396277	54396697	1:54396277-54396697	ENSG00000157216
chr1	54396973	54397543	1:54396973-54397543	ENSG00000232245,ENSG00000225632,ENSG00000157216
chr1	54405889	54406991	1:54405889-54406991	ENSG00000232245,ENSG00000157216
chr1	54428997	54429547	1:54428997-54429547	ENSG00000235741,ENSG00000287582,ENSG00000232245
chr1	54464635	54465057	1:54464635-54465057	ENSG00000237173,ENSG00000235741,ENSG00000287582,ENSG00000232245
chr1	54468657	54469031	1:54468657-54469031	ENSG00000232245
chr1	54474703	54475058	1:54474703-54475058	ENSG00000232245
chr1	54475516	54475835	1:54475516-54475835	ENSG00000232245
chr1	54480418	54480868	1:54480418-54480868	ENSG00000232245
chr1	54481605	54481886	1:54481605-54481886	ENSG00000232245
chr1	54485485	54485758	1:54485485-54485758	ENSG00000157216
chr1	54488310	54488601	1:54488310-54488601	ENSG00000157216
chr1	54489302	54489787	1:54489302-54489787	ENSG00000232245,ENSG00000157216
chr1	54499214	54500221	1:54499214-54500221	ENSG00000230728,ENSG00000237173,ENSG00000235741,ENSG00000287582,ENSG00000232245,ENSG00000157211
chr1	54541820	54542776	1:54541820-54542776	ENSG00000162391,ENSG00000162390,ENSG00000227453,ENSG00000237173,ENSG00000235741,ENSG00000287582
chr1	54547676	54548279	1:54547676-54548279	ENSG00000230728,ENSG00000162391,ENSG00000162390,ENSG00000227453,ENSG00000237173,ENSG00000235741,ENSG00000287582
chr1	54558125	54558557	1:54558125-54558557	ENSG00000237173,ENSG00000235741
chr1	54565179	54565396	1:54565179-54565396	-
chr1	54572045	54572279	1:54572045-54572279	-
chr1	54604679	54604904	1:54604679-54604904	ENSG00000230728,ENSG00000162391,ENSG00000162390,ENSG00000237173,ENSG00000235741
chr1	54636382	54636972	1:54636382-54636972	ENSG00000271723,ENSG00000184313,ENSG00000230728,ENSG00000162391
chr1	54681434	54681672	1:54681434-54681672	ENSG00000271723,ENSG00000184313,ENSG00000230728,ENSG00000162391
chr1	54715505	54716299	1:54715505-54716299	ENSG00000243725
chr1	54764427	54765069	1:54764427-54765069	ENSG00000237453,ENSG00000006555,ENSG00000162396,ENSG00000243725,ENSG00000162391,ENSG00000219102
chr1	54795039	54795262	1:54795039-54795262	ENSG00000237453,ENSG00000006555
chr1	54800961	54801827	1:54800961-54801827	ENSG00000162398,ENSG00000237453,ENSG00000006555
chr1	54807234	54807597	1:54807234-54807597	ENSG00000162398,ENSG00000237453,ENSG00000006555
chr1	54810414	54810897	1:54810414-54810897	ENSG00000162398,ENSG00000006555
chr1	54859649	54860021	1:54859649-54860021	ENSG00000233203,ENSG00000242396,ENSG00000287724,ENSG00000116133
chr1	54886916	54887635	1:54886916-54887635	ENSG00000233203,ENSG00000242396,ENSG00000287724,ENSG00000116133
chr1	54927372	54927869	1:54927372-54927869	ENSG00000233203,ENSG00000242396,ENSG00000287724,ENSG00000116133
chr1	54945072	54945507	1:54945072-54945507	ENSG00000162399,ENSG00000233271,ENSG00000143001,ENSG00000284601
chr1	54950609	54951017	1:54950609-54951017	ENSG00000162399,ENSG00000233271,ENSG00000143001,ENSG00000284601
chr1	54965586	54966003	1:54965586-54966003	ENSG00000162399,ENSG00000233271,ENSG00000143001,ENSG00000284601
chr1	54980568	54980908	1:54980568-54980908	ENSG00000233271,ENSG00000143001,ENSG00000284601
chr1	54996506	54996724	1:54996506-54996724	ENSG00000162399,ENSG00000233271,ENSG00000143001,ENSG00000284601
chr1	55022055	55022453	1:55022055-55022453	ENSG00000169174,ENSG00000162399,ENSG00000233271
chr1	55039403	55040197	1:55039403-55040197	ENSG00000169174
chr1	55071614	55071858	1:55071614-55071858	ENSG00000162402
chr1	55088375	55088707	1:55088375-55088707	ENSG00000162402
chr1	55138942	55139193	1:55138942-55139193	-
chr1	55140548	55140851	1:55140548-55140851	ENSG00000224980,ENSG00000265822,ENSG00000162402
chr1	55156815	55157014	1:55156815-55157014	ENSG00000162402
chr1	55159646	55159892	1:55159646-55159892	ENSG00000162402
chr1	55179152	55179702	1:55179152-55179702	ENSG00000225475,ENSG00000265822,ENSG00000231095,ENSG00000231090
chr1	55180077	55180381	1:55180077-55180381	ENSG00000265822
chr1	55190129	55190699	1:55190129-55190699	ENSG00000265822,ENSG00000231090
chr1	55196434	55197486	1:55196434-55197486	ENSG00000265822,ENSG00000231095,ENSG00000231090
chr1	55203142	55203536	1:55203142-55203536	ENSG00000265822,ENSG00000231095,ENSG00000231090
chr1	55211276	55211602	1:55211276-55211602	ENSG00000265822,ENSG00000231095,ENSG00000231090,ENSG00000162402
chr1	55214767	55215730	1:55214767-55215730	ENSG00000265822,ENSG00000231095,ENSG00000231090,ENSG00000162402
chr1	55244447	55244976	1:55244447-55244976	ENSG00000265822,ENSG00000231095,ENSG00000231090
chr1	55277671	55277905	1:55277671-55277905	ENSG00000224980,ENSG00000225475,ENSG00000265822
chr1	55363182	55363682	1:55363182-55363682	ENSG00000252162,ENSG00000272051,ENSG00000233079,ENSG00000224980,ENSG00000225475,ENSG00000199831,ENSG00000232198,ENSG00000231900,ENSG00000234810
chr1	55444739	55445100	1:55444739-55445100	ENSG00000252162,ENSG00000272051,ENSG00000233079,ENSG00000230250,ENSG00000227104,ENSG00000229871,ENSG00000223956,ENSG00000224980,ENSG00000225475,ENSG00000199831,ENSG00000232198
chr1	55641030	55641509	1:55641030-55641509	ENSG00000252162,ENSG00000272051,ENSG00000233079,ENSG00000230250,ENSG00000227104,ENSG00000199831
chr1	55988928	55989548	1:55988928-55989548	ENSG00000272051,ENSG00000233079,ENSG00000230250,ENSG00000227104,ENSG00000229871,ENSG00000223956,ENSG00000224980,ENSG00000225475,ENSG00000199831
chr1	56028142	56028716	1:56028142-56028716	ENSG00000252162,ENSG00000272051,ENSG00000233079,ENSG00000230250,ENSG00000227104,ENSG00000260971,ENSG00000229871,ENSG00000223956,ENSG00000224980,ENSG00000225475,ENSG00000199831
chr1	56036459	56036872	1:56036459-56036872	ENSG00000233079,ENSG00000230250,ENSG00000227104,ENSG00000229871
chr1	56132453	56132986	1:56132453-56132986	ENSG00000252162,ENSG00000272051,ENSG00000233079,ENSG00000230250,ENSG00000227104,ENSG00000235612,ENSG00000260971,ENSG00000229871,ENSG00000223956,ENSG00000224980,ENSG00000225475,ENSG00000199831
chr1	56137846	56138437	1:56137846-56138437	ENSG00000252162,ENSG00000272051,ENSG00000233079,ENSG00000230250,ENSG00000227104,ENSG00000235612,ENSG00000260971,ENSG00000229871,ENSG00000223956,ENSG00000225475,ENSG00000199831
chr1	56249304	56249547	1:56249304-56249547	ENSG00000260971,ENSG00000229871,ENSG00000223956
chr1	56472932	56473140	1:56472932-56473140	ENSG00000260971,ENSG00000284686,ENSG00000223956
chr1	56477425	56477863	1:56477425-56477863	ENSG00000260971,ENSG00000284686,ENSG00000223956
chr1	56502672	56502881	1:56502672-56502881	ENSG00000260971,ENSG00000284686,ENSG00000229871,ENSG00000223956,ENSG00000162407,ENSG00000236776,ENSG00000224980,ENSG00000225475
chr1	56516369	56517105	1:56516369-56517105	ENSG00000284686,ENSG00000229871,ENSG00000223956,ENSG00000162407,ENSG00000236776,ENSG00000224980,ENSG00000225475
chr1	56525567	56526049	1:56525567-56526049	ENSG00000284686,ENSG00000223956,ENSG00000162407,ENSG00000236776
chr1	56578367	56579633	1:56578367-56579633	ENSG00000272051,ENSG00000233079,ENSG00000260971,ENSG00000229871,ENSG00000223956,ENSG00000162407,ENSG00000236776,ENSG00000224980,ENSG00000225475,ENSG00000199831
chr1	56645172	56645763	1:56645172-56645763	ENSG00000162407,ENSG00000224980,ENSG00000225475,ENSG00000162409
chr1	56709444	56709657	1:56709444-56709657	ENSG00000224980,ENSG00000225475,ENSG00000187889,ENSG00000199831
chr1	56820982	56821670	1:56820982-56821670	ENSG00000187889,ENSG00000229913,ENSG00000157131,ENSG00000021852
chr1	56983528	56983728	1:56983528-56983728	ENSG00000157131,ENSG00000021852,ENSG00000236341
chr1	57171390	57171818	1:57171390-57171818	ENSG00000157131,ENSG00000236341,ENSG00000227935,ENSG00000236888
chr1	57218641	57219175	1:57218641-57219175	ENSG00000157131,ENSG00000021852,ENSG00000236341,ENSG00000227935,ENSG00000236888,ENSG00000226759,ENSG00000229887,ENSG00000235038
chr1	57227199	57227486	1:57227199-57227486	ENSG00000157131,ENSG00000021852,ENSG00000236341,ENSG00000227935,ENSG00000236888,ENSG00000226759
chr1	57229151	57229397	1:57229151-57229397	ENSG00000157131,ENSG00000236341,ENSG00000227935
chr1	57236163	57236729	1:57236163-57236729	ENSG00000157131,ENSG00000021852,ENSG00000236341,ENSG00000227935
chr1	57307321	57307820	1:57307321-57307820	ENSG00000157131,ENSG00000236341,ENSG00000173406,ENSG00000227935,ENSG00000236888,ENSG00000226759
chr1	57423815	57424515	1:57423815-57424515	ENSG00000173406,ENSG00000227935,ENSG00000236888,ENSG00000229887
chr1	57558207	57558433	1:57558207-57558433	ENSG00000157131,ENSG00000227935,ENSG00000236888,ENSG00000226759
chr1	57986533	57986866	1:57986533-57986866	ENSG00000157131,ENSG00000021852,ENSG00000227935,ENSG00000236888,ENSG00000226759,ENSG00000229887,ENSG00000223416,ENSG00000235038,ENSG00000230546,ENSG00000233216
chr1	58000173	58000473	1:58000173-58000473	ENSG00000157131,ENSG00000236341,ENSG00000227935,ENSG00000236888,ENSG00000226759,ENSG00000229887,ENSG00000223416,ENSG00000235038,ENSG00000230546,ENSG00000233216
chr1	58096465	58096968	1:58096465-58096968	ENSG00000157131,ENSG00000226759,ENSG00000229887,ENSG00000223416,ENSG00000235038,ENSG00000230546,ENSG00000233216
chr1	58105022	58105301	1:58105022-58105301	ENSG00000157131,ENSG00000236888,ENSG00000226759,ENSG00000229887,ENSG00000223416,ENSG00000235038,ENSG00000230546,ENSG00000233216
chr1	58149188	58149583	1:58149188-58149583	ENSG00000157131,ENSG00000236341,ENSG00000227935,ENSG00000236888,ENSG00000226759,ENSG00000229887,ENSG00000223416,ENSG00000235038,ENSG00000230546,ENSG00000233216
chr1	58155302	58155579	1:58155302-58155579	ENSG00000226759,ENSG00000229887,ENSG00000223416,ENSG00000235038,ENSG00000233216
chr1	58250005	58250707	1:58250005-58250707	ENSG00000233216
chr1	58290837	58291084	1:58290837-58291084	ENSG00000233216
chr1	58392031	58392414	1:58392031-58392414	-
chr1	58436772	58437226	1:58436772-58437226	ENSG00000233216
chr1	58516022	58516239	1:58516022-58516239	ENSG00000162600,ENSG00000286918
chr1	58539679	58540196	1:58539679-58540196	ENSG00000162600,ENSG00000286918
chr1	58546079	58547120	1:58546079-58547120	ENSG00000173406,ENSG00000162600,ENSG00000286918,ENSG00000270209,ENSG00000264128,ENSG00000185839
chr1	58549260	58549576	1:58549260-58549576	ENSG00000173406,ENSG00000162600,ENSG00000286918,ENSG00000270209,ENSG00000264128
chr1	58576472	58576960	1:58576472-58576960	ENSG00000264128,ENSG00000184292,ENSG00000185839
chr1	58577589	58577919	1:58577589-58577919	ENSG00000264128,ENSG00000184292,ENSG00000185839
chr1	58583550	58583772	1:58583550-58583772	ENSG00000264128,ENSG00000184292,ENSG00000185839
chr1	58618263	58618640	1:58618263-58618640	ENSG00000264128,ENSG00000185839
chr1	58652461	58652882	1:58652461-58652882	ENSG00000162600,ENSG00000286918,ENSG00000264128,ENSG00000185839
chr1	58699621	58700371	1:58699621-58700371	ENSG00000162601,ENSG00000283445
chr1	58717890	58718363	1:58717890-58718363	ENSG00000162601,ENSG00000283445
chr1	58754981	58755756	1:58754981-58755756	ENSG00000177606,ENSG00000270457
chr1	58783730	58784439	1:58783730-58784439	ENSG00000177606,ENSG00000234807,ENSG00000272226,ENSG00000270457
chr1	58815213	58815623	1:58815213-58815623	ENSG00000177606,ENSG00000234807,ENSG00000272226
chr1	58816158	58816747	1:58816158-58816747	ENSG00000177606,ENSG00000234807,ENSG00000272226,ENSG00000231740
chr1	58854432	58854947	1:58854432-58854947	ENSG00000231740
chr1	58883535	58884198	1:58883535-58884198	ENSG00000177606,ENSG00000234807,ENSG00000231740,ENSG00000232453,ENSG00000270457
chr1	58898851	58899520	1:58898851-58899520	ENSG00000232453
chr1	58903517	58904237	1:58903517-58904237	ENSG00000232453
chr1	58922273	58922721	1:58922273-58922721	-
chr1	58932908	58933319	1:58932908-58933319	ENSG00000232453,ENSG00000237352
chr1	58941811	58942014	1:58941811-58942014	ENSG00000237352
chr1	58979816	58980023	1:58979816-58980023	ENSG00000228121
chr1	58999717	58999996	1:58999717-58999996	ENSG00000228121
chr1	59020232	59020656	1:59020232-59020656	ENSG00000237352,ENSG00000241042,ENSG00000270457
chr1	59046903	59047133	1:59046903-59047133	ENSG00000237352,ENSG00000241042
chr1	59055954	59056153	1:59055954-59056153	ENSG00000237352,ENSG00000241042
chr1	59057271	59057493	1:59057271-59057493	ENSG00000237352,ENSG00000241042
chr1	59076494	59076968	1:59076494-59076968	ENSG00000241042,ENSG00000235215,ENSG00000270457
chr1	59096601	59096869	1:59096601-59096869	-
chr1	59138461	59138673	1:59138461-59138673	ENSG00000237352,ENSG00000224609
chr1	59146391	59147117	1:59146391-59147117	ENSG00000224609
chr1	59150857	59151153	1:59150857-59151153	ENSG00000224609
chr1	59296283	59297201	1:59296283-59297201	ENSG00000224609,ENSG00000270457,ENSG00000172456
chr1	59345201	59345489	1:59345201-59345489	ENSG00000270457
chr1	59412781	59413192	1:59412781-59413192	ENSG00000270457
chr1	59443120	59443402	1:59443120-59443402	-
chr1	59487348	59487623	1:59487348-59487623	-
chr1	59494166	59494920	1:59494166-59494920	ENSG00000270457
chr1	59570468	59570781	1:59570468-59570781	-
chr1	59638237	59638531	1:59638237-59638531	ENSG00000172456
chr1	59678862	59679183	1:59678862-59679183	ENSG00000270457,ENSG00000172456
chr1	59692612	59692968	1:59692612-59692968	ENSG00000270457
chr1	59697347	59697682	1:59697347-59697682	-
chr1	59743624	59744043	1:59743624-59744043	ENSG00000266150
chr1	59759388	59759879	1:59759388-59759879	ENSG00000172456,ENSG00000266150
chr1	59780089	59780460	1:59780089-59780460	ENSG00000226883
chr1	59803290	59803940	1:59803290-59803940	ENSG00000226883,ENSG00000134709
chr1	59814388	59815378	1:59814388-59815378	ENSG00000226883,ENSG00000134709
chr1	59819989	59820405	1:59819989-59820405	ENSG00000134709
chr1	59879689	59880260	1:59879689-59880260	ENSG00000134709
chr1	59893111	59893573	1:59893111-59893573	ENSG00000134716
chr1	59926558	59927451	1:59926558-59927451	ENSG00000134716
chr1	59947234	59947776	1:59947234-59947776	ENSG00000134716
chr1	59967198	59967789	1:59967198-59967789	ENSG00000265535,ENSG00000229332
chr1	59976748	59976964	1:59976748-59976964	ENSG00000265535
chr1	60065177	60065567	1:60065177-60065567	ENSG00000162598,ENSG00000229332
chr1	60073689	60073930	1:60073689-60073930	ENSG00000162598,ENSG00000229332
chr1	60133094	60133298	1:60133094-60133298	ENSG00000229332,ENSG00000238242
chr1	60281081	60281636	1:60281081-60281636	ENSG00000229332
chr1	60391208	60391966	1:60391208-60391966	ENSG00000229332
chr1	60541929	60542615	1:60541929-60542615	-
chr1	60558229	60558734	1:60558229-60558734	ENSG00000229332,ENSG00000226476
chr1	60621441	60622004	1:60621441-60622004	ENSG00000226476
chr1	60688315	60688513	1:60688315-60688513	-
chr1	60832305	60832885	1:60832305-60832885	ENSG00000229332,ENSG00000231252
chr1	60890817	60891082	1:60890817-60891082	-
chr1	60904557	60904830	1:60904557-60904830	-
chr1	60906625	60906928	1:60906625-60906928	-
chr1	60916236	60916705	1:60916236-60916705	-
chr1	60935137	60935381	1:60935137-60935381	-
chr1	60960681	60961469	1:60960681-60961469	ENSG00000237928
chr1	60972945	60973479	1:60972945-60973479	ENSG00000237928
chr1	60978914	60979273	1:60978914-60979273	ENSG00000237928
chr1	61004432	61004735	1:61004432-61004735	-
chr1	61012358	61012642	1:61012358-61012642	-
chr1	61013284	61013890	1:61013284-61013890	ENSG00000284808
chr1	61042711	61043578	1:61042711-61043578	ENSG00000284808
chr1	61048962	61049182	1:61048962-61049182	-
chr1	61049995	61050912	1:61049995-61050912	ENSG00000162599,ENSG00000237928
chr1	61053709	61054274	1:61053709-61054274	ENSG00000162599,ENSG00000237928
chr1	61071787	61072081	1:61071787-61072081	ENSG00000162599
chr1	61076735	61077406	1:61076735-61077406	ENSG00000162599
chr1	61077959	61078349	1:61077959-61078349	ENSG00000162599
chr1	61082041	61082606	1:61082041-61082606	ENSG00000162599
chr1	61083359	61083652	1:61083359-61083652	ENSG00000162599
chr1	61104233	61104902	1:61104233-61104902	ENSG00000162599
chr1	61116303	61117028	1:61116303-61117028	ENSG00000162599
chr1	61132874	61133170	1:61132874-61133170	-
chr1	61140044	61140266	1:61140044-61140266	-
chr1	61140788	61141194	1:61140788-61141194	-
chr1	61157443	61157936	1:61157443-61157936	-
chr1	61162555	61162798	1:61162555-61162798	-
chr1	61168850	61169087	1:61168850-61169087	-
chr1	61170502	61171050	1:61170502-61171050	-
chr1	61176110	61176491	1:61176110-61176491	-
chr1	61181309	61181739	1:61181309-61181739	-
chr1	61192940	61193335	1:61192940-61193335	-
chr1	61213256	61213687	1:61213256-61213687	-
chr1	61220459	61220819	1:61220459-61220819	-
chr1	61234331	61234728	1:61234331-61234728	-
chr1	61238350	61238814	1:61238350-61238814	ENSG00000237853
chr1	61241809	61242010	1:61241809-61242010	ENSG00000237853
chr1	61244171	61244525	1:61244171-61244525	ENSG00000237853
chr1	61247899	61248122	1:61247899-61248122	ENSG00000237853
chr1	61253482	61253685	1:61253482-61253685	ENSG00000237853
chr1	61254456	61254880	1:61254456-61254880	ENSG00000237853
chr1	61255239	61255578	1:61255239-61255578	ENSG00000237853
chr1	61271115	61271368	1:61271115-61271368	ENSG00000162599
chr1	61299332	61299877	1:61299332-61299877	-
chr1	61310173	61310428	1:61310173-61310428	-
chr1	61325657	61325901	1:61325657-61325901	-
chr1	61337402	61337673	1:61337402-61337673	-
chr1	61343707	61344262	1:61343707-61344262	ENSG00000162599,ENSG00000284808
chr1	61419465	61420068	1:61419465-61420068	ENSG00000284808
chr1	61453158	61453680	1:61453158-61453680	ENSG00000284808
chr1	61463614	61463831	1:61463614-61463831	ENSG00000284808
chr1	61504926	61505263	1:61504926-61505263	ENSG00000284808
chr1	61588637	61588945	1:61588637-61588945	ENSG00000284808,ENSG00000287224
chr1	61612622	61612886	1:61612622-61612886	-
chr1	61620499	61620700	1:61620499-61620700	-
chr1	61641207	61641978	1:61641207-61641978	ENSG00000284808,ENSG00000223920
chr1	61654821	61655032	1:61654821-61655032	ENSG00000223920
chr1	61709079	61709284	1:61709079-61709284	ENSG00000162604
chr1	61724734	61725591	1:61724734-61725591	ENSG00000162604,ENSG00000271200,ENSG00000132849,ENSG00000200575
chr1	61734943	61735155	1:61734943-61735155	ENSG00000162604,ENSG00000271200,ENSG00000132849
chr1	61741916	61743134	1:61741916-61743134	ENSG00000162604,ENSG00000271200,ENSG00000132849,ENSG00000200575
chr1	61770220	61770637	1:61770220-61770637	ENSG00000200575
chr1	61781235	61781531	1:61781235-61781531	ENSG00000271200,ENSG00000132849,ENSG00000200575,ENSG00000236646
chr1	61852084	61852544	1:61852084-61852544	ENSG00000200575,ENSG00000212360
chr1	61887440	61887996	1:61887440-61887996	ENSG00000200575,ENSG00000236646
chr1	61979771	61980024	1:61979771-61980024	ENSG00000236646,ENSG00000242860
chr1	62084340	62084853	1:62084340-62084853	ENSG00000236646,ENSG00000242860,ENSG00000263908,ENSG00000283690
chr1	62131224	62131530	1:62131224-62131530	ENSG00000236646,ENSG00000242860
chr1	62198545	62198968	1:62198545-62198968	ENSG00000234204,ENSG00000234088,ENSG00000240563,ENSG00000237227,ENSG00000200174
chr1	62272029	62272600	1:62272029-62272600	ENSG00000234204,ENSG00000237227,ENSG00000200174,ENSG00000132854
chr1	62295971	62296264	1:62295971-62296264	ENSG00000236646,ENSG00000234204,ENSG00000237227,ENSG00000200174,ENSG00000132854,ENSG00000201153
chr1	62318859	62319480	1:62318859-62319480	ENSG00000234204,ENSG00000237227,ENSG00000200174,ENSG00000132854
chr1	62424391	62424786	1:62424391-62424786	ENSG00000234204,ENSG00000200174,ENSG00000162607
chr1	62435965	62437131	1:62435965-62437131	ENSG00000162607,ENSG00000132855
chr1	62445289	62445597	1:62445289-62445597	ENSG00000162607
chr1	62452430	62452820	1:62452430-62452820	ENSG00000116641
chr1	62462511	62462804	1:62462511-62462804	ENSG00000116641
chr1	62485005	62485544	1:62485005-62485544	ENSG00000116641,ENSG00000132855
chr1	62525314	62525609	1:62525314-62525609	ENSG00000270549
chr1	62527927	62528589	1:62527927-62528589	ENSG00000270549,ENSG00000132855,ENSG00000278967,ENSG00000213703
chr1	62539113	62539652	1:62539113-62539652	ENSG00000116641,ENSG00000270549,ENSG00000132855,ENSG00000278967,ENSG00000213703
chr1	62628626	62628932	1:62628626-62628932	ENSG00000116641,ENSG00000132855,ENSG00000278967,ENSG00000213703
chr1	62687475	62688846	1:62687475-62688846	ENSG00000116641,ENSG00000278967,ENSG00000213703,ENSG00000235545
chr1	62690303	62690637	1:62690303-62690637	ENSG00000116641,ENSG00000132855,ENSG00000278967,ENSG00000213703,ENSG00000235545
chr1	62720792	62721411	1:62720792-62721411	ENSG00000132855,ENSG00000278967,ENSG00000213703,ENSG00000235545
chr1	62728059	62728352	1:62728059-62728352	ENSG00000132855,ENSG00000278967,ENSG00000213703
chr1	62746417	62746951	1:62746417-62746951	ENSG00000132855,ENSG00000278967,ENSG00000213703
chr1	62759397	62759878	1:62759397-62759878	ENSG00000132855,ENSG00000278967,ENSG00000213703
chr1	62765092	62765353	1:62765092-62765353	ENSG00000132855,ENSG00000278967,ENSG00000213703,ENSG00000125703
chr1	62775177	62775852	1:62775177-62775852	ENSG00000132855,ENSG00000125703
chr1	62783566	62784608	1:62783566-62784608	ENSG00000125703
chr1	62800730	62801381	1:62800730-62801381	ENSG00000132855,ENSG00000278967,ENSG00000213703,ENSG00000125703,ENSG00000223683,ENSG00000286429,ENSG00000116652,ENSG00000276884,ENSG00000278287,ENSG00000277565,ENSG00000275823,ENSG00000277689,ENSG00000274199
chr1	62841803	62842019	1:62841803-62842019	ENSG00000251720
chr1	62906589	62906816	1:62906589-62906816	ENSG00000234318,ENSG00000237163
chr1	62912196	62912416	1:62912196-62912416	ENSG00000234318,ENSG00000237163
chr1	62964594	62964959	1:62964594-62964959	ENSG00000286455
chr1	63033229	63033518	1:63033229-63033518	ENSG00000229537,ENSG00000286455,ENSG00000227485,ENSG00000203605,ENSG00000228734,ENSG00000223683
chr1	63073864	63074464	1:63073864-63074464	ENSG00000229537,ENSG00000286455,ENSG00000227485,ENSG00000229225,ENSG00000203605,ENSG00000228734,ENSG00000223683
chr1	63121960	63122509	1:63121960-63122509	ENSG00000234318,ENSG00000229537,ENSG00000286455,ENSG00000203605,ENSG00000252259,ENSG00000228734,ENSG00000223683,ENSG00000286429
chr1	63198862	63199262	1:63198862-63199262	ENSG00000286455,ENSG00000203605,ENSG00000252259,ENSG00000228734,ENSG00000223683,ENSG00000252784,ENSG00000286429
chr1	63314223	63314434	1:63314223-63314434	ENSG00000224209,ENSG00000230798,ENSG00000187140
chr1	63317054	63317543	1:63317054-63317543	ENSG00000224209,ENSG00000230798,ENSG00000187140,ENSG00000275836,ENSG00000252784
chr1	63322247	63322604	1:63322247-63322604	ENSG00000224209,ENSG00000230798,ENSG00000187140,ENSG00000275836,ENSG00000252784
chr1	63323517	63324019	1:63323517-63324019	ENSG00000224209,ENSG00000230798,ENSG00000187140,ENSG00000275836,ENSG00000252784
chr1	63348897	63349404	1:63348897-63349404	ENSG00000228734,ENSG00000223683,ENSG00000275836,ENSG00000252784,ENSG00000236674
chr1	63367275	63368308	1:63367275-63368308	ENSG00000223683,ENSG00000230798,ENSG00000187140,ENSG00000275836,ENSG00000252784,ENSG00000236674,ENSG00000088035,ENSG00000286429,ENSG00000251720
chr1	63403425	63403735	1:63403425-63403735	ENSG00000228734,ENSG00000223683,ENSG00000252784,ENSG00000088035,ENSG00000286429,ENSG00000116652,ENSG00000276884,ENSG00000278287,ENSG00000277565,ENSG00000275823,ENSG00000277689,ENSG00000274199
chr1	63441583	63442186	1:63441583-63442186	ENSG00000223683,ENSG00000275836,ENSG00000252784,ENSG00000142856,ENSG00000286429,ENSG00000251720
chr1	63522925	63523977	1:63522925-63523977	ENSG00000142856,ENSG00000286429,ENSG00000203965,ENSG00000264271,ENSG00000251720,ENSG00000116652,ENSG00000276884,ENSG00000278287,ENSG00000277565,ENSG00000275823,ENSG00000277689,ENSG00000274199
chr1	63575379	63575672	1:63575379-63575672	ENSG00000286429,ENSG00000251720,ENSG00000116652,ENSG00000276884,ENSG00000278287,ENSG00000277565,ENSG00000275823,ENSG00000277689,ENSG00000274199,ENSG00000079739,ENSG00000244256
chr1	63582036	63582551	1:63582036-63582551	ENSG00000251720,ENSG00000116652,ENSG00000276884,ENSG00000278287,ENSG00000277565,ENSG00000275823,ENSG00000277689,ENSG00000274199,ENSG00000079739,ENSG00000244256
chr1	63593103	63594605	1:63593103-63594605	ENSG00000142856,ENSG00000286429,ENSG00000251720,ENSG00000116652,ENSG00000276884,ENSG00000278287,ENSG00000277565,ENSG00000275823,ENSG00000277689,ENSG00000274199,ENSG00000079739,ENSG00000244256
chr1	63601137	63601402	1:63601137-63601402	ENSG00000116652,ENSG00000276884,ENSG00000278287,ENSG00000277565,ENSG00000275823,ENSG00000277689,ENSG00000274199,ENSG00000079739,ENSG00000244256
chr1	63613065	63613405	1:63613065-63613405	ENSG00000116652,ENSG00000276884,ENSG00000278287,ENSG00000277565,ENSG00000275823,ENSG00000277689,ENSG00000274199,ENSG00000079739,ENSG00000244256
chr1	63615760	63616069	1:63615760-63616069	ENSG00000079739,ENSG00000244256
chr1	63691846	63692176	1:63691846-63692176	ENSG00000244256,ENSG00000177452,ENSG00000228056,ENSG00000284928
chr1	63773674	63774433	1:63773674-63774433	ENSG00000244256,ENSG00000185483,ENSG00000177452,ENSG00000228056,ENSG00000207190,ENSG00000200508,ENSG00000284928
chr1	63774725	63775315	1:63774725-63775315	ENSG00000185483,ENSG00000177452,ENSG00000228056
chr1	63817086	63817581	1:63817086-63817581	ENSG00000244256,ENSG00000177452,ENSG00000228056,ENSG00000200508,ENSG00000284928
chr1	63937534	63937882	1:63937534-63937882	ENSG00000228056,ENSG00000207190,ENSG00000200508
chr1	63943387	63943684	1:63943387-63943684	ENSG00000244256,ENSG00000228056,ENSG00000207190,ENSG00000200508
chr1	63973142	63973631	1:63973142-63973631	ENSG00000244256,ENSG00000177452,ENSG00000228056,ENSG00000207190,ENSG00000200508
chr1	64001217	64001474	1:64001217-64001474	ENSG00000185483,ENSG00000207190,ENSG00000200508
chr1	64006575	64007198	1:64006575-64007198	ENSG00000244256,ENSG00000185483,ENSG00000177452,ENSG00000228056,ENSG00000207190,ENSG00000200508,ENSG00000223949,ENSG00000284928
chr1	64087796	64088317	1:64087796-64088317	ENSG00000244256,ENSG00000207190,ENSG00000200508,ENSG00000223949,ENSG00000284928
chr1	64150621	64151343	1:64150621-64151343	ENSG00000251720,ENSG00000244256,ENSG00000177452,ENSG00000228056,ENSG00000207190,ENSG00000200508,ENSG00000223949,ENSG00000284928,ENSG00000177414
chr1	64171905	64172104	1:64171905-64172104	ENSG00000223949,ENSG00000284928
chr1	64223361	64223568	1:64223361-64223568	ENSG00000284928,ENSG00000177414
chr1	64243209	64243437	1:64243209-64243437	ENSG00000244256,ENSG00000284928
chr1	64269218	64269507	1:64269218-64269507	-
chr1	64308879	64309392	1:64308879-64309392	-
chr1	64370379	64370618	1:64370379-64370618	ENSG00000238653
chr1	64388040	64388616	1:64388040-64388616	ENSG00000238653
chr1	64453796	64454115	1:64453796-64454115	-
chr1	64469779	64471029	1:64469779-64471029	ENSG00000158966
chr1	64481475	64481715	1:64481475-64481715	ENSG00000158966
chr1	64505280	64506465	1:64505280-64506465	ENSG00000158966
chr1	64579791	64580272	1:64579791-64580272	ENSG00000264470
chr1	64601194	64601412	1:64601194-64601412	-
chr1	64642266	64642676	1:64642266-64642676	-
chr1	64675699	64675963	1:64675699-64675963	-
chr1	64686873	64687220	1:64686873-64687220	-
chr1	64725512	64725944	1:64725512-64725944	-
chr1	64744522	64745532	1:64744522-64745532	ENSG00000162437
chr1	64745877	64746520	1:64745877-64746520	ENSG00000162437
chr1	64757271	64757483	1:64757271-64757483	ENSG00000162437
chr1	64775115	64775414	1:64775115-64775414	ENSG00000162437
chr1	64824131	64824467	1:64824131-64824467	-
chr1	64834039	64834411	1:64834039-64834411	-
chr1	64864026	64864566	1:64864026-64864566	ENSG00000199135,ENSG00000265996,ENSG00000272506,ENSG00000185031,ENSG00000226891,ENSG00000162434
chr1	64884507	64884784	1:64884507-64884784	-
chr1	64895140	64895762	1:64895140-64895762	ENSG00000234784
chr1	64918036	64918247	1:64918036-64918247	ENSG00000234784
chr1	64921124	64921578	1:64921124-64921578	ENSG00000234784
chr1	64933417	64934102	1:64933417-64934102	ENSG00000233877,ENSG00000234784
chr1	64939952	64940302	1:64939952-64940302	ENSG00000233877,ENSG00000234784
chr1	64947001	64947457	1:64947001-64947457	ENSG00000233877
chr1	64949363	64949743	1:64949363-64949743	ENSG00000233877
chr1	64956969	64957342	1:64956969-64957342	-
chr1	64965967	64966953	1:64965967-64966953	ENSG00000272506,ENSG00000185031,ENSG00000226891,ENSG00000162434
chr1	64984044	64984249	1:64984044-64984249	ENSG00000185031,ENSG00000226891
chr1	65002481	65003327	1:65002481-65003327	ENSG00000272506,ENSG00000185031,ENSG00000226891
chr1	65021783	65022277	1:65021783-65022277	ENSG00000199135,ENSG00000265996,ENSG00000212257,ENSG00000272506,ENSG00000185031,ENSG00000226891
chr1	65039137	65039570	1:65039137-65039570	ENSG00000199135,ENSG00000265996,ENSG00000212257,ENSG00000272506,ENSG00000226891
chr1	65041392	65041833	1:65041392-65041833	ENSG00000199135,ENSG00000265996,ENSG00000226891
chr1	65066649	65067767	1:65066649-65067767	ENSG00000235804,ENSG00000199135,ENSG00000265996,ENSG00000162434
chr1	65075475	65075773	1:65075475-65075773	ENSG00000234496,ENSG00000235804,ENSG00000199135,ENSG00000265996,ENSG00000162434
chr1	65083449	65084492	1:65083449-65084492	ENSG00000234496,ENSG00000235804,ENSG00000199135,ENSG00000265996
chr1	65113291	65113653	1:65113291-65113653	ENSG00000234496
chr1	65147356	65149374	1:65147356-65149374	ENSG00000231622,ENSG00000162433
chr1	65158921	65159260	1:65158921-65159260	ENSG00000231622,ENSG00000162433
chr1	65165510	65166103	1:65165510-65166103	ENSG00000231622,ENSG00000162433,ENSG00000234496
chr1	65180888	65181429	1:65180888-65181429	ENSG00000162433
chr1	65207314	65207600	1:65207314-65207600	-
chr1	65209128	65209666	1:65209128-65209666	ENSG00000234496,ENSG00000199135,ENSG00000265996
chr1	65215665	65216167	1:65215665-65216167	ENSG00000285079,ENSG00000234496,ENSG00000199135,ENSG00000265996
chr1	65230717	65231520	1:65230717-65231520	ENSG00000285079
chr1	65235837	65236308	1:65235837-65236308	-
chr1	65254122	65255124	1:65254122-65255124	ENSG00000116675
chr1	65264425	65264673	1:65264425-65264673	ENSG00000116675
chr1	65265771	65266398	1:65265771-65266398	ENSG00000116675
chr1	65277721	65278112	1:65277721-65278112	ENSG00000116675
chr1	65284261	65284497	1:65284261-65284497	-
chr1	65292855	65293525	1:65292855-65293525	ENSG00000285079,ENSG00000237852,ENSG00000234144,ENSG00000229294,ENSG00000116675
chr1	65309052	65310196	1:65309052-65310196	ENSG00000234144,ENSG00000229294,ENSG00000116675
chr1	65317700	65318490	1:65317700-65318490	ENSG00000285079,ENSG00000229294,ENSG00000116675
chr1	65325252	65325467	1:65325252-65325467	-
chr1	65340001	65340295	1:65340001-65340295	-
chr1	65341297	65341650	1:65341297-65341650	-
chr1	65343229	65343511	1:65343229-65343511	-
chr1	65355218	65355795	1:65355218-65355795	-
chr1	65378186	65378540	1:65378186-65378540	ENSG00000116675
chr1	65399407	65399900	1:65399407-65399900	-
chr1	65412074	65412945	1:65412074-65412945	ENSG00000237852,ENSG00000116678,ENSG00000213625,ENSG00000222624
chr1	65419755	65421707	1:65419755-65421707	ENSG00000116678,ENSG00000213625,ENSG00000222624
chr1	65429215	65429444	1:65429215-65429444	ENSG00000116678,ENSG00000213625
chr1	65431024	65431516	1:65431024-65431516	ENSG00000116678,ENSG00000213625
chr1	65437462	65438094	1:65437462-65438094	ENSG00000237852,ENSG00000116678,ENSG00000213625
chr1	65443717	65443984	1:65443717-65443984	-
chr1	65457921	65458183	1:65457921-65458183	ENSG00000237852
chr1	65459171	65459622	1:65459171-65459622	ENSG00000237852
chr1	65469123	65469793	1:65469123-65469793	ENSG00000237852
chr1	65525112	65526032	1:65525112-65526032	ENSG00000237852,ENSG00000116678
chr1	65577094	65577689	1:65577094-65577689	ENSG00000224570,ENSG00000237852,ENSG00000116678
chr1	65687640	65688161	1:65687640-65688161	ENSG00000285079
chr1	65690938	65691754	1:65690938-65691754	ENSG00000285079
chr1	65759455	65759867	1:65759455-65759867	ENSG00000227466,ENSG00000239319,ENSG00000285079
chr1	65792337	65793589	1:65792337-65793589	ENSG00000184588
chr1	65958817	65959283	1:65958817-65959283	ENSG00000227466
chr1	66091069	66091547	1:66091069-66091547	ENSG00000223152,ENSG00000227466
chr1	66137304	66137552	1:66137304-66137552	ENSG00000227466
chr1	66242607	66243082	1:66242607-66243082	ENSG00000227466
chr1	66243963	66244165	1:66243963-66244165	ENSG00000227466
chr1	66251597	66251863	1:66251597-66251863	ENSG00000184588
chr1	66253239	66253654	1:66253239-66253654	ENSG00000184588
chr1	66271305	66271801	1:66271305-66271801	ENSG00000184588
chr1	66278123	66278611	1:66278123-66278611	-
chr1	66301109	66301475	1:66301109-66301475	-
chr1	66302754	66303263	1:66302754-66303263	-
chr1	66316559	66317381	1:66316559-66317381	-
chr1	66330756	66330976	1:66330756-66330976	ENSG00000184588
chr1	66332136	66332697	1:66332136-66332697	ENSG00000184588
chr1	66335926	66336520	1:66335926-66336520	ENSG00000184588
chr1	66350020	66350536	1:66350020-66350536	ENSG00000184588
chr1	66366674	66367067	1:66366674-66367067	ENSG00000184588
chr1	66373250	66373595	1:66373250-66373595	ENSG00000184588
chr1	66394015	66394277	1:66394015-66394277	-
chr1	66413175	66413747	1:66413175-66413747	ENSG00000227466
chr1	66425225	66425468	1:66425225-66425468	-
chr1	66436377	66436929	1:66436377-66436929	-
chr1	66439104	66439454	1:66439104-66439454	-
chr1	66446285	66446697	1:66446285-66446697	-
chr1	66494650	66494986	1:66494650-66494986	-
chr1	66503838	66504095	1:66503838-66504095	-
chr1	66533038	66534298	1:66533038-66534298	ENSG00000118473
chr1	66576732	66576966	1:66576732-66576966	ENSG00000248458
chr1	66608383	66608991	1:66608383-66608991	ENSG00000248458,ENSG00000264720,ENSG00000118473
chr1	66623483	66624193	1:66623483-66624193	ENSG00000248458,ENSG00000264720,ENSG00000118473
chr1	66725964	66726469	1:66725964-66726469	ENSG00000248458,ENSG00000118473
chr1	66729130	66729665	1:66729130-66729665	ENSG00000248458,ENSG00000118473
chr1	66739933	66740212	1:66739933-66740212	ENSG00000118473
chr1	66752096	66752870	1:66752096-66752870	ENSG00000231080,ENSG00000172410,ENSG00000152760,ENSG00000248458
chr1	66757851	66758589	1:66757851-66758589	ENSG00000231080,ENSG00000172410,ENSG00000152760,ENSG00000248458
chr1	66764936	66765428	1:66764936-66765428	ENSG00000231080,ENSG00000172410,ENSG00000152760
chr1	66916355	66916736	1:66916355-66916736	ENSG00000198160,ENSG00000231080,ENSG00000152763,ENSG00000172410
chr1	66924595	66925581	1:66924595-66925581	ENSG00000198160,ENSG00000231080,ENSG00000152763
chr1	66929948	66930873	1:66929948-66930873	ENSG00000198160,ENSG00000152763
chr1	66954752	66955191	1:66954752-66955191	ENSG00000198160
chr1	66981481	66982074	1:66981481-66982074	ENSG00000231080
chr1	66996072	66996315	1:66996072-66996315	ENSG00000252433
chr1	66999022	66999314	1:66999022-66999314	ENSG00000275678,ENSG00000252433,ENSG00000116704,ENSG00000231080,ENSG00000172410
chr1	67053173	67054584	1:67053173-67054584	ENSG00000275678,ENSG00000252433,ENSG00000116704
chr1	67062472	67062964	1:67062472-67062964	ENSG00000275678,ENSG00000252433,ENSG00000116704,ENSG00000231080,ENSG00000172410
chr1	67133205	67133727	1:67133205-67133727	ENSG00000162594,ENSG00000275678,ENSG00000252433,ENSG00000203963
chr1	67134748	67135433	1:67134748-67135433	ENSG00000162594,ENSG00000275678,ENSG00000252433,ENSG00000203963
chr1	67141727	67142337	1:67141727-67142337	ENSG00000162594,ENSG00000275678,ENSG00000252433,ENSG00000203963,ENSG00000231080,ENSG00000172410
chr1	67148808	67149575	1:67148808-67149575	ENSG00000162594,ENSG00000275678,ENSG00000252433,ENSG00000203963,ENSG00000231080,ENSG00000172410
chr1	67170871	67171333	1:67170871-67171333	ENSG00000162594,ENSG00000252433
chr1	67191630	67192209	1:67191630-67192209	ENSG00000253074
chr1	67194562	67194973	1:67194562-67194973	ENSG00000228523,ENSG00000253074,ENSG00000162594,ENSG00000252433,ENSG00000231080,ENSG00000172410
chr1	67211550	67212229	1:67211550-67212229	ENSG00000162594
chr1	67214541	67214797	1:67214541-67214797	ENSG00000162594
chr1	67234115	67234434	1:67234115-67234434	ENSG00000228523,ENSG00000252116,ENSG00000203963
chr1	67256394	67256603	1:67256394-67256603	ENSG00000228523,ENSG00000252116
chr1	67307185	67308446	1:67307185-67308446	ENSG00000081985,ENSG00000228523,ENSG00000252116
chr1	67347808	67348104	1:67347808-67348104	ENSG00000228523
chr1	67377251	67377590	1:67377251-67377590	ENSG00000081985
chr1	67385211	67385575	1:67385211-67385575	-
chr1	67393111	67393570	1:67393111-67393570	ENSG00000223263,ENSG00000228523
chr1	67401710	67402003	1:67401710-67402003	ENSG00000223263
chr1	67408795	67409215	1:67408795-67409215	ENSG00000223263
chr1	67417828	67418042	1:67417828-67418042	ENSG00000223263,ENSG00000142864
chr1	67430144	67431251	1:67430144-67431251	ENSG00000223263,ENSG00000142864,ENSG00000228523
chr1	67441272	67441599	1:67441272-67441599	ENSG00000142864
chr1	67479077	67479744	1:67479077-67479744	ENSG00000142864,ENSG00000228523,ENSG00000252116
chr1	67489777	67490071	1:67489777-67490071	ENSG00000228523
chr1	67500495	67500925	1:67500495-67500925	ENSG00000235200,ENSG00000223263,ENSG00000228523,ENSG00000252116,ENSG00000203963,ENSG00000172410
chr1	67513973	67514175	1:67513973-67514175	ENSG00000235200
chr1	67524706	67525117	1:67524706-67525117	ENSG00000235200
chr1	67532346	67532782	1:67532346-67532782	ENSG00000235200
chr1	67535275	67535777	1:67535275-67535777	ENSG00000207504,ENSG00000235200
chr1	67545013	67545231	1:67545013-67545231	ENSG00000207504
chr1	67552517	67552875	1:67552517-67552875	ENSG00000238139,ENSG00000207504
chr1	67557737	67557955	1:67557737-67557955	ENSG00000238139
chr1	67558313	67558820	1:67558313-67558820	ENSG00000238139
chr1	67561411	67562071	1:67561411-67562071	ENSG00000238139
chr1	67589468	67589955	1:67589468-67589955	ENSG00000232048,ENSG00000242482
chr1	67635169	67635585	1:67635169-67635585	ENSG00000232048,ENSG00000242482
chr1	67636085	67636362	1:67636085-67636362	ENSG00000232048,ENSG00000242482
chr1	67646585	67646938	1:67646585-67646938	ENSG00000232048,ENSG00000242482
chr1	67674351	67675270	1:67674351-67675270	ENSG00000116717,ENSG00000232048,ENSG00000242482
chr1	67684906	67685659	1:67684906-67685659	ENSG00000116717,ENSG00000232048,ENSG00000242482
chr1	67686091	67686473	1:67686091-67686473	ENSG00000116717
chr1	67688677	67688976	1:67688677-67688976	ENSG00000116717
chr1	67700872	67701208	1:67700872-67701208	-
chr1	67702760	67703158	1:67702760-67703158	ENSG00000116717
chr1	67711587	67712289	1:67711587-67712289	-
chr1	67713544	67714093	1:67713544-67714093	-
chr1	67723703	67724121	1:67723703-67724121	ENSG00000116717
chr1	67733746	67734514	1:67733746-67734514	ENSG00000228431,ENSG00000116717,ENSG00000232048
chr1	67743412	67743623	1:67743412-67743623	-
chr1	67748524	67749183	1:67748524-67749183	-
chr1	67749661	67750244	1:67749661-67750244	-
chr1	67754323	67754935	1:67754323-67754935	-
chr1	67759930	67760676	1:67759930-67760676	ENSG00000228431,ENSG00000238778,ENSG00000238139
chr1	67766246	67766935	1:67766246-67766935	ENSG00000228431,ENSG00000162595,ENSG00000235055,ENSG00000232284,ENSG00000238778,ENSG00000172380
chr1	67832015	67832271	1:67832015-67832271	ENSG00000232284,ENSG00000172380
chr1	67832782	67833720	1:67832782-67833720	ENSG00000232284,ENSG00000172380
chr1	67850211	67850669	1:67850211-67850669	ENSG00000228431,ENSG00000162595,ENSG00000235055,ENSG00000232284,ENSG00000172380
chr1	67853586	67853849	1:67853586-67853849	ENSG00000228431,ENSG00000162595,ENSG00000235055
chr1	68111716	68112267	1:68111716-68112267	ENSG00000229440,ENSG00000229133,ENSG00000234383,ENSG00000228431,ENSG00000162595,ENSG00000235055
chr1	68120099	68120570	1:68120099-68120570	ENSG00000229440,ENSG00000229133,ENSG00000234383,ENSG00000116729
chr1	68176063	68176289	1:68176063-68176289	ENSG00000229133,ENSG00000221203,ENSG00000234383,ENSG00000116729
chr1	68231282	68231672	1:68231282-68231672	ENSG00000229133,ENSG00000116729
chr1	68280058	68280732	1:68280058-68280732	ENSG00000225242,ENSG00000229133,ENSG00000234383,ENSG00000235055
chr1	68286862	68287160	1:68286862-68287160	ENSG00000225242,ENSG00000229133
chr1	68291832	68292501	1:68291832-68292501	ENSG00000229440,ENSG00000237622,ENSG00000225242,ENSG00000229133,ENSG00000234383,ENSG00000116729,ENSG00000162595,ENSG00000235055
chr1	68308034	68308339	1:68308034-68308339	ENSG00000229440,ENSG00000237622,ENSG00000229133,ENSG00000234383,ENSG00000116729,ENSG00000228431,ENSG00000162595
chr1	68313528	68314277	1:68313528-68314277	ENSG00000229133,ENSG00000234383
chr1	68319967	68320355	1:68319967-68320355	ENSG00000229133,ENSG00000234383,ENSG00000116729
chr1	68342696	68343049	1:68342696-68343049	ENSG00000229440,ENSG00000237622,ENSG00000229133,ENSG00000234383,ENSG00000116729,ENSG00000162595,ENSG00000235055
chr1	68345872	68346322	1:68345872-68346322	ENSG00000229440,ENSG00000237622,ENSG00000234383,ENSG00000162595
chr1	68351996	68352214	1:68351996-68352214	ENSG00000229440,ENSG00000237622
chr1	68358300	68358875	1:68358300-68358875	ENSG00000229440,ENSG00000237622,ENSG00000229133,ENSG00000234383,ENSG00000228431,ENSG00000162595,ENSG00000235055
chr1	68442866	68443361	1:68442866-68443361	ENSG00000116745,ENSG00000229440
chr1	68470523	68470801	1:68470523-68470801	ENSG00000225167,ENSG00000233589
chr1	68480802	68481097	1:68480802-68481097	ENSG00000225167,ENSG00000233589,ENSG00000024526
chr1	68496038	68497559	1:68496038-68497559	ENSG00000225167,ENSG00000234264,ENSG00000024526
chr1	68633203	68633438	1:68633203-68633438	ENSG00000285473,ENSG00000285407,ENSG00000285041
chr1	68777795	68778395	1:68777795-68778395	ENSG00000285473,ENSG00000285407
chr1	68808433	68808810	1:68808433-68808810	ENSG00000285473,ENSG00000285407
chr1	69055151	69055554	1:69055151-69055554	ENSG00000223883,ENSG00000285473,ENSG00000285407
chr1	69256016	69256555	1:69256016-69256555	ENSG00000229359,ENSG00000270615,ENSG00000235446,ENSG00000285473,ENSG00000285407
chr1	69290343	69290848	1:69290343-69290848	ENSG00000229359,ENSG00000240692,ENSG00000235446,ENSG00000285473,ENSG00000285407
chr1	69353681	69354070	1:69353681-69354070	ENSG00000229359,ENSG00000240692,ENSG00000270615,ENSG00000285473,ENSG00000285407
chr1	69370955	69371341	1:69370955-69371341	ENSG00000240692,ENSG00000270615,ENSG00000285473,ENSG00000285407
chr1	69432633	69432881	1:69432633-69432881	ENSG00000229639
chr1	69435873	69436140	1:69435873-69436140	ENSG00000229639
chr1	69450196	69450526	1:69450196-69450526	-
chr1	69483175	69484076	1:69483175-69484076	ENSG00000270615
chr1	69497114	69498155	1:69497114-69498155	ENSG00000240692,ENSG00000270615,ENSG00000285473
chr1	69503078	69503671	1:69503078-69503671	ENSG00000229359,ENSG00000240692,ENSG00000270615,ENSG00000285473
chr1	69504680	69505001	1:69504680-69505001	-
chr1	69528210	69528900	1:69528210-69528900	ENSG00000229359,ENSG00000240692,ENSG00000287283,ENSG00000270615,ENSG00000287453,ENSG00000285473,ENSG00000285407
chr1	69539897	69540634	1:69539897-69540634	ENSG00000229359,ENSG00000240692,ENSG00000287283,ENSG00000270615,ENSG00000033122,ENSG00000287453,ENSG00000285473,ENSG00000285407
chr1	69567177	69568706	1:69567177-69568706	ENSG00000229359,ENSG00000287283,ENSG00000270615,ENSG00000033122,ENSG00000287453
chr1	69697449	69697670	1:69697449-69697670	ENSG00000287283,ENSG00000270615
chr1	69700972	69701222	1:69700972-69701222	ENSG00000287283,ENSG00000270615
chr1	69737570	69738004	1:69737570-69738004	ENSG00000229359,ENSG00000240692,ENSG00000287283,ENSG00000270615,ENSG00000285473,ENSG00000285407
chr1	69814778	69815130	1:69814778-69815130	ENSG00000229359,ENSG00000240692
chr1	70042231	70042794	1:70042231-70042794	ENSG00000237919,ENSG00000229359,ENSG00000240692
chr1	70083573	70083803	1:70083573-70083803	ENSG00000237919,ENSG00000229359,ENSG00000240692
chr1	70093503	70093813	1:70093503-70093813	ENSG00000229359
chr1	70132872	70133335	1:70132872-70133335	ENSG00000033122
chr1	70140451	70140755	1:70140451-70140755	ENSG00000033122
chr1	70196311	70196675	1:70196311-70196675	ENSG00000244389,ENSG00000066557
chr1	70205114	70206235	1:70205114-70206235	ENSG00000228988,ENSG00000116754,ENSG00000244389,ENSG00000066557
chr1	70221101	70221947	1:70221101-70221947	ENSG00000228988,ENSG00000116754,ENSG00000244389,ENSG00000066557
chr1	70227394	70227939	1:70227394-70227939	ENSG00000228988,ENSG00000116754,ENSG00000244389
chr1	70234836	70235184	1:70234836-70235184	ENSG00000116754
chr1	70251915	70252145	1:70251915-70252145	ENSG00000116754
chr1	70253359	70254142	1:70253359-70254142	ENSG00000116754
chr1	70264373	70265341	1:70264373-70265341	ENSG00000226088,ENSG00000118454,ENSG00000116754,ENSG00000244389
chr1	70280069	70280632	1:70280069-70280632	ENSG00000118454
chr1	70314671	70315179	1:70314671-70315179	ENSG00000226088,ENSG00000197568,ENSG00000118454,ENSG00000244389
chr1	70353962	70355075	1:70353962-70355075	ENSG00000226088,ENSG00000197568,ENSG00000118454
chr1	70376244	70376567	1:70376244-70376567	ENSG00000226088
chr1	70398358	70398563	1:70398358-70398563	ENSG00000226088
chr1	70410603	70411615	1:70410603-70411615	ENSG00000271992,ENSG00000278636,ENSG00000116761,ENSG00000226088,ENSG00000197568,ENSG00000118454,ENSG00000244389
chr1	70436686	70437046	1:70436686-70437046	ENSG00000271992,ENSG00000278636,ENSG00000116761
chr1	70458202	70458443	1:70458202-70458443	ENSG00000271992
chr1	70460725	70461280	1:70460725-70461280	ENSG00000271992,ENSG00000278636,ENSG00000226088,ENSG00000244389
chr1	70487633	70488372	1:70487633-70488372	ENSG00000271992,ENSG00000244389
chr1	70498776	70499186	1:70498776-70499186	-
chr1	70510089	70510526	1:70510089-70510526	ENSG00000244389
chr1	70528510	70528972	1:70528510-70528972	ENSG00000233020
chr1	70608832	70609070	1:70608832-70609070	-
chr1	70645424	70646457	1:70645424-70646457	ENSG00000226208,ENSG00000237033
chr1	70675158	70676281	1:70675158-70676281	ENSG00000050628,ENSG00000226208,ENSG00000237033
chr1	70685214	70685735	1:70685214-70685735	ENSG00000235079,ENSG00000050628,ENSG00000226208,ENSG00000237033
chr1	70738285	70739315	1:70738285-70739315	ENSG00000226208
chr1	70751785	70752194	1:70751785-70752194	ENSG00000226208,ENSG00000229051
chr1	70764062	70764347	1:70764062-70764347	ENSG00000226208,ENSG00000229051
chr1	70764695	70765270	1:70764695-70765270	ENSG00000226208,ENSG00000229051
chr1	70818242	70818714	1:70818242-70818714	-
chr1	70866767	70867233	1:70866767-70867233	ENSG00000235782,ENSG00000226208
chr1	70892933	70893321	1:70892933-70893321	-
chr1	70906890	70907154	1:70906890-70907154	ENSG00000235782
chr1	70909152	70910378	1:70909152-70910378	ENSG00000235782
chr1	70929869	70930334	1:70929869-70930334	ENSG00000235782
chr1	70961380	70961742	1:70961380-70961742	ENSG00000235782
chr1	70978599	70979013	1:70978599-70979013	ENSG00000269933,ENSG00000235782
chr1	70979458	70980149	1:70979458-70980149	ENSG00000269933,ENSG00000235782
chr1	70993723	70994262	1:70993723-70994262	ENSG00000269933,ENSG00000235782
chr1	70994936	70995370	1:70994936-70995370	ENSG00000269933
chr1	70999642	71000044	1:70999642-71000044	ENSG00000269933
chr1	71046367	71048094	1:71046367-71048094	ENSG00000235079,ENSG00000050628
chr1	71049954	71050264	1:71049954-71050264	ENSG00000207721,ENSG00000235079,ENSG00000050628
chr1	71053848	71054229	1:71053848-71054229	ENSG00000235079,ENSG00000050628
chr1	71056352	71056736	1:71056352-71056736	ENSG00000207721,ENSG00000132485,ENSG00000235079
chr1	71067997	71068411	1:71067997-71068411	ENSG00000207721,ENSG00000132485
chr1	71080665	71081564	1:71080665-71081564	ENSG00000229956,ENSG00000207721,ENSG00000132485
chr1	71093889	71094146	1:71093889-71094146	ENSG00000229956,ENSG00000132485
chr1	71414249	71414678	1:71414249-71414678	ENSG00000226324,ENSG00000229956
chr1	71521593	71522110	1:71521593-71522110	ENSG00000231985,ENSG00000226324
chr1	71587889	71588309	1:71587889-71588309	ENSG00000231985,ENSG00000226324
chr1	71732443	71732789	1:71732443-71732789	ENSG00000271618,ENSG00000226324
chr1	71770093	71770611	1:71770093-71770611	ENSG00000285808,ENSG00000227016,ENSG00000212366,ENSG00000225087,ENSG00000231985,ENSG00000226324
chr1	71783176	71783497	1:71783176-71783497	ENSG00000285808,ENSG00000227016,ENSG00000212366,ENSG00000225087,ENSG00000226324
chr1	71792340	71792671	1:71792340-71792671	-
chr1	71823938	71824183	1:71823938-71824183	ENSG00000228853
chr1	71834925	71835718	1:71834925-71835718	ENSG00000228853,ENSG00000226324
chr1	71850882	71851383	1:71850882-71851383	ENSG00000285808,ENSG00000227016,ENSG00000212366,ENSG00000225087,ENSG00000228853,ENSG00000226324
chr1	71866700	71867098	1:71866700-71867098	ENSG00000280317,ENSG00000227016,ENSG00000226324
chr1	71875354	71875723	1:71875354-71875723	-
chr1	71881480	71882333	1:71881480-71882333	ENSG00000233973,ENSG00000280317,ENSG00000285808,ENSG00000227016,ENSG00000212366,ENSG00000225087,ENSG00000231985,ENSG00000226324
chr1	71894400	71894776	1:71894400-71894776	-
chr1	71905930	71906149	1:71905930-71906149	-
chr1	71950431	71950634	1:71950431-71950634	-
chr1	71973812	71974090	1:71973812-71974090	-
chr1	71980754	71980986	1:71980754-71980986	-
chr1	72037882	72038147	1:72037882-72038147	-
chr1	72042347	72042989	1:72042347-72042989	ENSG00000285808,ENSG00000212366,ENSG00000225087
chr1	72064390	72064894	1:72064390-72064894	-
chr1	72137660	72137897	1:72137660-72137897	ENSG00000227016
chr1	72184478	72184890	1:72184478-72184890	ENSG00000280317,ENSG00000225087
chr1	72282762	72283402	1:72282762-72283402	ENSG00000227207,ENSG00000286863,ENSG00000233994,ENSG00000172260
chr1	72283622	72284144	1:72283622-72284144	ENSG00000227207,ENSG00000286863,ENSG00000233994,ENSG00000172260
chr1	72284468	72284833	1:72284468-72284833	ENSG00000227207,ENSG00000286863,ENSG00000233994,ENSG00000172260
chr1	72366541	72366740	1:72366541-72366740	ENSG00000233973,ENSG00000280317,ENSG00000285808,ENSG00000227016,ENSG00000212366,ENSG00000225087,ENSG00000227207,ENSG00000233994
chr1	72601145	72601422	1:72601145-72601422	ENSG00000233973,ENSG00000280317,ENSG00000285808,ENSG00000227016,ENSG00000212366,ENSG00000225087
chr1	72623162	72623724	1:72623162-72623724	ENSG00000223479,ENSG00000233973,ENSG00000251825,ENSG00000229636,ENSG00000280317,ENSG00000285808,ENSG00000227016,ENSG00000212366,ENSG00000225087,ENSG00000227207
chr1	73144055	73144812	1:73144055-73144812	ENSG00000234497,ENSG00000252005,ENSG00000285778,ENSG00000200601,ENSG00000223479,ENSG00000233973,ENSG00000251825,ENSG00000229636,ENSG00000280317,ENSG00000285808,ENSG00000227016,ENSG00000212366,ENSG00000225087
chr1	73573196	73573537	1:73573196-73573537	ENSG00000234497,ENSG00000229943,ENSG00000237324,ENSG00000252005,ENSG00000285778,ENSG00000200601,ENSG00000223479,ENSG00000233973,ENSG00000251825,ENSG00000280317,ENSG00000285808,ENSG00000212366,ENSG00000225087
chr1	73675092	73675375	1:73675092-73675375	ENSG00000252005,ENSG00000285778,ENSG00000200601,ENSG00000223479,ENSG00000233973,ENSG00000227016
chr1	73839893	73840092	1:73839893-73840092	ENSG00000233894,ENSG00000252005,ENSG00000285778,ENSG00000200601,ENSG00000223479
chr1	73988430	73988698	1:73988430-73988698	ENSG00000234497,ENSG00000233894,ENSG00000237324,ENSG00000252005,ENSG00000285778,ENSG00000200601,ENSG00000223479,ENSG00000233973
chr1	74197707	74198722	1:74197707-74198722	ENSG00000233894,ENSG00000254685,ENSG00000259030,ENSG00000162620
chr1	74282085	74282496	1:74282085-74282496	ENSG00000234497,ENSG00000233894,ENSG00000237324,ENSG00000116783,ENSG00000252005,ENSG00000285778,ENSG00000200601,ENSG00000233973
chr1	74343311	74343678	1:74343311-74343678	ENSG00000233894,ENSG00000237324,ENSG00000116783
chr1	74502517	74502846	1:74502517-74502846	ENSG00000162621,ENSG00000234497,ENSG00000233894,ENSG00000237324,ENSG00000252005,ENSG00000285778,ENSG00000200601
chr1	74504067	74504397	1:74504067-74504397	ENSG00000162621,ENSG00000234497,ENSG00000233894,ENSG00000237324,ENSG00000252005,ENSG00000285778,ENSG00000200601
chr1	74663427	74663799	1:74663427-74663799	ENSG00000178965,ENSG00000234497
chr1	74670962	74671365	1:74670962-74671365	ENSG00000178965,ENSG00000234497,ENSG00000229943,ENSG00000233894
chr1	74673439	74674215	1:74673439-74674215	ENSG00000178965,ENSG00000234497,ENSG00000229943,ENSG00000233894,ENSG00000285778
chr1	74689941	74690225	1:74689941-74690225	ENSG00000234497,ENSG00000272864,ENSG00000233894
chr1	74732140	74734312	1:74732140-74734312	ENSG00000116791,ENSG00000162623
chr1	74740526	74740796	1:74740526-74740796	ENSG00000116791,ENSG00000162623
chr1	74765264	74765489	1:74765264-74765489	ENSG00000162623
chr1	74765899	74766437	1:74765899-74766437	ENSG00000162623
chr1	74772076	74772360	1:74772076-74772360	ENSG00000229943,ENSG00000206999
chr1	74773111	74773330	1:74773111-74773330	ENSG00000162623,ENSG00000229943,ENSG00000206999
chr1	74782337	74782682	1:74782337-74782682	ENSG00000229943,ENSG00000206999
chr1	75124651	75124925	1:75124651-75124925	ENSG00000229943,ENSG00000261213,ENSG00000224127,ENSG00000162624,ENSG00000224149,ENSG00000206999
chr1	75135191	75135667	1:75135191-75135667	ENSG00000229943,ENSG00000261213,ENSG00000224127,ENSG00000162624,ENSG00000224149,ENSG00000206999
chr1	75136223	75136648	1:75136223-75136648	ENSG00000229943,ENSG00000261213,ENSG00000224127,ENSG00000162624,ENSG00000224149,ENSG00000206999
chr1	75203607	75203965	1:75203607-75203965	ENSG00000229943,ENSG00000206999
chr1	75233288	75233749	1:75233288-75233749	ENSG00000229943,ENSG00000206999,ENSG00000213579
chr1	75265571	75265970	1:75265571-75265970	ENSG00000229943,ENSG00000206999,ENSG00000224493,ENSG00000252338,ENSG00000213579
chr1	75273121	75273628	1:75273121-75273628	ENSG00000229943,ENSG00000206999,ENSG00000224493,ENSG00000252338,ENSG00000213579
chr1	75375667	75376592	1:75375667-75376592	ENSG00000229943,ENSG00000224493,ENSG00000252338,ENSG00000213579
chr1	75472251	75472943	1:75472251-75472943	ENSG00000229943,ENSG00000206999,ENSG00000224493,ENSG00000252338,ENSG00000213579
chr1	75614552	75615211	1:75614552-75615211	ENSG00000137968,ENSG00000224493,ENSG00000252338,ENSG00000213579
chr1	75615713	75616449	1:75615713-75616449	ENSG00000137968,ENSG00000224493,ENSG00000252338,ENSG00000213579,ENSG00000230863
chr1	75672767	75672985	1:75672767-75672985	-
chr1	75724174	75725044	1:75724174-75725044	ENSG00000230863,ENSG00000117054
chr1	75745352	75745648	1:75745352-75745648	ENSG00000117054,ENSG00000181227
chr1	75768799	75769189	1:75768799-75769189	-
chr1	75784569	75784880	1:75784569-75784880	ENSG00000137955,ENSG00000206620,ENSG00000207241,ENSG00000201487
chr1	75785801	75786798	1:75785801-75786798	ENSG00000230863,ENSG00000117054,ENSG00000137955,ENSG00000206620,ENSG00000207241,ENSG00000201487,ENSG00000057468
chr1	75796289	75796788	1:75796289-75796788	ENSG00000137955,ENSG00000206620,ENSG00000207241,ENSG00000201487,ENSG00000057468
chr1	75797004	75797446	1:75797004-75797446	ENSG00000137955,ENSG00000206620,ENSG00000207241,ENSG00000201487,ENSG00000057468
chr1	75842626	75843065	1:75842626-75843065	-
chr1	75872199	75872667	1:75872199-75872667	ENSG00000229943,ENSG00000252338,ENSG00000213579,ENSG00000154007,ENSG00000225605
chr1	75908725	75909024	1:75908725-75909024	ENSG00000154007,ENSG00000225605
chr1	75943115	75943567	1:75943115-75943567	ENSG00000154007,ENSG00000225605
chr1	75954607	75954813	1:75954607-75954813	ENSG00000154007,ENSG00000225605
chr1	75981107	75981427	1:75981107-75981427	ENSG00000154007,ENSG00000225605
chr1	75989603	75989958	1:75989603-75989958	ENSG00000154007,ENSG00000225605
chr1	75991361	75991797	1:75991361-75991797	ENSG00000225605
chr1	76023747	76024472	1:76023747-76024472	ENSG00000225605
chr1	76035287	76035514	1:76035287-76035514	ENSG00000230027
chr1	76040069	76040783	1:76040069-76040783	ENSG00000230027
chr1	76045847	76046046	1:76045847-76046046	ENSG00000230027
chr1	76052816	76053481	1:76052816-76053481	ENSG00000230027
chr1	76074321	76074999	1:76074321-76074999	ENSG00000184005
chr1	76075823	76076260	1:76075823-76076260	ENSG00000184005
chr1	76090174	76090638	1:76090174-76090638	-
chr1	76105317	76105750	1:76105317-76105750	-
chr1	76154208	76155055	1:76154208-76155055	ENSG00000288543,ENSG00000230498,ENSG00000226084
chr1	76254835	76255079	1:76254835-76255079	-
chr1	76256680	76256891	1:76256680-76256891	-
chr1	76260329	76260664	1:76260329-76260664	-
chr1	76267641	76267963	1:76267641-76267963	ENSG00000288543
chr1	76269152	76269688	1:76269152-76269688	ENSG00000288543
chr1	76325030	76325425	1:76325030-76325425	ENSG00000184005
chr1	76330987	76331449	1:76330987-76331449	ENSG00000184005,ENSG00000223905,ENSG00000272855,ENSG00000226415,ENSG00000230498
chr1	76355411	76355804	1:76355411-76355804	ENSG00000223905
chr1	76417059	76417293	1:76417059-76417293	ENSG00000272855
chr1	76430470	76430714	1:76430470-76430714	-
chr1	76433562	76433842	1:76433562-76433842	ENSG00000226415,ENSG00000230498
chr1	76491632	76492157	1:76491632-76492157	-
chr1	76503655	76504150	1:76503655-76504150	ENSG00000272855,ENSG00000226415,ENSG00000288543
chr1	76585923	76586239	1:76585923-76586239	ENSG00000272855,ENSG00000226415
chr1	76607737	76608318	1:76607737-76608318	ENSG00000272855,ENSG00000226415,ENSG00000199921,ENSG00000276081,ENSG00000288543,ENSG00000230498
chr1	76763660	76764119	1:76763660-76764119	ENSG00000272855,ENSG00000226415,ENSG00000199921,ENSG00000237552
chr1	76764919	76765198	1:76764919-76765198	ENSG00000226415,ENSG00000199921,ENSG00000237552
chr1	76868206	76868763	1:76868206-76868763	ENSG00000117069
chr1	76870089	76870399	1:76870089-76870399	ENSG00000117069,ENSG00000288543,ENSG00000230498
chr1	76901163	76901408	1:76901163-76901408	ENSG00000276081,ENSG00000288543,ENSG00000230498
chr1	76933720	76934398	1:76933720-76934398	ENSG00000276081,ENSG00000288543,ENSG00000230498
chr1	77048107	77048417	1:77048107-77048417	ENSG00000276081,ENSG00000288543,ENSG00000230498
chr1	77126321	77126674	1:77126321-77126674	ENSG00000226415,ENSG00000276081,ENSG00000288543,ENSG00000230498,ENSG00000226084,ENSG00000228187,ENSG00000287870
chr1	77148329	77148626	1:77148329-77148626	ENSG00000230498,ENSG00000228187
chr1	77218902	77219567	1:77218902-77219567	ENSG00000142892,ENSG00000228187,ENSG00000287870
chr1	77227382	77227796	1:77227382-77227796	ENSG00000142892,ENSG00000228187,ENSG00000287870
chr1	77280088	77280436	1:77280088-77280436	ENSG00000287870,ENSG00000154027
chr1	77281729	77282865	1:77281729-77282865	ENSG00000228187,ENSG00000287870,ENSG00000154027
chr1	77313632	77313909	1:77313632-77313909	ENSG00000228187,ENSG00000287870
chr1	77322151	77322609	1:77322151-77322609	ENSG00000287870
chr1	77347752	77347951	1:77347752-77347951	ENSG00000154027,ENSG00000233099
chr1	77378970	77379551	1:77378970-77379551	ENSG00000228187,ENSG00000287870,ENSG00000154027,ENSG00000233099,ENSG00000251767
chr1	77413476	77413802	1:77413476-77413802	ENSG00000228187,ENSG00000154027,ENSG00000251767
chr1	77431253	77431821	1:77431253-77431821	ENSG00000228187,ENSG00000287870,ENSG00000251767,ENSG00000287647
chr1	77434908	77435395	1:77434908-77435395	ENSG00000251767,ENSG00000287647
chr1	77505067	77505444	1:77505067-77505444	ENSG00000228187,ENSG00000287870
chr1	77515230	77515876	1:77515230-77515876	-
chr1	77539726	77540218	1:77539726-77540218	ENSG00000154027
chr1	77605142	77606299	1:77605142-77606299	ENSG00000251785,ENSG00000243437
chr1	77613234	77613454	1:77613234-77613454	ENSG00000251785,ENSG00000243437
chr1	77623042	77623567	1:77623042-77623567	ENSG00000036549,ENSG00000251785,ENSG00000243437
chr1	77632180	77632576	1:77632180-77632576	ENSG00000036549,ENSG00000243437
chr1	77668922	77669413	1:77668922-77669413	ENSG00000036549,ENSG00000243437
chr1	77682236	77683883	1:77682236-77683883	ENSG00000036549,ENSG00000243437
chr1	77704630	77705089	1:77704630-77705089	ENSG00000077254
chr1	77739159	77739695	1:77739159-77739695	ENSG00000077254,ENSG00000219201,ENSG00000235613,ENSG00000232015
chr1	77744735	77744945	1:77744735-77744945	ENSG00000077254
chr1	77758989	77760147	1:77758989-77760147	ENSG00000077254,ENSG00000232672,ENSG00000180488,ENSG00000222849,ENSG00000219201,ENSG00000235613
chr1	77779273	77780206	1:77779273-77780206	ENSG00000077254,ENSG00000232672,ENSG00000180488,ENSG00000222849,ENSG00000219201,ENSG00000232015
chr1	77825146	77825549	1:77825146-77825549	ENSG00000219201,ENSG00000235613,ENSG00000232015
chr1	77872553	77872965	1:77872553-77872965	ENSG00000219201,ENSG00000235613,ENSG00000232015,ENSG00000235927
chr1	77888204	77889226	1:77888204-77889226	ENSG00000219201,ENSG00000235613,ENSG00000232015,ENSG00000235927,ENSG00000162614
chr1	77900647	77901142	1:77900647-77901142	ENSG00000219201,ENSG00000235613,ENSG00000232015,ENSG00000235927
chr1	77924426	77924639	1:77924426-77924639	ENSG00000162614
chr1	77931477	77931985	1:77931477-77931985	ENSG00000219201,ENSG00000235613,ENSG00000232015,ENSG00000162614,ENSG00000162613
chr1	77949119	77949351	1:77949119-77949351	ENSG00000162614,ENSG00000162613
chr1	77958673	77959015	1:77958673-77959015	ENSG00000162613
chr1	77978193	77978671	1:77978193-77978671	ENSG00000162613,ENSG00000162616,ENSG00000137960
chr1	77979011	77979927	1:77979011-77979927	ENSG00000162613,ENSG00000162616,ENSG00000137960,ENSG00000273338,ENSG00000251958,ENSG00000213560,ENSG00000202263
chr1	78004036	78005152	1:78004036-78005152	ENSG00000162613,ENSG00000162616,ENSG00000137960,ENSG00000273338,ENSG00000285928,ENSG00000251958,ENSG00000213560,ENSG00000202263
chr1	78033171	78033650	1:78033171-78033650	ENSG00000285928,ENSG00000213561,ENSG00000251958,ENSG00000213560,ENSG00000202263
chr1	78045293	78046626	1:78045293-78046626	ENSG00000137960,ENSG00000285928,ENSG00000213561,ENSG00000251958,ENSG00000213560,ENSG00000202263
chr1	78052637	78053331	1:78052637-78053331	ENSG00000137960,ENSG00000285928,ENSG00000213561,ENSG00000251958,ENSG00000213560,ENSG00000202263
chr1	78114306	78115036	1:78114306-78115036	ENSG00000219201,ENSG00000235613,ENSG00000232015,ENSG00000162613,ENSG00000162616,ENSG00000285928,ENSG00000251958,ENSG00000213560,ENSG00000202263
chr1	78143063	78143631	1:78143063-78143631	ENSG00000251958,ENSG00000213560,ENSG00000202263,ENSG00000233333,ENSG00000237413,ENSG00000235400,ENSG00000212308
chr1	78145154	78145511	1:78145154-78145511	ENSG00000233333,ENSG00000237413,ENSG00000260322,ENSG00000235400,ENSG00000212308
chr1	78319315	78319686	1:78319315-78319686	ENSG00000233333,ENSG00000237413,ENSG00000277670,ENSG00000260322,ENSG00000232676,ENSG00000235400,ENSG00000212308,ENSG00000227556,ENSG00000122420
chr1	78333456	78334000	1:78333456-78334000	ENSG00000233333,ENSG00000237413,ENSG00000235756,ENSG00000235400,ENSG00000212308
chr1	78490750	78491331	1:78490750-78491331	ENSG00000237413,ENSG00000232676,ENSG00000235400,ENSG00000212308,ENSG00000122420
chr1	78602009	78602211	1:78602009-78602211	ENSG00000233333,ENSG00000237413,ENSG00000235400,ENSG00000212308
chr1	78607314	78607589	1:78607314-78607589	ENSG00000233333,ENSG00000237413,ENSG00000235400,ENSG00000137959,ENSG00000212308
chr1	78617451	78617961	1:78617451-78617961	ENSG00000235400,ENSG00000238015,ENSG00000137959
chr1	78619273	78620434	1:78619273-78620434	ENSG00000137959
chr1	78649399	78650287	1:78649399-78650287	ENSG00000235400,ENSG00000238015,ENSG00000137965,ENSG00000137959
chr1	78651296	78651668	1:78651296-78651668	ENSG00000238015,ENSG00000137965,ENSG00000137959
chr1	78658822	78659138	1:78658822-78659138	ENSG00000238015,ENSG00000137965,ENSG00000137959
chr1	78668457	78668660	1:78668457-78668660	ENSG00000235400,ENSG00000238015,ENSG00000137965
chr1	78676474	78676770	1:78676474-78676770	ENSG00000235400,ENSG00000238015,ENSG00000137959
chr1	78682024	78682239	1:78682024-78682239	ENSG00000233333,ENSG00000235400,ENSG00000238015
chr1	78839616	78840132	1:78839616-78840132	ENSG00000234108,ENSG00000236407,ENSG00000277670,ENSG00000260322,ENSG00000235756,ENSG00000285409,ENSG00000232676,ENSG00000285462,ENSG00000235011,ENSG00000282898,ENSG00000235400
chr1	78855380	78855579	1:78855380-78855579	ENSG00000224326,ENSG00000234108,ENSG00000227062,ENSG00000213559,ENSG00000225598,ENSG00000236407,ENSG00000277670,ENSG00000260322,ENSG00000235756,ENSG00000285409,ENSG00000232676,ENSG00000285462,ENSG00000235011,ENSG00000282898,ENSG00000235400
chr1	79040698	79040965	1:79040698-79040965	ENSG00000277670,ENSG00000260322,ENSG00000235756,ENSG00000285409,ENSG00000232676,ENSG00000230787,ENSG00000162618
chr1	79052880	79053263	1:79052880-79053263	ENSG00000234184,ENSG00000227062,ENSG00000213559,ENSG00000277670,ENSG00000260322,ENSG00000235756,ENSG00000285409,ENSG00000232676,ENSG00000235011,ENSG00000282898,ENSG00000230787,ENSG00000162618,ENSG00000235400
chr1	79193456	79193845	1:79193456-79193845	ENSG00000227062,ENSG00000277670,ENSG00000260322,ENSG00000235756,ENSG00000285409,ENSG00000232676,ENSG00000285462,ENSG00000235011,ENSG00000282898,ENSG00000162618
chr1	79351512	79351908	1:79351512-79351908	ENSG00000234184,ENSG00000224326,ENSG00000227062,ENSG00000225598,ENSG00000236407,ENSG00000277670,ENSG00000260322,ENSG00000235756,ENSG00000285409,ENSG00000232676,ENSG00000285462,ENSG00000235011,ENSG00000282898,ENSG00000235400
chr1	80892533	80893192	1:80892533-80893192	ENSG00000224494,ENSG00000227288,ENSG00000227960,ENSG00000234953,ENSG00000242598,ENSG00000236676,ENSG00000234683,ENSG00000215875,ENSG00000223026,ENSG00000285179,ENSG00000235089,ENSG00000229752,ENSG00000227937,ENSG00000234184,ENSG00000224326,ENSG00000234108,ENSG00000227062,ENSG00000213559,ENSG00000225598,ENSG00000236407,ENSG00000277670,ENSG00000260322,ENSG00000235756,ENSG00000285409,ENSG00000232676,ENSG00000235011,ENSG00000282898
chr1	81113794	81114059	1:81113794-81114059	ENSG00000227288,ENSG00000227960,ENSG00000236676,ENSG00000234683,ENSG00000215875,ENSG00000223026,ENSG00000285179,ENSG00000235089,ENSG00000229752,ENSG00000227937,ENSG00000234184,ENSG00000224326,ENSG00000234108,ENSG00000227062,ENSG00000213559,ENSG00000225598,ENSG00000236407,ENSG00000277670,ENSG00000260322,ENSG00000235756,ENSG00000285409,ENSG00000232676
chr1	81305841	81306584	1:81305841-81306584	ENSG00000227288,ENSG00000234953,ENSG00000242598,ENSG00000234683,ENSG00000117114,ENSG00000223026,ENSG00000285179,ENSG00000235089,ENSG00000234184
chr1	81314644	81314931	1:81314644-81314931	ENSG00000227288,ENSG00000227960,ENSG00000117114,ENSG00000223026,ENSG00000285179,ENSG00000235089
chr1	81340337	81340709	1:81340337-81340709	ENSG00000224494,ENSG00000227288,ENSG00000227960,ENSG00000234953,ENSG00000242598,ENSG00000236676,ENSG00000234683,ENSG00000215875,ENSG00000223026,ENSG00000285179,ENSG00000235089,ENSG00000234184,ENSG00000224326,ENSG00000234108,ENSG00000227062,ENSG00000213559,ENSG00000225598,ENSG00000236407,ENSG00000277670,ENSG00000260322,ENSG00000235756,ENSG00000285409
chr1	81414317	81414689	1:81414317-81414689	ENSG00000224494,ENSG00000227288,ENSG00000227960,ENSG00000234953,ENSG00000242598,ENSG00000236676,ENSG00000234683,ENSG00000215875,ENSG00000117114,ENSG00000223026,ENSG00000285179,ENSG00000235089,ENSG00000234184,ENSG00000224326,ENSG00000234108,ENSG00000227062,ENSG00000213559,ENSG00000225598,ENSG00000236407,ENSG00000277670,ENSG00000260322,ENSG00000235756,ENSG00000285409
chr1	81757495	81757918	1:81757495-81757918	ENSG00000224494,ENSG00000227288,ENSG00000227960,ENSG00000234953,ENSG00000242598,ENSG00000236676,ENSG00000234683,ENSG00000215875,ENSG00000231364,ENSG00000223026,ENSG00000285179,ENSG00000235089,ENSG00000234184,ENSG00000224326,ENSG00000234108,ENSG00000227062,ENSG00000213559,ENSG00000225598,ENSG00000236407,ENSG00000277670,ENSG00000260322,ENSG00000235756,ENSG00000285409
chr1	81800345	81800718	1:81800345-81800718	ENSG00000117114
chr1	81800922	81802376	1:81800922-81802376	ENSG00000234953,ENSG00000242598,ENSG00000117114
chr1	81802686	81803282	1:81802686-81803282	ENSG00000117114
chr1	81808909	81809261	1:81808909-81809261	ENSG00000117114
chr1	82116861	82117240	1:82116861-82117240	ENSG00000227288,ENSG00000227960,ENSG00000234953,ENSG00000242598,ENSG00000236676,ENSG00000234683,ENSG00000215875,ENSG00000233290,ENSG00000223026,ENSG00000285179,ENSG00000235089,ENSG00000234184,ENSG00000224326,ENSG00000234108,ENSG00000225598,ENSG00000277670,ENSG00000260322
chr1	82161633	82161914	1:82161633-82161914	ENSG00000227288,ENSG00000227960,ENSG00000234953,ENSG00000242598,ENSG00000236676,ENSG00000234683,ENSG00000215875,ENSG00000233290,ENSG00000230817,ENSG00000285782,ENSG00000223026,ENSG00000285179,ENSG00000235089,ENSG00000234184,ENSG00000224326,ENSG00000234108,ENSG00000227062,ENSG00000213559,ENSG00000225598,ENSG00000236407,ENSG00000277670,ENSG00000260322,ENSG00000235756,ENSG00000285409
chr1	82264771	82265003	1:82264771-82265003	ENSG00000227288,ENSG00000233290,ENSG00000277670
chr1	82704240	82705104	1:82704240-82705104	ENSG00000227288,ENSG00000227960,ENSG00000234953,ENSG00000242598,ENSG00000236676,ENSG00000234683,ENSG00000215875,ENSG00000233290,ENSG00000230817,ENSG00000285782,ENSG00000231364,ENSG00000237076,ENSG00000223026,ENSG00000285179,ENSG00000235089,ENSG00000234184,ENSG00000224326,ENSG00000234108,ENSG00000227062,ENSG00000213559,ENSG00000225598,ENSG00000236407
chr1	82879830	82880068	1:82879830-82880068	ENSG00000233290,ENSG00000230817,ENSG00000285782,ENSG00000231364
chr1	82979723	82980007	1:82979723-82980007	ENSG00000230817,ENSG00000236268
chr1	83145886	83146114	1:83145886-83146114	ENSG00000227288,ENSG00000234953,ENSG00000242598,ENSG00000236676,ENSG00000234683,ENSG00000233290,ENSG00000230817,ENSG00000285782,ENSG00000231364
chr1	83692779	83692979	1:83692779-83692979	ENSG00000285782,ENSG00000231364,ENSG00000237076
chr1	83693599	83694092	1:83693599-83694092	ENSG00000285782,ENSG00000231364,ENSG00000237076
chr1	83818842	83819270	1:83818842-83819270	ENSG00000230817,ENSG00000285782,ENSG00000231364,ENSG00000237076
chr1	83860406	83861219	1:83860406-83861219	ENSG00000285782,ENSG00000231364,ENSG00000233008,ENSG00000237076
chr1	83882965	83883202	1:83882965-83883202	ENSG00000137941
chr1	83918834	83919208	1:83918834-83919208	ENSG00000137941,ENSG00000285201,ENSG00000229486,ENSG00000233061
chr1	83927528	83927827	1:83927528-83927827	-
chr1	83931589	83932389	1:83931589-83932389	ENSG00000285201,ENSG00000229486,ENSG00000233061
chr1	83960233	83960560	1:83960233-83960560	ENSG00000137941,ENSG00000285201,ENSG00000229486,ENSG00000233061
chr1	83966558	83966800	1:83966558-83966800	ENSG00000233061
chr1	83998615	83999617	1:83998615-83999617	ENSG00000137941,ENSG00000285201,ENSG00000229486,ENSG00000233061
chr1	84008903	84009234	1:84008903-84009234	ENSG00000137941,ENSG00000285201,ENSG00000229486,ENSG00000233061
chr1	84077431	84078598	1:84077431-84078598	ENSG00000285782,ENSG00000213540,ENSG00000142875,ENSG00000271576,ENSG00000285201,ENSG00000229486,ENSG00000233061
chr1	84089597	84090232	1:84089597-84090232	ENSG00000213540,ENSG00000271576,ENSG00000285201
chr1	84103340	84103801	1:84103340-84103801	ENSG00000231364,ENSG00000213540,ENSG00000271576,ENSG00000285201,ENSG00000229486,ENSG00000233061
chr1	84122954	84123238	1:84122954-84123238	ENSG00000285201,ENSG00000233061
chr1	84143972	84144524	1:84143972-84144524	ENSG00000137976,ENSG00000142875
chr1	84145209	84145434	1:84145209-84145434	ENSG00000142875
chr1	84152646	84153020	1:84152646-84153020	ENSG00000142875
chr1	84156372	84156635	1:84156372-84156635	ENSG00000142875
chr1	84164577	84165043	1:84164577-84165043	ENSG00000142875
chr1	84170234	84170495	1:84170234-84170495	ENSG00000142875
chr1	84174251	84174722	1:84174251-84174722	ENSG00000142875
chr1	84177714	84177977	1:84177714-84177977	ENSG00000142875
chr1	84185944	84186315	1:84185944-84186315	ENSG00000142875
chr1	84196731	84196963	1:84196731-84196963	-
chr1	84201736	84202696	1:84201736-84202696	ENSG00000137976,ENSG00000249237,ENSG00000142875
chr1	84212351	84213254	1:84212351-84213254	-
chr1	84224318	84224955	1:84224318-84224955	-
chr1	84225407	84226126	1:84225407-84226126	ENSG00000137976,ENSG00000249237,ENSG00000226970
chr1	84234091	84234483	1:84234091-84234483	ENSG00000226970
chr1	84242766	84243001	1:84242766-84243001	ENSG00000226970
chr1	84245502	84246107	1:84245502-84246107	ENSG00000137976,ENSG00000249237,ENSG00000226970
chr1	84255461	84256034	1:84255461-84256034	ENSG00000137976,ENSG00000249237,ENSG00000199959,ENSG00000226970
chr1	84271314	84271872	1:84271314-84271872	ENSG00000137976,ENSG00000249237,ENSG00000199959
chr1	84298094	84299332	1:84298094-84299332	ENSG00000249237,ENSG00000203943
chr1	84301400	84301863	1:84301400-84301863	ENSG00000203943
chr1	84303089	84303570	1:84303089-84303570	ENSG00000203943
chr1	84360257	84360789	1:84360257-84360789	ENSG00000137976,ENSG00000240520,ENSG00000249237
chr1	84365660	84365973	1:84365660-84365973	ENSG00000137976,ENSG00000240520,ENSG00000249237
chr1	84379308	84379593	1:84379308-84379593	ENSG00000137976,ENSG00000240520,ENSG00000249237
chr1	84433163	84434130	1:84433163-84434130	ENSG00000137976,ENSG00000249237
chr1	84437189	84437563	1:84437189-84437563	ENSG00000137976
chr1	84442307	84442742	1:84442307-84442742	ENSG00000137976,ENSG00000285374,ENSG00000285851
chr1	84462098	84462340	1:84462098-84462340	-
chr1	84479171	84479851	1:84479171-84479851	ENSG00000285361,ENSG00000285374,ENSG00000122432,ENSG00000285851,ENSG00000174021,ENSG00000117133
chr1	84494407	84494877	1:84494407-84494877	ENSG00000174021
chr1	84497939	84498270	1:84497939-84498270	ENSG00000122432,ENSG00000285851,ENSG00000174021
chr1	84505676	84507087	1:84505676-84507087	ENSG00000284882,ENSG00000117151,ENSG00000122432,ENSG00000285851,ENSG00000174021
chr1	84513667	84513876	1:84513667-84513876	ENSG00000122432,ENSG00000285851,ENSG00000174021
chr1	84573070	84573317	1:84573070-84573317	ENSG00000284882,ENSG00000117151,ENSG00000285851
chr1	84573930	84574813	1:84573930-84574813	ENSG00000285374,ENSG00000284882,ENSG00000117151,ENSG00000122432,ENSG00000285851,ENSG00000174021
chr1	84583361	84583622	1:84583361-84583622	ENSG00000285374,ENSG00000284882,ENSG00000117151,ENSG00000285851
chr1	84620582	84621215	1:84620582-84621215	ENSG00000137976,ENSG00000232622,ENSG00000180869,ENSG00000285374,ENSG00000284882,ENSG00000117151,ENSG00000122432,ENSG00000285851
chr1	84642667	84643604	1:84642667-84643604	ENSG00000232622,ENSG00000180869,ENSG00000285374
chr1	84668250	84668628	1:84668250-84668628	ENSG00000117155
chr1	84673621	84673970	1:84673621-84673970	ENSG00000117155
chr1	84680683	84681554	1:84680683-84681554	ENSG00000117155
chr1	84688629	84688959	1:84688629-84688959	ENSG00000117155
chr1	84690014	84690874	1:84690014-84690874	ENSG00000117155
chr1	84693082	84693290	1:84693082-84693290	ENSG00000117155
chr1	84698282	84698506	1:84698282-84698506	ENSG00000117155
chr1	84704406	84705291	1:84704406-84705291	ENSG00000117155
chr1	84720421	84720764	1:84720421-84720764	-
chr1	84721131	84721535	1:84721131-84721535	-
chr1	84736598	84736858	1:84736598-84736858	-
chr1	84753441	84753929	1:84753441-84753929	ENSG00000285374,ENSG00000285851
chr1	84759193	84759482	1:84759193-84759482	-
chr1	84766324	84766640	1:84766324-84766640	-
chr1	84772036	84772798	1:84772036-84772798	-
chr1	84779818	84780326	1:84779818-84780326	ENSG00000285325
chr1	84847387	84848287	1:84847387-84848287	ENSG00000171517
chr1	84854367	84854662	1:84854367-84854662	ENSG00000231364,ENSG00000171517
chr1	84892561	84893617	1:84892561-84893617	ENSG00000171517
chr1	84936144	84936641	1:84936144-84936641	-
chr1	84944799	84945505	1:84944799-84945505	ENSG00000223254,ENSG00000162642,ENSG00000280099,ENSG00000266110,ENSG00000055732,ENSG00000153898
chr1	84988496	84988821	1:84988496-84988821	ENSG00000153898
chr1	84991629	84991856	1:84991629-84991856	ENSG00000162643,ENSG00000153898
chr1	84996748	84998557	1:84996748-84998557	ENSG00000162643,ENSG00000153898
chr1	84999001	84999243	1:84999001-84999243	ENSG00000162643,ENSG00000153898
chr1	85027644	85028165	1:85027644-85028165	ENSG00000055732
chr1	85047628	85048912	1:85047628-85048912	ENSG00000055732
chr1	85061896	85062594	1:85061896-85062594	ENSG00000280099,ENSG00000266110,ENSG00000055732,ENSG00000162643
chr1	85102809	85103017	1:85102809-85103017	ENSG00000280099,ENSG00000266110
chr1	85109421	85109799	1:85109421-85109799	ENSG00000223254,ENSG00000162642,ENSG00000280099,ENSG00000266110
chr1	85200390	85201996	1:85200390-85201996	ENSG00000162642,ENSG00000097096,ENSG00000280099,ENSG00000266110
chr1	85224776	85225421	1:85224776-85225421	ENSG00000285782,ENSG00000223254,ENSG00000162642,ENSG00000097096,ENSG00000280099,ENSG00000266110
chr1	85230778	85231034	1:85230778-85231034	ENSG00000280099,ENSG00000266110
chr1	85259213	85260000	1:85259213-85260000	ENSG00000223653,ENSG00000142867,ENSG00000223254,ENSG00000162642,ENSG00000280099,ENSG00000266110
chr1	85276077	85277065	1:85276077-85277065	ENSG00000223653,ENSG00000142867,ENSG00000223254,ENSG00000162642
chr1	85308063	85308639	1:85308063-85308639	ENSG00000199934,ENSG00000142871,ENSG00000272691,ENSG00000199459
chr1	85319874	85320138	1:85319874-85320138	-
chr1	85343715	85344127	1:85343715-85344127	ENSG00000199459
chr1	85363256	85363781	1:85363256-85363781	ENSG00000199459
chr1	85417747	85418168	1:85417747-85418168	ENSG00000199459
chr1	85464505	85465518	1:85464505-85465518	ENSG00000273264,ENSG00000199459,ENSG00000153904
chr1	85490479	85491099	1:85490479-85491099	ENSG00000230285,ENSG00000199934,ENSG00000272691,ENSG00000282057,ENSG00000273264,ENSG00000199459,ENSG00000153904
chr1	85502786	85503257	1:85502786-85503257	ENSG00000282057
chr1	85576643	85577462	1:85576643-85577462	ENSG00000230285,ENSG00000199934,ENSG00000142871,ENSG00000272691,ENSG00000282057,ENSG00000153904
chr1	85577679	85578086	1:85577679-85578086	ENSG00000142871,ENSG00000272691,ENSG00000282057,ENSG00000153904
chr1	85580741	85581663	1:85580741-85581663	ENSG00000230285,ENSG00000199934,ENSG00000142871,ENSG00000272691,ENSG00000282057,ENSG00000153904
chr1	85613039	85613296	1:85613039-85613296	ENSG00000230285,ENSG00000199934
chr1	85615659	85616190	1:85615659-85616190	ENSG00000230285,ENSG00000199934
chr1	85628935	85629475	1:85628935-85629475	ENSG00000230285,ENSG00000199934,ENSG00000142871,ENSG00000272691,ENSG00000199459
chr1	85692757	85693137	1:85692757-85693137	ENSG00000230285,ENSG00000199934
chr1	85707965	85708881	1:85707965-85708881	ENSG00000117174,ENSG00000230285,ENSG00000199934
chr1	85850161	85850639	1:85850161-85850639	ENSG00000201620
chr1	85867276	85867700	1:85867276-85867700	ENSG00000201620
chr1	85873921	85874416	1:85873921-85874416	ENSG00000201620
chr1	85884588	85885019	1:85884588-85885019	ENSG00000201620
chr1	85894592	85895121	1:85894592-85895121	ENSG00000201620
chr1	85984658	85985010	1:85984658-85985010	ENSG00000229505
chr1	85991141	85991580	1:85991141-85991580	ENSG00000229505
chr1	85992870	85993275	1:85992870-85993275	ENSG00000229505
chr1	86018270	86018558	1:86018270-86018558	ENSG00000229505
chr1	86061452	86062143	1:86061452-86062143	ENSG00000229505
chr1	86082178	86082381	1:86082178-86082381	-
chr1	86085913	86086173	1:86085913-86086173	-
chr1	86137463	86137822	1:86137463-86137822	ENSG00000171502
chr1	86155179	86157206	1:86155179-86157206	ENSG00000171502
chr1	86175802	86176590	1:86175802-86176590	ENSG00000171502
chr1	86218524	86219458	1:86218524-86219458	-
chr1	86224498	86224938	1:86224498-86224938	-
chr1	86296184	86297009	1:86296184-86297009	ENSG00000285210
chr1	86303450	86303828	1:86303450-86303828	ENSG00000285210
chr1	86339247	86339876	1:86339247-86339876	ENSG00000278281,ENSG00000285210
chr1	86356299	86356643	1:86356299-86356643	ENSG00000278281,ENSG00000122417
chr1	86380418	86380723	1:86380418-86380723	ENSG00000122417
chr1	86395550	86396774	1:86395550-86396774	ENSG00000231349,ENSG00000122417
chr1	86419378	86419764	1:86419378-86419764	ENSG00000137975,ENSG00000231349,ENSG00000122417
chr1	86429180	86429487	1:86429180-86429487	ENSG00000137975
chr1	86429895	86430219	1:86429895-86430219	ENSG00000137975
chr1	86441725	86441942	1:86441725-86441942	ENSG00000137975
chr1	86455857	86456177	1:86455857-86456177	ENSG00000016490,ENSG00000137975
chr1	86461336	86461877	1:86461336-86461877	ENSG00000016490,ENSG00000137975
chr1	86473938	86474286	1:86473938-86474286	ENSG00000016490
chr1	86502203	86502678	1:86502203-86502678	-
chr1	86503941	86504382	1:86503941-86504382	ENSG00000224466
chr1	86508081	86508291	1:86508081-86508291	ENSG00000224466
chr1	86585961	86586362	1:86585961-86586362	ENSG00000153923,ENSG00000224466,ENSG00000016602
chr1	86616978	86617209	1:86616978-86617209	ENSG00000153923,ENSG00000224466,ENSG00000016602
chr1	86703950	86705493	1:86703950-86705493	ENSG00000097033,ENSG00000261737,ENSG00000236915
chr1	86712397	86712745	1:86712397-86712745	ENSG00000097033,ENSG00000261737
chr1	86739867	86740562	1:86739867-86740562	ENSG00000097033,ENSG00000261737
chr1	86755872	86756134	1:86755872-86756134	-
chr1	86764978	86765597	1:86764978-86765597	ENSG00000230721
chr1	86774329	86774712	1:86774329-86774712	ENSG00000230721
chr1	86775286	86775600	1:86775286-86775600	ENSG00000230721
chr1	86788347	86788812	1:86788347-86788812	ENSG00000230721
chr1	86792878	86793164	1:86792878-86793164	ENSG00000230721
chr1	86798544	86799079	1:86798544-86799079	-
chr1	86817336	86817567	1:86817336-86817567	-
chr1	86826896	86827346	1:86826896-86827346	ENSG00000284846
chr1	86833548	86833955	1:86833548-86833955	ENSG00000284846
chr1	86866440	86866834	1:86866440-86866834	-
chr1	86914119	86915142	1:86914119-86915142	ENSG00000153936,ENSG00000183291
chr1	86915442	86915762	1:86915442-86915762	ENSG00000153936,ENSG00000183291
chr1	86933446	86934068	1:86933446-86934068	ENSG00000267734,ENSG00000153936,ENSG00000183291
chr1	86965200	86965456	1:86965200-86965456	ENSG00000153936
chr1	86991312	86992069	1:86991312-86992069	ENSG00000267561
chr1	87023389	87023946	1:87023389-87023946	-
chr1	87025123	87025459	1:87025123-87025459	-
chr1	87045866	87046393	1:87045866-87046393	ENSG00000225568,ENSG00000235251
chr1	87065164	87065636	1:87065164-87065636	-
chr1	87078346	87078647	1:87078346-87078647	-
chr1	87084209	87084655	1:87084209-87084655	-
chr1	87130378	87130637	1:87130378-87130637	ENSG00000267272
chr1	87131846	87132365	1:87131846-87132365	ENSG00000267272
chr1	87137266	87137792	1:87137266-87137792	ENSG00000267272
chr1	87151526	87152350	1:87151526-87152350	ENSG00000267272
chr1	87180011	87180625	1:87180011-87180625	ENSG00000274321,ENSG00000284240
chr1	87190162	87190500	1:87190162-87190500	-
chr1	87202651	87203150	1:87202651-87203150	ENSG00000284240
chr1	87204915	87205418	1:87204915-87205418	ENSG00000284240
chr1	87212305	87212569	1:87212305-87212569	ENSG00000284240
chr1	87226120	87226647	1:87226120-87226647	ENSG00000284240
chr1	87231847	87232298	1:87231847-87232298	ENSG00000284240
chr1	87287075	87287385	1:87287075-87287385	-
chr1	87292725	87293165	1:87292725-87293165	-
chr1	87328113	87329005	1:87328113-87329005	ENSG00000143013,ENSG00000227290
chr1	87331708	87332134	1:87331708-87332134	ENSG00000143013
chr1	87335164	87335743	1:87335164-87335743	ENSG00000143013,ENSG00000227290
chr1	87394571	87394877	1:87394571-87394877	ENSG00000227290,ENSG00000199318
chr1	87411021	87411228	1:87411021-87411228	ENSG00000227290,ENSG00000199318
chr1	87435405	87436195	1:87435405-87436195	ENSG00000227290,ENSG00000199318
chr1	87550556	87550882	1:87550556-87550882	-
chr1	87638546	87639084	1:87638546-87639084	ENSG00000227290
chr1	87642653	87643096	1:87642653-87643096	-
chr1	87706638	87707002	1:87706638-87707002	-
chr1	87718253	87718598	1:87718253-87718598	-
chr1	87719765	87720085	1:87719765-87720085	-
chr1	87754092	87754624	1:87754092-87754624	ENSG00000279778,ENSG00000237959
chr1	87786707	87787232	1:87786707-87787232	ENSG00000279778,ENSG00000274321
chr1	87820666	87821553	1:87820666-87821553	ENSG00000279778
chr1	87840610	87841216	1:87840610-87841216	ENSG00000227290,ENSG00000279778
chr1	87902730	87903387	1:87902730-87903387	ENSG00000237505,ENSG00000279778,ENSG00000230053
chr1	87953688	87954010	1:87953688-87954010	-
chr1	87968348	87968719	1:87968348-87968719	-
chr1	87979188	87979420	1:87979188-87979420	-
chr1	88022547	88022956	1:88022547-88022956	-
chr1	88061619	88061870	1:88061619-88061870	ENSG00000274321
chr1	88175581	88175919	1:88175581-88175919	ENSG00000237959
chr1	88180450	88180937	1:88180450-88180937	ENSG00000270507,ENSG00000239504,ENSG00000230053,ENSG00000274321,ENSG00000237959
chr1	88210453	88210670	1:88210453-88210670	ENSG00000230053,ENSG00000274321,ENSG00000237959
chr1	88303236	88303593	1:88303236-88303593	ENSG00000270507,ENSG00000230053,ENSG00000274321,ENSG00000237959
chr1	88462436	88463047	1:88462436-88463047	ENSG00000286758,ENSG00000239504,ENSG00000230053,ENSG00000274321,ENSG00000237959
chr1	88608238	88608571	1:88608238-88608571	ENSG00000230053,ENSG00000274321,ENSG00000237959,ENSG00000241975
chr1	88673591	88673998	1:88673591-88673998	ENSG00000065243,ENSG00000241975,ENSG00000207234
chr1	88683715	88685129	1:88683715-88685129	ENSG00000237505,ENSG00000065243,ENSG00000241975,ENSG00000207234
chr1	88701161	88701653	1:88701161-88701653	ENSG00000237505,ENSG00000274321,ENSG00000237959,ENSG00000065243,ENSG00000241975,ENSG00000207234
chr1	88728049	88728563	1:88728049-88728563	ENSG00000241975,ENSG00000207234
chr1	88731557	88731912	1:88731557-88731912	ENSG00000241975,ENSG00000207234
chr1	88868127	88868391	1:88868127-88868391	ENSG00000241975,ENSG00000207234
chr1	88874219	88874484	1:88874219-88874484	ENSG00000241975,ENSG00000207234
chr1	88891244	88891916	1:88891244-88891916	ENSG00000235308,ENSG00000137947,ENSG00000241975,ENSG00000207234
chr1	88911252	88911650	1:88911252-88911650	ENSG00000235308,ENSG00000241975,ENSG00000207234
chr1	88935924	88936179	1:88935924-88936179	ENSG00000235308
chr1	88946790	88947358	1:88946790-88947358	ENSG00000233235,ENSG00000215874,ENSG00000234518,ENSG00000235308,ENSG00000241975,ENSG00000207234
chr1	88973721	88973940	1:88973721-88973940	-
chr1	88981236	88981439	1:88981236-88981439	ENSG00000213516,ENSG00000137944
chr1	88983962	88984303	1:88983962-88984303	ENSG00000213516,ENSG00000137944
chr1	88992247	88993301	1:88992247-88993301	ENSG00000202385,ENSG00000117226,ENSG00000213516,ENSG00000137944
chr1	88998804	88999137	1:88998804-88999137	ENSG00000234518,ENSG00000202385,ENSG00000117226,ENSG00000213516,ENSG00000137944
chr1	89022203	89023198	1:89022203-89023198	ENSG00000234518,ENSG00000202385,ENSG00000117226
chr1	89046382	89047005	1:89046382-89047005	ENSG00000234518,ENSG00000117228,ENSG00000202385,ENSG00000117226
chr1	89049859	89050058	1:89049859-89050058	ENSG00000234518,ENSG00000117228,ENSG00000202385,ENSG00000117226
chr1	89064491	89065678	1:89064491-89065678	ENSG00000234518,ENSG00000117228
chr1	89070099	89070707	1:89070099-89070707	ENSG00000234518,ENSG00000117228
chr1	89125737	89126412	1:89125737-89126412	ENSG00000213512,ENSG00000286802,ENSG00000162645,ENSG00000234518
chr1	89128945	89129240	1:89128945-89129240	ENSG00000213512,ENSG00000286802,ENSG00000162645,ENSG00000234518
chr1	89200293	89201153	1:89200293-89201153	ENSG00000162654,ENSG00000284734,ENSG00000284637,ENSG00000237568,ENSG00000233235,ENSG00000215874,ENSG00000213512,ENSG00000286802,ENSG00000162645,ENSG00000234518
chr1	89219721	89220491	1:89219721-89220491	ENSG00000162654,ENSG00000284734,ENSG00000284637,ENSG00000154451,ENSG00000237568,ENSG00000233235,ENSG00000215874,ENSG00000213512,ENSG00000162645,ENSG00000234518
chr1	89259246	89259596	1:89259246-89259596	ENSG00000154451,ENSG00000237568,ENSG00000233235
chr1	89272254	89272987	1:89272254-89272987	ENSG00000154451,ENSG00000237568,ENSG00000233235
chr1	89286867	89287173	1:89286867-89287173	ENSG00000154451,ENSG00000238081,ENSG00000233235,ENSG00000213512
chr1	89295274	89295565	1:89295274-89295565	ENSG00000154451,ENSG00000237568,ENSG00000238081,ENSG00000233235,ENSG00000213512,ENSG00000234518
chr1	89358399	89358787	1:89358399-89358787	ENSG00000233235,ENSG00000183347,ENSG00000215874,ENSG00000213512,ENSG00000162645,ENSG00000234518
chr1	89407517	89408367	1:89407517-89408367	ENSG00000215874,ENSG00000225492
chr1	89450988	89451331	1:89450988-89451331	ENSG00000215874,ENSG00000234518
chr1	89455122	89455370	1:89455122-89455370	-
chr1	89460216	89460635	1:89460216-89460635	ENSG00000215874
chr1	89466274	89466721	1:89466274-89466721	ENSG00000215874
chr1	89483189	89483508	1:89483189-89483508	ENSG00000288629
chr1	89484615	89484834	1:89484615-89484834	-
chr1	89524067	89525674	1:89524067-89525674	ENSG00000286548,ENSG00000197147,ENSG00000288629
chr1	89538075	89538702	1:89538075-89538702	ENSG00000286548,ENSG00000197147,ENSG00000288629
chr1	89545482	89546044	1:89545482-89546044	ENSG00000286548,ENSG00000197147,ENSG00000288629
chr1	89552547	89552903	1:89552547-89552903	ENSG00000286548,ENSG00000288629
chr1	89564143	89564461	1:89564143-89564461	ENSG00000288629
chr1	89566827	89567281	1:89566827-89567281	ENSG00000197147,ENSG00000288629
chr1	89599103	89599456	1:89599103-89599456	ENSG00000197147,ENSG00000288629
chr1	89632590	89633594	1:89632590-89633594	ENSG00000231999,ENSG00000230735,ENSG00000171488,ENSG00000271949
chr1	89657965	89658240	1:89657965-89658240	ENSG00000226394
chr1	89670086	89670477	1:89670086-89670477	ENSG00000231999,ENSG00000171488,ENSG00000271949,ENSG00000226394
chr1	89692723	89693040	1:89692723-89693040	ENSG00000231999,ENSG00000171488,ENSG00000271949,ENSG00000226394
chr1	89701640	89702189	1:89701640-89702189	-
chr1	89706084	89706508	1:89706084-89706508	-
chr1	89719452	89720069	1:89719452-89720069	-
chr1	89724740	89725141	1:89724740-89725141	ENSG00000231999,ENSG00000171488,ENSG00000271949
chr1	89757616	89757893	1:89757616-89757893	ENSG00000171488
chr1	89762700	89763647	1:89762700-89763647	ENSG00000231999,ENSG00000230735,ENSG00000171488,ENSG00000271949
chr1	89772068	89772333	1:89772068-89772333	-
chr1	89786429	89786880	1:89786429-89786880	ENSG00000231613
chr1	89799501	89799827	1:89799501-89799827	ENSG00000231613
chr1	89804593	89805084	1:89804593-89805084	ENSG00000231613,ENSG00000272931,ENSG00000171492,ENSG00000252797,ENSG00000228175
chr1	89820608	89821789	1:89820608-89821789	ENSG00000272931,ENSG00000171492
chr1	89823621	89824139	1:89823621-89824139	ENSG00000272931,ENSG00000171492
chr1	89834244	89834488	1:89834244-89834488	ENSG00000272931,ENSG00000171492
chr1	89842873	89844069	1:89842873-89844069	ENSG00000272931,ENSG00000171492,ENSG00000252797
chr1	89855665	89856123	1:89855665-89856123	ENSG00000171492
chr1	89873839	89874234	1:89873839-89874234	-
chr1	89877838	89878065	1:89877838-89878065	-
chr1	89878922	89879420	1:89878922-89879420	-
chr1	89888780	89889015	1:89888780-89889015	-
chr1	89890697	89891015	1:89890697-89891015	-
chr1	89894114	89894576	1:89894114-89894576	-
chr1	89896195	89896506	1:89896195-89896506	-
chr1	89902077	89902575	1:89902077-89902575	-
chr1	89906574	89907047	1:89906574-89907047	-
chr1	89909144	89909343	1:89909144-89909343	-
chr1	89941199	89941408	1:89941199-89941408	ENSG00000272672
chr1	89953023	89953482	1:89953023-89953482	ENSG00000272672
chr1	89962234	89962457	1:89962234-89962457	-
chr1	89965540	89965821	1:89965540-89965821	-
chr1	89973521	89973768	1:89973521-89973768	ENSG00000252797
chr1	89975410	89976056	1:89975410-89976056	ENSG00000252797,ENSG00000228175
chr1	89987131	89987675	1:89987131-89987675	ENSG00000252797,ENSG00000228175
chr1	89994746	89995837	1:89994746-89995837	ENSG00000252797,ENSG00000228175,ENSG00000162664
chr1	90001124	90001352	1:90001124-90001352	ENSG00000162664
chr1	90008201	90008422	1:90008201-90008422	ENSG00000162664
chr1	90035751	90035958	1:90035751-90035958	ENSG00000287015
chr1	90039540	90039917	1:90039540-90039917	ENSG00000287015
chr1	90114494	90114945	1:90114494-90114945	ENSG00000287406,ENSG00000212459
chr1	90133155	90133494	1:90133155-90133494	ENSG00000287406,ENSG00000212459,ENSG00000287372,ENSG00000229201,ENSG00000199666
chr1	90314423	90314747	1:90314423-90314747	ENSG00000287406,ENSG00000212459,ENSG00000287372
chr1	90325226	90325501	1:90325226-90325501	ENSG00000287406,ENSG00000212459,ENSG00000287372,ENSG00000229201,ENSG00000199666
chr1	90339844	90340328	1:90339844-90340328	ENSG00000287406,ENSG00000212459,ENSG00000287372,ENSG00000229201,ENSG00000199666
chr1	90340651	90340895	1:90340651-90340895	ENSG00000287406,ENSG00000212459,ENSG00000287372,ENSG00000229201
chr1	90514208	90514423	1:90514208-90514423	ENSG00000287372,ENSG00000229201
chr1	90578998	90579615	1:90578998-90579615	ENSG00000287372,ENSG00000229201,ENSG00000199666
chr1	90615025	90615249	1:90615025-90615249	ENSG00000199666
chr1	90616539	90616741	1:90616539-90616741	ENSG00000229201,ENSG00000199666
chr1	90706836	90707608	1:90706836-90707608	ENSG00000199666,ENSG00000143032,ENSG00000287076
chr1	90713678	90713996	1:90713678-90713996	ENSG00000199666,ENSG00000143032,ENSG00000287076
chr1	90717743	90718238	1:90717743-90718238	ENSG00000143032,ENSG00000287076
chr1	90718529	90719203	1:90718529-90719203	ENSG00000143032,ENSG00000287076
chr1	90725711	90726004	1:90725711-90726004	ENSG00000143032,ENSG00000287076
chr1	90730659	90731023	1:90730659-90731023	ENSG00000199666
chr1	90798353	90798742	1:90798353-90798742	ENSG00000199666,ENSG00000233593,ENSG00000285532,ENSG00000272094,ENSG00000232882
chr1	90811538	90812058	1:90811538-90812058	ENSG00000199666,ENSG00000233593,ENSG00000285532,ENSG00000225446,ENSG00000272094,ENSG00000232882
chr1	90831947	90832260	1:90831947-90832260	ENSG00000233593,ENSG00000285532
chr1	90834752	90834959	1:90834752-90834959	ENSG00000233593,ENSG00000285532
chr1	90835917	90836572	1:90835917-90836572	ENSG00000233593,ENSG00000285532,ENSG00000272094
chr1	90850468	90850816	1:90850468-90850816	ENSG00000233593,ENSG00000225446,ENSG00000272094
chr1	90851077	90851777	1:90851077-90851777	ENSG00000233593,ENSG00000285532,ENSG00000225446,ENSG00000272094,ENSG00000232882
chr1	90919440	90919804	1:90919440-90919804	ENSG00000272094,ENSG00000232882,ENSG00000122482
chr1	90926052	90926419	1:90926052-90926419	ENSG00000272094,ENSG00000232882,ENSG00000122482
chr1	90950749	90950950	1:90950749-90950950	ENSG00000232882
chr1	90974914	90975115	1:90974914-90975115	ENSG00000122482
chr1	90983960	90984182	1:90983960-90984182	ENSG00000122482
chr1	90999462	90999717	1:90999462-90999717	ENSG00000232882
chr1	91010575	91010788	1:91010575-91010788	ENSG00000122482,ENSG00000232393
chr1	91021328	91022456	1:91021328-91022456	ENSG00000122482,ENSG00000232393
chr1	91099839	91100492	1:91099839-91100492	ENSG00000232882
chr1	91125047	91125251	1:91125047-91125251	-
chr1	91148611	91149006	1:91148611-91149006	ENSG00000199666,ENSG00000206817
chr1	91165193	91165530	1:91165193-91165530	ENSG00000232882,ENSG00000206817
chr1	91166110	91166538	1:91166110-91166538	ENSG00000206817
chr1	91278684	91279219	1:91278684-91279219	ENSG00000206817,ENSG00000215873
chr1	91282831	91283136	1:91282831-91283136	ENSG00000206817,ENSG00000215873
chr1	91349534	91349928	1:91349534-91349928	ENSG00000162669,ENSG00000206817,ENSG00000215873
chr1	91387231	91387553	1:91387231-91387553	-
chr1	91404189	91404988	1:91404189-91404988	ENSG00000162669,ENSG00000206817,ENSG00000215873
chr1	91454090	91454526	1:91454090-91454526	ENSG00000215873
chr1	91500359	91502266	1:91500359-91502266	ENSG00000097046,ENSG00000137948
chr1	91511426	91511661	1:91511426-91511661	ENSG00000097046,ENSG00000137948
chr1	91519407	91519656	1:91519407-91519656	ENSG00000097046,ENSG00000241318
chr1	91523242	91523751	1:91523242-91523751	ENSG00000097046,ENSG00000241318,ENSG00000203914,ENSG00000137948
chr1	91548863	91549391	1:91548863-91549391	ENSG00000241318,ENSG00000203914
chr1	91556195	91556517	1:91556195-91556517	ENSG00000241318,ENSG00000203914,ENSG00000137948
chr1	91591189	91591659	1:91591189-91591659	ENSG00000241318,ENSG00000229067,ENSG00000203914
chr1	91596406	91596781	1:91596406-91596781	ENSG00000229067,ENSG00000203914
chr1	91684855	91685132	1:91684855-91685132	ENSG00000203914
chr1	91713251	91713656	1:91713251-91713656	ENSG00000203914,ENSG00000069702
chr1	91727835	91728057	1:91727835-91728057	ENSG00000203914,ENSG00000069702
chr1	91804709	91805032	1:91804709-91805032	ENSG00000203914
chr1	91830193	91830524	1:91830193-91830524	ENSG00000239794
chr1	91845930	91846420	1:91845930-91846420	ENSG00000203914,ENSG00000069702,ENSG00000239794
chr1	91884917	91885224	1:91884917-91885224	ENSG00000069702
chr1	91885611	91886553	1:91885611-91886553	ENSG00000203914,ENSG00000069702
chr1	91927256	91927539	1:91927256-91927539	ENSG00000097046,ENSG00000137948
chr1	91997583	91998033	1:91997583-91998033	ENSG00000137948
chr1	92016596	92017313	1:92016596-92017313	ENSG00000137948,ENSG00000172031,ENSG00000233228,ENSG00000273487,ENSG00000226773,ENSG00000203910,ENSG00000233125
chr1	92029724	92030654	1:92029724-92030654	ENSG00000172031,ENSG00000233228,ENSG00000273487,ENSG00000226773,ENSG00000203910,ENSG00000233125
chr1	92080179	92081035	1:92080179-92081035	ENSG00000233228,ENSG00000230667,ENSG00000189195,ENSG00000273487,ENSG00000226773,ENSG00000203910,ENSG00000233125
chr1	92096353	92096608	1:92096353-92096608	ENSG00000233228,ENSG00000189195,ENSG00000273487,ENSG00000226773,ENSG00000203910,ENSG00000233125
chr1	92117504	92118040	1:92117504-92118040	ENSG00000233228,ENSG00000224678,ENSG00000233401,ENSG00000273487,ENSG00000226773,ENSG00000203910,ENSG00000233125
chr1	92123741	92124250	1:92123741-92124250	ENSG00000233228,ENSG00000189195,ENSG00000224678,ENSG00000233401,ENSG00000273487,ENSG00000226773,ENSG00000203910,ENSG00000233125
chr1	92291402	92291664	1:92291402-92291664	ENSG00000203910,ENSG00000233125,ENSG00000174842,ENSG00000122484
chr1	92298505	92299311	1:92298505-92299311	ENSG00000137948,ENSG00000273487,ENSG00000226773,ENSG00000203910,ENSG00000233125,ENSG00000174842,ENSG00000122484
chr1	92310194	92310395	1:92310194-92310395	ENSG00000223787
chr1	92317628	92318318	1:92317628-92318318	ENSG00000273487,ENSG00000226773,ENSG00000203910,ENSG00000233125,ENSG00000122484,ENSG00000242764,ENSG00000223787
chr1	92362940	92363732	1:92362940-92363732	ENSG00000273487,ENSG00000226773,ENSG00000233125,ENSG00000242764
chr1	92368457	92369043	1:92368457-92369043	ENSG00000226773,ENSG00000233125,ENSG00000242764,ENSG00000223787
chr1	92376137	92376857	1:92376137-92376857	ENSG00000273487,ENSG00000226773,ENSG00000203910,ENSG00000233125,ENSG00000242764
chr1	92446371	92447091	1:92446371-92447091	ENSG00000233125,ENSG00000242764
chr1	92459757	92460253	1:92459757-92460253	ENSG00000242764,ENSG00000162676
chr1	92461837	92462073	1:92461837-92462073	ENSG00000203910,ENSG00000233125,ENSG00000242764,ENSG00000162676,ENSG00000223787
chr1	92484657	92486451	1:92484657-92486451	ENSG00000162676,ENSG00000223787
chr1	92486681	92487085	1:92486681-92487085	ENSG00000162676
chr1	92536512	92537273	1:92536512-92537273	ENSG00000223787
chr1	92538110	92538360	1:92538110-92538360	ENSG00000162676,ENSG00000223787
chr1	92544720	92545090	1:92544720-92545090	ENSG00000137948,ENSG00000273487,ENSG00000226773,ENSG00000203910,ENSG00000233125,ENSG00000242764,ENSG00000162676,ENSG00000223787,ENSG00000201317,ENSG00000225505
chr1	92654251	92654455	1:92654251-92654455	ENSG00000229992,ENSG00000201317,ENSG00000225505
chr1	92692039	92692336	1:92692039-92692336	ENSG00000201317,ENSG00000225505
chr1	92749127	92749499	1:92749127-92749499	ENSG00000201317,ENSG00000225505,ENSG00000234202,ENSG00000223896
chr1	92784660	92785626	1:92784660-92785626	ENSG00000067208,ENSG00000201317,ENSG00000225505,ENSG00000223896
chr1	92792183	92792478	1:92792183-92792478	ENSG00000067208,ENSG00000223896
chr1	92804749	92805154	1:92804749-92805154	ENSG00000067208,ENSG00000201317,ENSG00000225505,ENSG00000234202,ENSG00000223896,ENSG00000122406
chr1	92810476	92810855	1:92810476-92810855	ENSG00000223896
chr1	92822923	92823139	1:92822923-92823139	ENSG00000122406
chr1	92831732	92832538	1:92831732-92832538	ENSG00000225505,ENSG00000223896,ENSG00000122406,ENSG00000206680,ENSG00000207523,ENSG00000207022
chr1	92838629	92838848	1:92838629-92838848	ENSG00000122406,ENSG00000206680,ENSG00000207523
chr1	92846090	92846357	1:92846090-92846357	ENSG00000122406,ENSG00000206680,ENSG00000207523,ENSG00000207022
chr1	92851747	92852115	1:92851747-92852115	ENSG00000122406,ENSG00000206680,ENSG00000207523,ENSG00000207022,ENSG00000229052,ENSG00000252752
chr1	92858786	92859350	1:92858786-92859350	ENSG00000122406,ENSG00000154511,ENSG00000206680,ENSG00000207523,ENSG00000207022,ENSG00000229052,ENSG00000239710,ENSG00000287797,ENSG00000252752
chr1	92951166	92951388	1:92951166-92951388	ENSG00000154511,ENSG00000229052
chr1	92957044	92957335	1:92957044-92957335	ENSG00000154511,ENSG00000229052
chr1	92960507	92962115	1:92960507-92962115	ENSG00000154511,ENSG00000229052,ENSG00000252121,ENSG00000239710,ENSG00000287797,ENSG00000252752
chr1	92968266	92968482	1:92968266-92968482	ENSG00000154511,ENSG00000229052,ENSG00000252121,ENSG00000239710,ENSG00000287797
chr1	92973406	92973929	1:92973406-92973929	ENSG00000154511,ENSG00000229052,ENSG00000252121,ENSG00000239710,ENSG00000287797,ENSG00000252752
chr1	92994029	92994385	1:92994029-92994385	ENSG00000154511,ENSG00000229052,ENSG00000252121,ENSG00000239710,ENSG00000287797,ENSG00000252752
chr1	93000811	93001040	1:93000811-93001040	ENSG00000229052,ENSG00000252752
chr1	93025608	93025827	1:93025608-93025827	ENSG00000252752,ENSG00000222664,ENSG00000251837
chr1	93033757	93034089	1:93033757-93034089	ENSG00000252752,ENSG00000222664,ENSG00000251837
chr1	93062129	93062784	1:93062129-93062784	ENSG00000252752,ENSG00000143033
chr1	93078813	93079534	1:93078813-93079534	ENSG00000252752,ENSG00000143033,ENSG00000229567
chr1	93080332	93080712	1:93080332-93080712	ENSG00000143033
chr1	93093640	93093945	1:93093640-93093945	-
chr1	93108359	93108572	1:93108359-93108572	ENSG00000143033
chr1	93111791	93112084	1:93111791-93112084	ENSG00000143033
chr1	93124453	93125085	1:93124453-93125085	ENSG00000143033
chr1	93155409	93155660	1:93155409-93155660	ENSG00000117500,ENSG00000225297
chr1	93159232	93159782	1:93159232-93159782	ENSG00000117500,ENSG00000122483,ENSG00000225297,ENSG00000229567
chr1	93170802	93171468	1:93170802-93171468	ENSG00000117500,ENSG00000122483,ENSG00000225297,ENSG00000229567
chr1	93179645	93181148	1:93179645-93181148	ENSG00000117500,ENSG00000122483,ENSG00000237003,ENSG00000225297,ENSG00000229567
chr1	93186651	93187319	1:93186651-93187319	ENSG00000117500,ENSG00000122483,ENSG00000237003,ENSG00000225297,ENSG00000229567
chr1	93239681	93240227	1:93239681-93240227	ENSG00000225297,ENSG00000229567
chr1	93302870	93303256	1:93302870-93303256	ENSG00000223745,ENSG00000229567
chr1	93336492	93336715	1:93336492-93336715	ENSG00000223745,ENSG00000117505
chr1	93345229	93346348	1:93345229-93346348	ENSG00000223745,ENSG00000117505
chr1	93382420	93382688	1:93382420-93382688	ENSG00000229635,ENSG00000207379
chr1	93442323	93442583	1:93442323-93442583	ENSG00000137942,ENSG00000212601,ENSG00000224093
chr1	93446973	93447391	1:93446973-93447391	ENSG00000137942,ENSG00000212601,ENSG00000224093,ENSG00000211575,ENSG00000260464
chr1	93447868	93448969	1:93447868-93448969	ENSG00000137942,ENSG00000212601,ENSG00000224093
chr1	93504248	93504868	1:93504248-93504868	ENSG00000212601,ENSG00000224093
chr1	93528372	93528612	1:93528372-93528612	ENSG00000137942,ENSG00000212601
chr1	93541072	93541348	1:93541072-93541348	ENSG00000137942,ENSG00000212601,ENSG00000224093
chr1	93554737	93555188	1:93554737-93555188	ENSG00000137942,ENSG00000212601,ENSG00000224093
chr1	93567479	93567758	1:93567479-93567758	ENSG00000212601,ENSG00000137936,ENSG00000224093
chr1	93629427	93629824	1:93629427-93629824	ENSG00000137936,ENSG00000224093,ENSG00000211575,ENSG00000260464
chr1	93660250	93660517	1:93660250-93660517	ENSG00000224093
chr1	93664361	93665050	1:93664361-93665050	ENSG00000137936,ENSG00000224093
chr1	93670065	93670598	1:93670065-93670598	ENSG00000137936,ENSG00000224093
chr1	93680801	93682087	1:93680801-93682087	ENSG00000137936,ENSG00000224093
chr1	93695569	93695925	1:93695569-93695925	-
chr1	93702415	93702747	1:93702415-93702747	-
chr1	93708921	93709495	1:93708921-93709495	-
chr1	93715685	93716012	1:93715685-93716012	-
chr1	93754460	93754707	1:93754460-93754707	-
chr1	93768418	93769113	1:93768418-93769113	ENSG00000137936,ENSG00000224093
chr1	93816939	93817514	1:93816939-93817514	ENSG00000212601,ENSG00000137936,ENSG00000224093,ENSG00000211575,ENSG00000260464,ENSG00000223490,ENSG00000234099,ENSG00000235794
chr1	93846108	93848094	1:93846108-93848094	ENSG00000137936,ENSG00000224093,ENSG00000211575,ENSG00000260464
chr1	93863678	93863937	1:93863678-93863937	ENSG00000067334
chr1	93878569	93879513	1:93878569-93879513	ENSG00000211575,ENSG00000260464,ENSG00000067334,ENSG00000023909,ENSG00000223490,ENSG00000234099,ENSG00000235794,ENSG00000232752,ENSG00000229842,ENSG00000250890,ENSG00000236689,ENSG00000226960,ENSG00000233129
chr1	93908702	93910048	1:93908702-93910048	ENSG00000211575,ENSG00000260464,ENSG00000067334,ENSG00000023909,ENSG00000223490,ENSG00000234099,ENSG00000235794,ENSG00000232752,ENSG00000229842,ENSG00000250890,ENSG00000236689,ENSG00000226960,ENSG00000233129
chr1	93958896	93959117	1:93958896-93959117	ENSG00000223490,ENSG00000234099,ENSG00000235794,ENSG00000232752,ENSG00000229842,ENSG00000250890,ENSG00000236689,ENSG00000226960,ENSG00000233129
chr1	94000087	94000782	1:94000087-94000782	ENSG00000223490,ENSG00000234099,ENSG00000235794,ENSG00000232752,ENSG00000229842,ENSG00000250890,ENSG00000236689,ENSG00000226960,ENSG00000233129,ENSG00000198691
chr1	94013077	94013516	1:94013077-94013516	ENSG00000223490,ENSG00000234099,ENSG00000235794,ENSG00000232752,ENSG00000229842,ENSG00000250890,ENSG00000236689,ENSG00000226960,ENSG00000233129,ENSG00000198691
chr1	94023930	94024581	1:94023930-94024581	ENSG00000223490,ENSG00000234099,ENSG00000235794,ENSG00000232752,ENSG00000229842,ENSG00000250890,ENSG00000236689,ENSG00000226960,ENSG00000233129,ENSG00000198691,ENSG00000233482,ENSG00000264963
chr1	94039469	94039741	1:94039469-94039741	-
chr1	94045661	94045973	1:94045661-94045973	ENSG00000233482,ENSG00000264963
chr1	94061367	94061673	1:94061367-94061673	ENSG00000198691,ENSG00000233482,ENSG00000264963
chr1	94068884	94069116	1:94068884-94069116	ENSG00000198691,ENSG00000233482,ENSG00000264963
chr1	94073004	94073381	1:94073004-94073381	ENSG00000233482,ENSG00000264963
chr1	94082129	94082372	1:94082129-94082372	ENSG00000233482,ENSG00000264963
chr1	94092110	94092867	1:94092110-94092867	ENSG00000233482,ENSG00000264963
chr1	94106190	94106573	1:94106190-94106573	ENSG00000233482,ENSG00000264963
chr1	94204404	94204827	1:94204404-94204827	ENSG00000233482,ENSG00000137962,ENSG00000264963
chr1	94231861	94232209	1:94231861-94232209	ENSG00000233482,ENSG00000137962,ENSG00000264963,ENSG00000226835
chr1	94237114	94238115	1:94237114-94238115	ENSG00000233482,ENSG00000137962,ENSG00000264963,ENSG00000226835
chr1	94247301	94248011	1:94247301-94248011	ENSG00000137962,ENSG00000226835
chr1	94292863	94293154	1:94292863-94293154	ENSG00000233482,ENSG00000226835,ENSG00000178596
chr1	94302871	94303709	1:94302871-94303709	ENSG00000233482,ENSG00000264963,ENSG00000226835,ENSG00000178596,ENSG00000236098
chr1	94325399	94325955	1:94325399-94325955	ENSG00000233482,ENSG00000137962,ENSG00000264963,ENSG00000226835,ENSG00000236098
chr1	94373388	94374031	1:94373388-94374031	ENSG00000233129,ENSG00000232918
chr1	94384756	94385158	1:94384756-94385158	ENSG00000232918
chr1	94417899	94418925	1:94417899-94418925	ENSG00000232918,ENSG00000286692,ENSG00000117528
chr1	94463800	94463998	1:94463800-94463998	ENSG00000232918
chr1	94481468	94481902	1:94481468-94481902	ENSG00000232918,ENSG00000117528
chr1	94514887	94515730	1:94514887-94515730	ENSG00000117528
chr1	94522286	94522549	1:94522286-94522549	-
chr1	94541217	94542230	1:94541217-94542230	ENSG00000117525,ENSG00000223675
chr1	94602389	94602925	1:94602389-94602925	ENSG00000223675,ENSG00000232857
chr1	94621323	94621955	1:94621323-94621955	ENSG00000223675,ENSG00000224081,ENSG00000232857
chr1	94634857	94635402	1:94634857-94635402	ENSG00000223675,ENSG00000232857
chr1	94669215	94669461	1:94669215-94669461	ENSG00000224081,ENSG00000232857
chr1	94674380	94674805	1:94674380-94674805	ENSG00000224081,ENSG00000232857
chr1	94694153	94694562	1:94694153-94694562	ENSG00000232857
chr1	94721331	94721619	1:94721331-94721619	ENSG00000232857,ENSG00000263526
chr1	94735403	94736055	1:94735403-94736055	ENSG00000224081,ENSG00000263526
chr1	94737309	94737530	1:94737309-94737530	ENSG00000224081,ENSG00000263526
chr1	94755610	94756109	1:94755610-94756109	ENSG00000223675,ENSG00000232857,ENSG00000263526
chr1	94772896	94773280	1:94772896-94773280	ENSG00000263526
chr1	94801924	94802435	1:94801924-94802435	ENSG00000117528,ENSG00000223675,ENSG00000232857
chr1	94807973	94808589	1:94807973-94808589	ENSG00000117528,ENSG00000224081,ENSG00000143036
chr1	94819984	94820559	1:94819984-94820559	ENSG00000224081,ENSG00000143036
chr1	94831550	94832086	1:94831550-94832086	ENSG00000224081,ENSG00000143036
chr1	94846229	94847456	1:94846229-94847456	-
chr1	94854322	94855318	1:94854322-94855318	ENSG00000224081,ENSG00000143036,ENSG00000117519,ENSG00000235501,ENSG00000230427
chr1	94876021	94876390	1:94876021-94876390	-
chr1	94883587	94883932	1:94883587-94883932	ENSG00000117519
chr1	94892638	94893318	1:94892638-94893318	ENSG00000117519,ENSG00000235501,ENSG00000230427
chr1	94926054	94927581	1:94926054-94927581	ENSG00000117519,ENSG00000235501
chr1	94946822	94947165	1:94946822-94947165	ENSG00000117519,ENSG00000235501
chr1	94962750	94963285	1:94962750-94963285	ENSG00000117519,ENSG00000235501
chr1	95018951	95019455	1:95018951-95019455	ENSG00000172339
chr1	95041519	95041843	1:95041519-95041843	ENSG00000117519,ENSG00000235501,ENSG00000230427
chr1	95043349	95043675	1:95043349-95043675	ENSG00000224081,ENSG00000117519,ENSG00000235501,ENSG00000230427
chr1	95072393	95073502	1:95072393-95073502	ENSG00000172339,ENSG00000230427,ENSG00000206679,ENSG00000226026
chr1	95084431	95084826	1:95084431-95084826	ENSG00000172339,ENSG00000230427,ENSG00000206679
chr1	95085531	95085909	1:95085531-95085909	ENSG00000230427,ENSG00000206679
chr1	95094992	95095388	1:95094992-95095388	ENSG00000230427,ENSG00000206679
chr1	95115557	95116064	1:95115557-95116064	ENSG00000152078,ENSG00000271092,ENSG00000231992,ENSG00000206679
chr1	95116831	95117981	1:95116831-95117981	ENSG00000152078,ENSG00000271092,ENSG00000231992,ENSG00000206679
chr1	95169295	95170095	1:95169295-95170095	ENSG00000152078,ENSG00000271092,ENSG00000206679,ENSG00000233907
chr1	95179266	95180088	1:95179266-95180088	ENSG00000152078,ENSG00000271092,ENSG00000206679,ENSG00000226026,ENSG00000233907
chr1	95216276	95216525	1:95216276-95216525	-
chr1	95233670	95234675	1:95233670-95234675	ENSG00000172339,ENSG00000230427,ENSG00000206679,ENSG00000226026,ENSG00000122481
chr1	95249734	95250473	1:95249734-95250473	ENSG00000206679,ENSG00000122481,ENSG00000228852,ENSG00000228504,ENSG00000233907
chr1	95252427	95252729	1:95252427-95252729	ENSG00000122481,ENSG00000228852,ENSG00000233907
chr1	95262803	95263436	1:95262803-95263436	ENSG00000228852,ENSG00000233907
chr1	95278276	95278710	1:95278276-95278710	ENSG00000228852,ENSG00000287919,ENSG00000228504,ENSG00000233907
chr1	95309015	95309226	1:95309015-95309226	ENSG00000228504,ENSG00000233907
chr1	95352749	95353111	1:95352749-95353111	ENSG00000228504,ENSG00000230434,ENSG00000233907
chr1	95384612	95384983	1:95384612-95384983	ENSG00000228504,ENSG00000237954,ENSG00000233907
chr1	95770407	95771138	1:95770407-95771138	ENSG00000233907,ENSG00000228971,ENSG00000271252,ENSG00000200800
chr1	95948058	95948419	1:95948058-95948419	ENSG00000237435
chr1	95951399	95951820	1:95951399-95951820	ENSG00000237435
chr1	95966760	95967452	1:95966760-95967452	ENSG00000233907,ENSG00000271252,ENSG00000237435,ENSG00000200800,ENSG00000231987,ENSG00000225923,ENSG00000234422,ENSG00000228502
chr1	96044565	96044943	1:96044565-96044943	ENSG00000237435,ENSG00000200800
chr1	96524056	96524432	1:96524056-96524432	ENSG00000200800,ENSG00000231987,ENSG00000225923,ENSG00000234422,ENSG00000228502,ENSG00000241992,ENSG00000234226,ENSG00000137970
chr1	96596162	96596587	1:96596162-96596587	ENSG00000200800,ENSG00000231987,ENSG00000225923,ENSG00000234422,ENSG00000228502,ENSG00000241992,ENSG00000234226,ENSG00000137970,ENSG00000223229
chr1	96710800	96711310	1:96710800-96711310	ENSG00000231987,ENSG00000234422,ENSG00000137970,ENSG00000223229,ENSG00000117569
chr1	96721208	96722436	1:96721208-96722436	ENSG00000200800,ENSG00000231987,ENSG00000234422,ENSG00000137970,ENSG00000223229,ENSG00000117569
chr1	96730731	96730991	1:96730731-96730991	ENSG00000223229,ENSG00000117569
chr1	96737579	96738032	1:96737579-96738032	ENSG00000137970,ENSG00000223229,ENSG00000117569
chr1	96747592	96748481	1:96747592-96748481	ENSG00000200800,ENSG00000231987,ENSG00000137970,ENSG00000223229,ENSG00000117569
chr1	96756769	96757021	1:96756769-96757021	ENSG00000225923,ENSG00000234422,ENSG00000137970,ENSG00000223229
chr1	96757981	96758248	1:96757981-96758248	ENSG00000225923,ENSG00000137970
chr1	96766645	96766940	1:96766645-96766940	-
chr1	96775193	96775826	1:96775193-96775826	ENSG00000137970,ENSG00000117569
chr1	96810896	96811130	1:96810896-96811130	ENSG00000225923,ENSG00000137970,ENSG00000117569
chr1	96820281	96821125	1:96820281-96821125	ENSG00000231987,ENSG00000228502,ENSG00000137970
chr1	96837571	96838185	1:96837571-96838185	ENSG00000200800,ENSG00000231987,ENSG00000225923,ENSG00000234422,ENSG00000228502,ENSG00000241992,ENSG00000234226,ENSG00000137970,ENSG00000223229
chr1	96845408	96845896	1:96845408-96845896	ENSG00000200800,ENSG00000231987,ENSG00000225923,ENSG00000234422,ENSG00000228502,ENSG00000241992,ENSG00000234226,ENSG00000137970,ENSG00000223229
chr1	96966679	96966993	1:96966679-96966993	ENSG00000200800,ENSG00000231987,ENSG00000234422,ENSG00000228502,ENSG00000285922
chr1	97067085	97067326	1:97067085-97067326	-
chr1	97138211	97138888	1:97138211-97138888	ENSG00000200800,ENSG00000231987,ENSG00000225923,ENSG00000234422,ENSG00000228502,ENSG00000137970,ENSG00000232542,ENSG00000228057,ENSG00000226128,ENSG00000230718,ENSG00000259946,ENSG00000285922,ENSG00000233557
chr1	97159463	97159665	1:97159463-97159665	-
chr1	97160575	97161235	1:97160575-97161235	ENSG00000200800,ENSG00000225923,ENSG00000228502,ENSG00000232542,ENSG00000226128,ENSG00000230718,ENSG00000233557
chr1	97200368	97200998	1:97200368-97200998	ENSG00000200800,ENSG00000231987,ENSG00000225923,ENSG00000234422,ENSG00000228502,ENSG00000137970,ENSG00000232878,ENSG00000232542,ENSG00000228057,ENSG00000226128,ENSG00000230718,ENSG00000259946,ENSG00000233557
chr1	97244097	97244337	1:97244097-97244337	-
chr1	97270678	97271153	1:97270678-97271153	ENSG00000232878
chr1	97385399	97386100	1:97385399-97386100	ENSG00000232542,ENSG00000228057,ENSG00000226128
chr1	97392664	97392968	1:97392664-97392968	ENSG00000232542
chr1	97525515	97525946	1:97525515-97525946	ENSG00000234422,ENSG00000232542,ENSG00000228057,ENSG00000226128,ENSG00000230718,ENSG00000259946
chr1	97630817	97631243	1:97630817-97631243	ENSG00000232542,ENSG00000228057,ENSG00000226128,ENSG00000230718,ENSG00000259946,ENSG00000233557
chr1	97660533	97661206	1:97660533-97661206	ENSG00000232542,ENSG00000228057,ENSG00000226128,ENSG00000230718,ENSG00000259946,ENSG00000233557
chr1	97680690	97681020	1:97680690-97681020	ENSG00000228057,ENSG00000226128,ENSG00000230718
chr1	97685433	97685659	1:97685433-97685659	ENSG00000226128,ENSG00000230718,ENSG00000259946
chr1	97796782	97797685	1:97796782-97797685	ENSG00000230718,ENSG00000235777
chr1	97820392	97820728	1:97820392-97820728	ENSG00000232542,ENSG00000226128,ENSG00000230718,ENSG00000235777,ENSG00000259946,ENSG00000233557
chr1	97849965	97850288	1:97849965-97850288	ENSG00000230718,ENSG00000270911,ENSG00000259946
chr1	97853121	97853528	1:97853121-97853528	ENSG00000230718,ENSG00000270911,ENSG00000259946
chr1	97901084	97901295	1:97901084-97901295	ENSG00000259946
chr1	97911482	97911982	1:97911482-97911982	ENSG00000188641,ENSG00000259946
chr1	97920636	97921576	1:97920636-97921576	ENSG00000188641,ENSG00000230718,ENSG00000259946
chr1	98019753	98019962	1:98019753-98019962	ENSG00000259946,ENSG00000233557
chr1	98048275	98048544	1:98048275-98048544	ENSG00000225206,ENSG00000259946,ENSG00000284247,ENSG00000284202,ENSG00000285922,ENSG00000233557
chr1	98053557	98054562	1:98053557-98054562	ENSG00000225206,ENSG00000259946,ENSG00000284247,ENSG00000284202,ENSG00000285922,ENSG00000233557
chr1	98163053	98163403	1:98163053-98163403	ENSG00000233557,ENSG00000226053
chr1	98306583	98307219	1:98306583-98307219	ENSG00000233557,ENSG00000226053
chr1	98323889	98324438	1:98323889-98324438	ENSG00000231987,ENSG00000233557,ENSG00000226053
chr1	98373272	98373484	1:98373272-98373484	-
chr1	98388385	98388916	1:98388385-98388916	ENSG00000233557,ENSG00000226053
chr1	98404547	98404763	1:98404547-98404763	-
chr1	98661307	98662257	1:98661307-98662257	ENSG00000280040,ENSG00000162627
chr1	98749107	98749398	1:98749107-98749398	-
chr1	98794386	98794732	1:98794386-98794732	-
chr1	98824950	98825171	1:98824950-98825171	-
chr1	98871271	98871903	1:98871271-98871903	ENSG00000227034
chr1	98897462	98897801	1:98897462-98897801	-
chr1	98903327	98903571	1:98903327-98903571	-
chr1	98934089	98934389	1:98934089-98934389	-
chr1	98989571	98989843	1:98989571-98989843	ENSG00000117598,ENSG00000232825,ENSG00000227034
chr1	99004392	99005122	1:99004392-99005122	ENSG00000117598,ENSG00000232825,ENSG00000227034
chr1	99110794	99111004	1:99110794-99111004	-
chr1	99180373	99180727	1:99180373-99180727	ENSG00000233983,ENSG00000224445,ENSG00000223656
chr1	99186257	99186568	1:99186257-99186568	ENSG00000233983
chr1	99264238	99264753	1:99264238-99264753	ENSG00000117600
chr1	99375259	99375622	1:99375259-99375622	ENSG00000233983
chr1	99481364	99481886	1:99481364-99481886	ENSG00000233983,ENSG00000224445
chr1	99503131	99503635	1:99503131-99503635	ENSG00000233983,ENSG00000224445
chr1	99513124	99513418	1:99513124-99513418	ENSG00000233983,ENSG00000224445
chr1	99645992	99646651	1:99645992-99646651	ENSG00000224445,ENSG00000099260
chr1	99651160	99651498	1:99651160-99651498	ENSG00000099260
chr1	99685635	99686132	1:99685635-99686132	ENSG00000233983,ENSG00000224445,ENSG00000099260,ENSG00000223656
chr1	99707478	99707971	1:99707478-99707971	ENSG00000233983,ENSG00000224445,ENSG00000223656,ENSG00000156869
chr1	99728695	99729215	1:99728695-99729215	ENSG00000223656
chr1	99736941	99737294	1:99736941-99737294	ENSG00000233983,ENSG00000223656
chr1	99749729	99750191	1:99749729-99750191	-
chr1	99751813	99752270	1:99751813-99752270	-
chr1	99758028	99758257	1:99758028-99758257	-
chr1	99766045	99766794	1:99766045-99766794	ENSG00000156869
chr1	99768431	99768724	1:99768431-99768724	ENSG00000156869
chr1	99771331	99772195	1:99771331-99772195	ENSG00000156869,ENSG00000201491
chr1	99781667	99782137	1:99781667-99782137	ENSG00000156869,ENSG00000201491,ENSG00000202254
chr1	99784406	99785190	1:99784406-99785190	ENSG00000201491
chr1	99793859	99794420	1:99793859-99794420	ENSG00000201491,ENSG00000202254
chr1	99808597	99809327	1:99808597-99809327	-
chr1	99821708	99822150	1:99821708-99822150	-
chr1	99836187	99836615	1:99836187-99836615	ENSG00000231996
chr1	99849794	99850691	1:99849794-99850691	ENSG00000231996,ENSG00000162688,ENSG00000228084
chr1	99877456	99878022	1:99877456-99878022	ENSG00000162688
chr1	99927780	99928320	1:99927780-99928320	ENSG00000228084,ENSG00000117620,ENSG00000283761,ENSG00000271415
chr1	99943147	99943554	1:99943147-99943554	ENSG00000228084,ENSG00000117620,ENSG00000283761
chr1	99950526	99951081	1:99950526-99951081	ENSG00000228084,ENSG00000117620,ENSG00000283761,ENSG00000212248
chr1	99969452	99970666	1:99969452-99970666	ENSG00000228084,ENSG00000117620,ENSG00000283761,ENSG00000212248
chr1	99997724	99998006	1:99997724-99998006	ENSG00000117620,ENSG00000212248,ENSG00000202259
chr1	100028923	100029173	1:100028923-100029173	ENSG00000202259,ENSG00000156875
chr1	100037659	100039189	1:100037659-100039189	ENSG00000228084,ENSG00000117620,ENSG00000283761,ENSG00000156875
chr1	100046782	100047082	1:100046782-100047082	ENSG00000156875
chr1	100048126	100048889	1:100048126-100048889	ENSG00000156875
chr1	100061492	100061956	1:100061492-100061956	ENSG00000156875,ENSG00000241073,ENSG00000271415
chr1	100072051	100072806	1:100072051-100072806	ENSG00000241073
chr1	100088191	100088404	1:100088191-100088404	ENSG00000241073
chr1	100100046	100100791	1:100100046-100100791	ENSG00000241073,ENSG00000226952,ENSG00000271415,ENSG00000225169,ENSG00000285530
chr1	100107671	100108349	1:100107671-100108349	ENSG00000241073,ENSG00000226952
chr1	100127483	100127707	1:100127483-100127707	ENSG00000156876,ENSG00000122435
chr1	100132681	100133612	1:100132681-100133612	ENSG00000156876,ENSG00000122435,ENSG00000271415,ENSG00000225169
chr1	100178027	100178348	1:100178027-100178348	ENSG00000122477,ENSG00000271415,ENSG00000225169,ENSG00000285530
chr1	100249358	100250238	1:100249358-100250238	ENSG00000137992,ENSG00000271415,ENSG00000225169,ENSG00000285530,ENSG00000230287,ENSG00000224616,ENSG00000137996,ENSG00000207750
chr1	100265693	100266652	1:100265693-100266652	ENSG00000137992,ENSG00000271415,ENSG00000225169,ENSG00000285530,ENSG00000230287,ENSG00000224616,ENSG00000137996,ENSG00000207750
chr1	100292546	100293112	1:100292546-100293112	ENSG00000271415,ENSG00000225169,ENSG00000285530,ENSG00000224616,ENSG00000137996,ENSG00000207750
chr1	100299561	100299911	1:100299561-100299911	ENSG00000207750
chr1	100328244	100328442	1:100328244-100328442	ENSG00000215871,ENSG00000223906
chr1	100335442	100335734	1:100335442-100335734	ENSG00000215871,ENSG00000223906,ENSG00000079335
chr1	100337971	100338288	1:100337971-100338288	ENSG00000215871,ENSG00000223906,ENSG00000079335
chr1	100351176	100351847	1:100351176-100351847	ENSG00000079335
chr1	100352104	100353165	1:100352104-100353165	ENSG00000079335
chr1	100360891	100361518	1:100360891-100361518	ENSG00000079335,ENSG00000234332
chr1	100377586	100377838	1:100377586-100377838	ENSG00000234332
chr1	100400299	100400953	1:100400299-100400953	ENSG00000271415,ENSG00000225169,ENSG00000079335,ENSG00000234332
chr1	100407496	100407734	1:100407496-100407734	ENSG00000234332
chr1	100420833	100421112	1:100420833-100421112	ENSG00000079335
chr1	100423910	100424227	1:100423910-100424227	ENSG00000079335
chr1	100440094	100440515	1:100440094-100440515	ENSG00000225169,ENSG00000234332
chr1	100445691	100446045	1:100445691-100446045	-
chr1	100448330	100448795	1:100448330-100448795	ENSG00000271415,ENSG00000225169,ENSG00000285530,ENSG00000207750,ENSG00000234332,ENSG00000228086
chr1	100455627	100455932	1:100455627-100455932	-
chr1	100459400	100459948	1:100459400-100459948	ENSG00000285530
chr1	100463677	100464326	1:100463677-100464326	ENSG00000225169,ENSG00000285530,ENSG00000207750,ENSG00000228086
chr1	100477104	100477303	1:100477104-100477303	ENSG00000228086
chr1	100515851	100516221	1:100515851-100516221	ENSG00000228086
chr1	100522950	100523489	1:100522950-100523489	ENSG00000228086,ENSG00000181656
chr1	100530820	100531358	1:100530820-100531358	ENSG00000181656
chr1	100539014	100540199	1:100539014-100540199	ENSG00000228086,ENSG00000181656,ENSG00000213421
chr1	100596911	100598048	1:100596911-100598048	ENSG00000213421,ENSG00000230402,ENSG00000224685
chr1	100606355	100606716	1:100606355-100606716	ENSG00000213421,ENSG00000230402,ENSG00000224685,ENSG00000162692
chr1	100627003	100627488	1:100627003-100627488	ENSG00000230402,ENSG00000285525,ENSG00000224685,ENSG00000162692
chr1	100628056	100628282	1:100628056-100628282	ENSG00000230402,ENSG00000285525,ENSG00000224685,ENSG00000162692
chr1	100631307	100631509	1:100631307-100631509	ENSG00000230402,ENSG00000285525,ENSG00000224685
chr1	100759137	100759580	1:100759137-100759580	ENSG00000224685,ENSG00000162692
chr1	100760494	100760878	1:100760494-100760878	ENSG00000230402,ENSG00000224685,ENSG00000162692
chr1	100767499	100767748	1:100767499-100767748	ENSG00000162692
chr1	100785593	100786110	1:100785593-100786110	ENSG00000213421,ENSG00000230402,ENSG00000224685,ENSG00000162692
chr1	100815916	100816442	1:100815916-100816442	ENSG00000228086,ENSG00000213421,ENSG00000230402,ENSG00000224685,ENSG00000162692
chr1	100847447	100848103	1:100847447-100848103	ENSG00000224685,ENSG00000162692
chr1	100866335	100866734	1:100866335-100866734	-
chr1	100868355	100868766	1:100868355-100868766	-
chr1	100876210	100876745	1:100876210-100876745	ENSG00000162694,ENSG00000273204
chr1	100882770	100883286	1:100882770-100883286	ENSG00000162694,ENSG00000273204,ENSG00000162695
chr1	100894644	100896933	1:100894644-100896933	ENSG00000162694,ENSG00000273204,ENSG00000162695
chr1	100927250	100927763	1:100927250-100927763	ENSG00000230946
chr1	100930663	100930891	1:100930663-100930891	ENSG00000230946
chr1	100942670	100943090	1:100942670-100943090	ENSG00000230946
chr1	100949387	100950033	1:100949387-100950033	ENSG00000162695,ENSG00000230946
chr1	100960195	100960394	1:100960195-100960394	ENSG00000162695
chr1	100979720	100980135	1:100979720-100980135	-
chr1	100995642	100995855	1:100995642-100995855	ENSG00000117543,ENSG00000235795
chr1	101000462	101000821	1:101000462-101000821	ENSG00000117543,ENSG00000235795
chr1	101025179	101026292	1:101025179-101026292	ENSG00000117543,ENSG00000233184
chr1	101030940	101031397	1:101030940-101031397	ENSG00000117543,ENSG00000233184
chr1	101051206	101051487	1:101051206-101051487	-
chr1	101051994	101052472	1:101051994-101052472	-
chr1	101060029	101060796	1:101060029-101060796	ENSG00000233184
chr1	101071345	101072151	1:101071345-101072151	ENSG00000233184
chr1	101079226	101079729	1:101079226-101079729	ENSG00000233184
chr1	101081638	101081861	1:101081638-101081861	-
chr1	101089566	101090138	1:101089566-101090138	-
chr1	101107647	101108238	1:101107647-101108238	-
chr1	101111881	101112620	1:101111881-101112620	ENSG00000225938,ENSG00000170989
chr1	101119283	101119817	1:101119283-101119817	ENSG00000252765
chr1	101128208	101129030	1:101128208-101129030	ENSG00000252765,ENSG00000225938,ENSG00000170989
chr1	101136683	101137642	1:101136683-101137642	ENSG00000252765,ENSG00000225938,ENSG00000170989
chr1	101148886	101149118	1:101148886-101149118	-
chr1	101191019	101191636	1:101191019-101191636	ENSG00000271578
chr1	101235449	101236672	1:101235449-101236672	ENSG00000225938,ENSG00000170989
chr1	101237458	101237700	1:101237458-101237700	ENSG00000225938,ENSG00000170989
chr1	101242213	101242576	1:101242213-101242576	ENSG00000225938,ENSG00000170989
chr1	101245298	101245671	1:101245298-101245671	ENSG00000225938,ENSG00000170989,ENSG00000228399
chr1	101254041	101254287	1:101254041-101254287	ENSG00000228399
chr1	101257830	101258252	1:101257830-101258252	ENSG00000225938,ENSG00000170989,ENSG00000228399,ENSG00000173810
chr1	101259720	101260043	1:101259720-101260043	ENSG00000228399
chr1	101262766	101263150	1:101262766-101263150	ENSG00000228399,ENSG00000173810
chr1	101270320	101270770	1:101270320-101270770	ENSG00000173810
chr1	101276775	101277406	1:101276775-101277406	ENSG00000173810
chr1	101283392	101284170	1:101283392-101284170	ENSG00000225938,ENSG00000170989,ENSG00000173810
chr1	101288358	101288698	1:101288358-101288698	-
chr1	101291552	101292133	1:101291552-101292133	-
chr1	101298514	101299015	1:101298514-101299015	-
chr1	101309386	101310067	1:101309386-101310067	ENSG00000231671
chr1	101311570	101311870	1:101311570-101311870	ENSG00000231671
chr1	101357347	101357843	1:101357347-101357843	ENSG00000231671
chr1	101379938	101380342	1:101379938-101380342	-
chr1	101389102	101389687	1:101389102-101389687	ENSG00000226715
chr1	101407977	101408422	1:101407977-101408422	-
chr1	101414381	101414775	1:101414381-101414775	ENSG00000234441
chr1	101420559	101420806	1:101420559-101420806	-
chr1	101426243	101426508	1:101426243-101426508	-
chr1	101438426	101438624	1:101438426-101438624	-
chr1	101441000	101441206	1:101441000-101441206	-
chr1	101473996	101474678	1:101473996-101474678	ENSG00000226715,ENSG00000252717,ENSG00000271277,ENSG00000162699,ENSG00000233359,ENSG00000230864
chr1	101504042	101504301	1:101504042-101504301	ENSG00000226715
chr1	101506483	101506830	1:101506483-101506830	ENSG00000226715
chr1	101520219	101520673	1:101520219-101520673	ENSG00000226715,ENSG00000252717,ENSG00000271277,ENSG00000162699,ENSG00000233359,ENSG00000243480,ENSG00000227408
chr1	101567749	101568028	1:101567749-101568028	ENSG00000226715
chr1	101748114	101748385	1:101748114-101748385	ENSG00000226715,ENSG00000252530,ENSG00000252717,ENSG00000271277,ENSG00000162699,ENSG00000233359
chr1	101781327	101781905	1:101781327-101781905	ENSG00000226715,ENSG00000252530,ENSG00000183298,ENSG00000252717,ENSG00000271277,ENSG00000162699,ENSG00000233359,ENSG00000230864
chr1	101820189	101820398	1:101820189-101820398	ENSG00000226715,ENSG00000252530,ENSG00000252717,ENSG00000271277,ENSG00000162699,ENSG00000233359,ENSG00000230864
chr1	101961721	101962197	1:101961721-101962197	ENSG00000226715,ENSG00000252717,ENSG00000271277,ENSG00000162699,ENSG00000233359,ENSG00000230864
chr1	101992862	101993355	1:101992862-101993355	ENSG00000226715,ENSG00000118733,ENSG00000252717,ENSG00000271277,ENSG00000162699,ENSG00000233359,ENSG00000230864,ENSG00000230759
chr1	101996751	101997297	1:101996751-101997297	ENSG00000118733,ENSG00000252717,ENSG00000271277,ENSG00000162699,ENSG00000233359
chr1	102191556	102192153	1:102191556-102192153	ENSG00000226715,ENSG00000252717,ENSG00000271277,ENSG00000162699,ENSG00000233359,ENSG00000230864,ENSG00000230759,ENSG00000237763,ENSG00000174876,ENSG00000187733
chr1	102550716	102550932	1:102550716-102550932	ENSG00000233359,ENSG00000230864,ENSG00000230759,ENSG00000237763,ENSG00000174876,ENSG00000187733
chr1	102970449	102970751	1:102970449-102970751	ENSG00000230864,ENSG00000060718,ENSG00000230759,ENSG00000243480,ENSG00000237763,ENSG00000174876,ENSG00000187733
chr1	103106469	103107091	1:103106469-103107091	ENSG00000060718,ENSG00000234257,ENSG00000230759
chr1	103514880	103515395	1:103514880-103515395	ENSG00000060718,ENSG00000234257,ENSG00000230759,ENSG00000224613,ENSG00000222069,ENSG00000185946,ENSG00000240038,ENSG00000243480,ENSG00000237763,ENSG00000174876,ENSG00000227408,ENSG00000187733
chr1	103525234	103526454	1:103525234-103526454	ENSG00000230759,ENSG00000224613,ENSG00000222069,ENSG00000185946,ENSG00000240038
chr1	103561858	103562274	1:103561858-103562274	ENSG00000230759,ENSG00000185946,ENSG00000240038,ENSG00000236085,ENSG00000243480
chr1	103784087	103784299	1:103784087-103784299	ENSG00000230864,ENSG00000230759,ENSG00000243480,ENSG00000237763,ENSG00000234441,ENSG00000174876,ENSG00000227408,ENSG00000187733,ENSG00000285981
chr1	103788337	103788680	1:103788337-103788680	ENSG00000230864,ENSG00000230759,ENSG00000243480,ENSG00000237763,ENSG00000174876,ENSG00000227408,ENSG00000187733
chr1	103813605	103814183	1:103813605-103814183	ENSG00000233359,ENSG00000230864,ENSG00000230759,ENSG00000243480,ENSG00000237763,ENSG00000234441,ENSG00000174876,ENSG00000227408,ENSG00000187733,ENSG00000225191,ENSG00000215869,ENSG00000285981,ENSG00000225036,ENSG00000230768,ENSG00000227850,ENSG00000233047,ENSG00000237480,ENSG00000230932
chr1	103937879	103938186	1:103937879-103938186	ENSG00000230864,ENSG00000230759,ENSG00000237763,ENSG00000234441,ENSG00000174876,ENSG00000227408,ENSG00000187733,ENSG00000225191,ENSG00000215869
chr1	104118786	104119088	1:104118786-104119088	ENSG00000230759,ENSG00000237763,ENSG00000174876,ENSG00000187733,ENSG00000215869,ENSG00000228347,ENSG00000285981,ENSG00000225036
chr1	104125141	104125742	1:104125141-104125742	ENSG00000230864,ENSG00000230759,ENSG00000237763,ENSG00000234441,ENSG00000174876,ENSG00000187733,ENSG00000215869,ENSG00000228347,ENSG00000285981,ENSG00000225036,ENSG00000230932
chr1	104125972	104126417	1:104125972-104126417	ENSG00000230864,ENSG00000237763,ENSG00000234441,ENSG00000174876,ENSG00000187733,ENSG00000215869,ENSG00000228347,ENSG00000285981,ENSG00000225036
chr1	104132499	104132784	1:104132499-104132784	ENSG00000230864,ENSG00000230759,ENSG00000237763,ENSG00000234441,ENSG00000174876,ENSG00000187733,ENSG00000215869,ENSG00000228347,ENSG00000285981,ENSG00000225036,ENSG00000230768
chr1	104780634	104780875	1:104780634-104780875	ENSG00000237763,ENSG00000174876,ENSG00000187733,ENSG00000285981,ENSG00000225036,ENSG00000230768,ENSG00000227850,ENSG00000233047,ENSG00000230932
chr1	105793709	105793968	1:105793709-105793968	ENSG00000285981,ENSG00000225036,ENSG00000230768,ENSG00000227850,ENSG00000237897,ENSG00000232952,ENSG00000233047,ENSG00000237480,ENSG00000230932,ENSG00000270976,ENSG00000237460
chr1	105830416	105831054	1:105830416-105831054	ENSG00000237763,ENSG00000174876,ENSG00000187733,ENSG00000285981,ENSG00000225036,ENSG00000230768,ENSG00000227850,ENSG00000237897,ENSG00000232952,ENSG00000233047,ENSG00000237480,ENSG00000230932,ENSG00000270342,ENSG00000270976,ENSG00000233449,ENSG00000232551,ENSG00000237460
chr1	107056406	107057781	1:107056406-107057781	ENSG00000270976,ENSG00000233449,ENSG00000232551,ENSG00000237460,ENSG00000198890
chr1	107139943	107140532	1:107139943-107140532	ENSG00000270976,ENSG00000233449,ENSG00000232551,ENSG00000237460,ENSG00000162631
chr1	107141171	107141749	1:107141171-107141749	ENSG00000270976,ENSG00000233449,ENSG00000232551,ENSG00000237460,ENSG00000162631
chr1	107197183	107197404	1:107197183-107197404	ENSG00000270976,ENSG00000233449,ENSG00000232551,ENSG00000237460
chr1	107226602	107226836	1:107226602-107226836	ENSG00000270976,ENSG00000233449,ENSG00000232551,ENSG00000237460
chr1	107430615	107431081	1:107430615-107431081	ENSG00000224550
chr1	107474739	107475246	1:107474739-107475246	ENSG00000237460,ENSG00000224550
chr1	107480666	107481393	1:107480666-107481393	ENSG00000230932,ENSG00000270976,ENSG00000233449,ENSG00000232551,ENSG00000237460,ENSG00000224550,ENSG00000238122,ENSG00000241361,ENSG00000238118,ENSG00000224698
chr1	107529551	107530108	1:107529551-107530108	ENSG00000270976,ENSG00000233449,ENSG00000232551,ENSG00000237460,ENSG00000224550
chr1	107536230	107536765	1:107536230-107536765	ENSG00000270976,ENSG00000233449,ENSG00000232551,ENSG00000224550
chr1	107581416	107581762	1:107581416-107581762	ENSG00000270976,ENSG00000232551,ENSG00000237460
chr1	107620134	107620513	1:107620134-107620513	-
chr1	107633357	107633959	1:107633357-107633959	ENSG00000230932,ENSG00000270976,ENSG00000233449,ENSG00000232551,ENSG00000237460
chr1	107648882	107649536	1:107648882-107649536	ENSG00000270976,ENSG00000232551,ENSG00000196427
chr1	107673016	107673562	1:107673016-107673562	ENSG00000134215
chr1	107692657	107693062	1:107692657-107693062	ENSG00000134215
chr1	107748719	107748992	1:107748719-107748992	ENSG00000134215,ENSG00000196427
chr1	107754845	107755741	1:107754845-107755741	ENSG00000232551,ENSG00000237460
chr1	107762932	107763269	1:107762932-107763269	-
chr1	107776853	107777076	1:107776853-107777076	-
chr1	107782167	107782631	1:107782167-107782631	ENSG00000134215
chr1	107786070	107786565	1:107786070-107786565	ENSG00000134215
chr1	107787221	107787475	1:107787221-107787475	ENSG00000134215
chr1	107796042	107796434	1:107796042-107796434	ENSG00000270976
chr1	107804191	107804549	1:107804191-107804549	-
chr1	107804829	107805036	1:107804829-107805036	-
chr1	107812032	107812244	1:107812032-107812244	-
chr1	107817061	107817548	1:107817061-107817548	ENSG00000134215
chr1	107829110	107829815	1:107829110-107829815	ENSG00000134215
chr1	107838221	107838753	1:107838221-107838753	-
chr1	107844219	107845147	1:107844219-107845147	ENSG00000270976,ENSG00000237460
chr1	107851502	107851847	1:107851502-107851847	-
chr1	107877743	107877980	1:107877743-107877980	-
chr1	107879321	107879868	1:107879321-107879868	-
chr1	107897233	107898024	1:107897233-107898024	ENSG00000232551,ENSG00000275455,ENSG00000196427
chr1	107907990	107908212	1:107907990-107908212	-
chr1	107914235	107914604	1:107914235-107914604	-
chr1	107919771	107920476	1:107919771-107920476	ENSG00000237460,ENSG00000275455,ENSG00000230489,ENSG00000238122,ENSG00000241361,ENSG00000238118,ENSG00000224698
chr1	107926631	107926976	1:107926631-107926976	-
chr1	107940986	107941557	1:107940986-107941557	ENSG00000230489
chr1	107950399	107950947	1:107950399-107950947	ENSG00000134215,ENSG00000230489,ENSG00000196427
chr1	107956448	107956716	1:107956448-107956716	ENSG00000134215,ENSG00000230489
chr1	107963639	107964396	1:107963639-107964396	ENSG00000134215,ENSG00000230489
chr1	107964662	107965965	1:107964662-107965965	ENSG00000134215,ENSG00000230489
chr1	108016391	108016945	1:108016391-108016945	ENSG00000238122,ENSG00000241361,ENSG00000238118,ENSG00000224698,ENSG00000186086
chr1	108027870	108028194	1:108027870-108028194	-
chr1	108043641	108044137	1:108043641-108044137	ENSG00000226822
chr1	108045513	108045824	1:108045513-108045824	ENSG00000226822
chr1	108050259	108050556	1:108050259-108050556	ENSG00000226822
chr1	108051056	108051577	1:108051056-108051577	ENSG00000226822
chr1	108072071	108072593	1:108072071-108072593	ENSG00000226822
chr1	108079701	108080124	1:108079701-108080124	ENSG00000270976,ENSG00000226822
chr1	108100224	108100707	1:108100224-108100707	-
chr1	108107675	108108169	1:108107675-108108169	-
chr1	108114249	108114657	1:108114249-108114657	-
chr1	108125477	108125993	1:108125477-108125993	-
chr1	108181002	108181204	1:108181002-108181204	ENSG00000260879
chr1	108199292	108201190	1:108199292-108201190	ENSG00000085491,ENSG00000260879,ENSG00000280186
chr1	108208886	108209336	1:108208886-108209336	ENSG00000085491,ENSG00000260879,ENSG00000280186
chr1	108214765	108215109	1:108214765-108215109	ENSG00000085491,ENSG00000260879,ENSG00000280186
chr1	108235425	108235747	1:108235425-108235747	ENSG00000221986
chr1	108238956	108239298	1:108238956-108239298	ENSG00000221986
chr1	108240233	108240589	1:108240233-108240589	ENSG00000196427,ENSG00000283354,ENSG00000227832
chr1	108272510	108273259	1:108272510-108273259	ENSG00000238122,ENSG00000241361,ENSG00000238118,ENSG00000224698
chr1	108379156	108379592	1:108379156-108379592	ENSG00000243967,ENSG00000186086
chr1	108380549	108380831	1:108380549-108380831	ENSG00000270342,ENSG00000233449,ENSG00000237349
chr1	108421119	108421867	1:108421119-108421867	ENSG00000238122,ENSG00000241361,ENSG00000238118,ENSG00000224698
chr1	108453648	108454116	1:108453648-108454116	ENSG00000232551,ENSG00000243967,ENSG00000283354,ENSG00000227832
chr1	108455043	108455370	1:108455043-108455370	-
chr1	108458597	108458919	1:108458597-108458919	-
chr1	108512427	108512718	1:108512427-108512718	ENSG00000283354,ENSG00000227832,ENSG00000226483,ENSG00000162636
chr1	108533682	108534236	1:108533682-108534236	ENSG00000283354,ENSG00000227832,ENSG00000226483,ENSG00000162636,ENSG00000143107
chr1	108541670	108542183	1:108541670-108542183	ENSG00000186086,ENSG00000283354,ENSG00000227832
chr1	108559509	108560536	1:108559509-108560536	ENSG00000283354,ENSG00000227832,ENSG00000226483,ENSG00000162636
chr1	108561020	108561226	1:108561020-108561226	ENSG00000162636
chr1	108570070	108570509	1:108570070-108570509	ENSG00000196427,ENSG00000283354,ENSG00000227832,ENSG00000162636
chr1	108583658	108584053	1:108583658-108584053	-
chr1	108584468	108584803	1:108584468-108584803	-
chr1	108590718	108591456	1:108590718-108591456	ENSG00000243967,ENSG00000283354,ENSG00000227832,ENSG00000162636
chr1	108617027	108617317	1:108617027-108617317	ENSG00000283354,ENSG00000227832,ENSG00000162636
chr1	108639945	108640572	1:108639945-108640572	ENSG00000283354,ENSG00000227832,ENSG00000226483
chr1	108644969	108645402	1:108644969-108645402	ENSG00000243967,ENSG00000162639
chr1	108646712	108647229	1:108646712-108647229	ENSG00000243967,ENSG00000283354,ENSG00000227832,ENSG00000162639,ENSG00000285923
chr1	108653446	108654042	1:108653446-108654042	ENSG00000162639,ENSG00000285923
chr1	108660838	108661624	1:108660838-108661624	ENSG00000162639,ENSG00000285923,ENSG00000134186,ENSG00000143107
chr1	108668324	108668554	1:108668324-108668554	ENSG00000162639,ENSG00000285923
chr1	108671020	108671591	1:108671020-108671591	ENSG00000162639,ENSG00000285923,ENSG00000143107
chr1	108686716	108687061	1:108686716-108687061	ENSG00000134186
chr1	108691782	108693263	1:108691782-108693263	ENSG00000134186,ENSG00000143107
chr1	108703402	108703874	1:108703402-108703874	ENSG00000134186,ENSG00000143107
chr1	108736166	108736630	1:108736166-108736630	ENSG00000143107,ENSG00000232971
chr1	108746366	108747479	1:108746366-108747479	ENSG00000134186,ENSG00000143107,ENSG00000232971,ENSG00000116266,ENSG00000228076
chr1	108769486	108769714	1:108769486-108769714	ENSG00000116266,ENSG00000228076
chr1	108770069	108770433	1:108770069-108770433	ENSG00000116266,ENSG00000228076
chr1	108781084	108781701	1:108781084-108781701	ENSG00000116266,ENSG00000228076
chr1	108802582	108802790	1:108802582-108802790	ENSG00000116266
chr1	108804598	108804809	1:108804598-108804809	ENSG00000116266
chr1	108828242	108828512	1:108828242-108828512	ENSG00000162641
chr1	108842696	108842971	1:108842696-108842971	ENSG00000162641
chr1	108851014	108851235	1:108851014-108851235	ENSG00000162641,ENSG00000203897
chr1	108852449	108853188	1:108852449-108853188	ENSG00000162641,ENSG00000203897
chr1	108862018	108862436	1:108862018-108862436	ENSG00000162641,ENSG00000203897
chr1	108865392	108865634	1:108865392-108865634	-
chr1	108876713	108877289	1:108876713-108877289	ENSG00000121957
chr1	108889151	108889530	1:108889151-108889530	ENSG00000121957
chr1	108896275	108896748	1:108896275-108896748	ENSG00000121957
chr1	108898092	108898370	1:108898092-108898370	ENSG00000121957
chr1	108912996	108913570	1:108912996-108913570	-
chr1	108948143	108948639	1:108948143-108948639	ENSG00000121940
chr1	108956549	108957112	1:108956549-108957112	ENSG00000162641,ENSG00000121940,ENSG00000244716
chr1	108962759	108963789	1:108962759-108963789	ENSG00000162641,ENSG00000121940,ENSG00000237349,ENSG00000244716
chr1	108978536	108979503	1:108978536-108979503	ENSG00000121940,ENSG00000237349,ENSG00000244716
chr1	109025698	109026106	1:109025698-109026106	ENSG00000085433,ENSG00000237349,ENSG00000244716,ENSG00000228665,ENSG00000228054
chr1	109041451	109042375	1:109041451-109042375	ENSG00000085433,ENSG00000237349,ENSG00000244716,ENSG00000228665,ENSG00000228054,ENSG00000197780
chr1	109075784	109076329	1:109075784-109076329	ENSG00000085433,ENSG00000244716,ENSG00000197780,ENSG00000273382,ENSG00000215717,ENSG00000278249,ENSG00000270066,ENSG00000251484,ENSG00000179902
chr1	109084006	109084398	1:109084006-109084398	ENSG00000197780,ENSG00000273382,ENSG00000215717
chr1	109090320	109091412	1:109090320-109091412	ENSG00000085433,ENSG00000197780,ENSG00000273382,ENSG00000215717,ENSG00000278249,ENSG00000270066,ENSG00000251484,ENSG00000179902,ENSG00000116299
chr1	109099713	109100710	1:109099713-109100710	ENSG00000197780,ENSG00000273382,ENSG00000215717,ENSG00000278249,ENSG00000270066,ENSG00000251484,ENSG00000179902,ENSG00000116299
chr1	109112165	109113137	1:109112165-109113137	ENSG00000278249,ENSG00000270066,ENSG00000251484,ENSG00000179902,ENSG00000116299
chr1	109126700	109127264	1:109126700-109127264	ENSG00000237349,ENSG00000179902,ENSG00000116299
chr1	109134335	109134789	1:109134335-109134789	ENSG00000244716,ENSG00000278249,ENSG00000270066,ENSG00000251484,ENSG00000179902,ENSG00000116299
chr1	109140380	109140760	1:109140380-109140760	-
chr1	109162065	109162783	1:109162065-109162783	ENSG00000116299
chr1	109173380	109173603	1:109173380-109173603	-
chr1	109181017	109181391	1:109181017-109181391	ENSG00000116299
chr1	109198113	109198408	1:109198113-109198408	ENSG00000116299
chr1	109199722	109199967	1:109199722-109199967	ENSG00000116299
chr1	109213659	109214420	1:109213659-109214420	ENSG00000031698
chr1	109239562	109239882	1:109239562-109239882	ENSG00000031698,ENSG00000143126
chr1	109249288	109250300	1:109249288-109250300	ENSG00000031698,ENSG00000143126
chr1	109263329	109263974	1:109263329-109263974	ENSG00000143126,ENSG00000134243
chr1	109277389	109277668	1:109277389-109277668	ENSG00000143126,ENSG00000134222
chr1	109283036	109283824	1:109283036-109283824	ENSG00000143126,ENSG00000134222,ENSG00000134243
chr1	109300780	109300986	1:109300780-109300986	ENSG00000221986
chr1	109307538	109308218	1:109307538-109308218	ENSG00000221986,ENSG00000134243
chr1	109316618	109316830	1:109316618-109316830	ENSG00000221986,ENSG00000134243
chr1	109370782	109371190	1:109370782-109371190	ENSG00000134243
chr1	109397419	109398266	1:109397419-109398266	ENSG00000134222,ENSG00000134243
chr1	109426077	109426904	1:109426077-109426904	ENSG00000143106,ENSG00000143028,ENSG00000162650,ENSG00000174151
chr1	109466241	109466481	1:109466241-109466481	ENSG00000143028
chr1	109483237	109484271	1:109483237-109484271	ENSG00000143028,ENSG00000162650,ENSG00000174151
chr1	109493751	109494480	1:109493751-109494480	ENSG00000162650,ENSG00000174151,ENSG00000181754,ENSG00000156097,ENSG00000254942
chr1	109501832	109502289	1:109501832-109502289	ENSG00000174151,ENSG00000181754
chr1	109509273	109510023	1:109509273-109510023	ENSG00000174151,ENSG00000181754
chr1	109532231	109532676	1:109532231-109532676	ENSG00000174151,ENSG00000156097,ENSG00000254942
chr1	109548146	109549014	1:109548146-109549014	ENSG00000156097,ENSG00000254942,ENSG00000065135,ENSG00000206832,ENSG00000134183,ENSG00000116337,ENSG00000228703
chr1	109573827	109574324	1:109573827-109574324	ENSG00000065135,ENSG00000206832,ENSG00000225113,ENSG00000284443,ENSG00000134183
chr1	109603954	109604939	1:109603954-109604939	ENSG00000206832,ENSG00000225113,ENSG00000284443,ENSG00000134183
chr1	109615813	109616158	1:109615813-109616158	ENSG00000206832,ENSG00000134183,ENSG00000116337
chr1	109619558	109620026	1:109619558-109620026	ENSG00000134183,ENSG00000116337
chr1	109620764	109621189	1:109620764-109621189	ENSG00000206832,ENSG00000134183,ENSG00000116337,ENSG00000228703
chr1	109623060	109623504	1:109623060-109623504	ENSG00000134183,ENSG00000116337,ENSG00000228703
chr1	109623807	109624060	1:109623807-109624060	ENSG00000134183,ENSG00000116337,ENSG00000228703
chr1	109640184	109640834	1:109640184-109640834	ENSG00000065135,ENSG00000228703,ENSG00000235045,ENSG00000168765,ENSG00000260246
chr1	109643410	109643768	1:109643410-109643768	ENSG00000065135,ENSG00000228703,ENSG00000235045,ENSG00000168765,ENSG00000260246
chr1	109649470	109649882	1:109649470-109649882	ENSG00000228703,ENSG00000235045,ENSG00000168765
chr1	109655618	109656491	1:109655618-109656491	ENSG00000235045,ENSG00000168765,ENSG00000213366
chr1	109667779	109668280	1:109667779-109668280	ENSG00000235045,ENSG00000168765,ENSG00000213366,ENSG00000241720
chr1	109687352	109688253	1:109687352-109688253	ENSG00000168765,ENSG00000213366,ENSG00000134184,ENSG00000260246,ENSG00000134201,ENSG00000241720
chr1	109711763	109712476	1:109711763-109712476	ENSG00000134184,ENSG00000134201,ENSG00000241720
chr1	109739878	109740807	1:109739878-109740807	ENSG00000241720,ENSG00000134202,ENSG00000198758
chr1	109766862	109767508	1:109766862-109767508	ENSG00000228703,ENSG00000241720,ENSG00000198758
chr1	109773717	109774078	1:109773717-109774078	ENSG00000065135,ENSG00000228703,ENSG00000241720,ENSG00000198758
chr1	109776936	109777258	1:109776936-109777258	ENSG00000168710
chr1	109790794	109791182	1:109790794-109791182	ENSG00000228420
chr1	109793673	109794820	1:109793673-109794820	ENSG00000228420,ENSG00000235005,ENSG00000184371,ENSG00000168710
chr1	109802321	109803012	1:109802321-109803012	ENSG00000224927,ENSG00000228420,ENSG00000235005
chr1	109816198	109816748	1:109816198-109816748	ENSG00000224927,ENSG00000228420,ENSG00000235005
chr1	109818242	109818730	1:109818242-109818730	ENSG00000224927,ENSG00000228420,ENSG00000235005
chr1	109856046	109856432	1:109856046-109856432	ENSG00000228420,ENSG00000235005
chr1	109864155	109864786	1:109864155-109864786	ENSG00000228420,ENSG00000235005,ENSG00000261055,ENSG00000184371
chr1	109895933	109896243	1:109895933-109896243	ENSG00000235005,ENSG00000261055,ENSG00000184371
chr1	109910490	109911248	1:109910490-109911248	ENSG00000235005,ENSG00000261055,ENSG00000184371
chr1	109923365	109923711	1:109923365-109923711	ENSG00000235005,ENSG00000184371
chr1	109931235	109932274	1:109931235-109932274	-
chr1	109933812	109934272	1:109933812-109934272	ENSG00000235005,ENSG00000184371
chr1	109984335	109985161	1:109984335-109985161	ENSG00000228703,ENSG00000228420,ENSG00000235005,ENSG00000184371,ENSG00000168710
chr1	110003789	110004190	1:110003789-110004190	ENSG00000168710
chr1	110011715	110012311	1:110011715-110012311	ENSG00000168710,ENSG00000143093
chr1	110029515	110029824	1:110029515-110029824	ENSG00000143093
chr1	110034156	110035427	1:110034156-110035427	ENSG00000143093
chr1	110053752	110054002	1:110053752-110054002	ENSG00000143093,ENSG00000258634
chr1	110068017	110068469	1:110068017-110068469	ENSG00000258634,ENSG00000156150,ENSG00000258673
chr1	110069294	110069976	1:110069294-110069976	ENSG00000258634,ENSG00000156150,ENSG00000258673
chr1	110084414	110084933	1:110084414-110084933	ENSG00000258634,ENSG00000156150,ENSG00000258673
chr1	110086610	110086839	1:110086610-110086839	ENSG00000258673
chr1	110089717	110090183	1:110089717-110090183	ENSG00000258673
chr1	110106064	110106416	1:110106064-110106416	ENSG00000258634,ENSG00000186150
chr1	110116408	110116685	1:110116408-110116685	ENSG00000186150
chr1	110148955	110149183	1:110148955-110149183	ENSG00000197106
chr1	110150419	110150773	1:110150419-110150773	ENSG00000197106,ENSG00000227091
chr1	110155888	110156369	1:110155888-110156369	ENSG00000197106,ENSG00000227091
chr1	110176170	110176621	1:110176170-110176621	ENSG00000227091,ENSG00000235526
chr1	110184498	110184699	1:110184498-110184699	ENSG00000227091,ENSG00000235526
chr1	110197009	110197284	1:110197009-110197284	ENSG00000197106,ENSG00000224965,ENSG00000270380
chr1	110209891	110210981	1:110209891-110210981	ENSG00000224965,ENSG00000116396,ENSG00000200536,ENSG00000227963,ENSG00000162775
chr1	110237777	110238105	1:110237777-110238105	ENSG00000200536
chr1	110252013	110252234	1:110252013-110252234	ENSG00000282852,ENSG00000200536
chr1	110262822	110263061	1:110262822-110263061	ENSG00000282852,ENSG00000200536
chr1	110312521	110313043	1:110312521-110313043	ENSG00000224965,ENSG00000116396,ENSG00000200536,ENSG00000227963,ENSG00000162775
chr1	110338117	110339695	1:110338117-110339695	ENSG00000227963,ENSG00000162775,ENSG00000134248
chr1	110350525	110350894	1:110350525-110350894	ENSG00000227963,ENSG00000162775,ENSG00000224699,ENSG00000273373
chr1	110364292	110364565	1:110364292-110364565	ENSG00000168679,ENSG00000273373
chr1	110383505	110383739	1:110383505-110383739	ENSG00000168679,ENSG00000273373
chr1	110395651	110396092	1:110395651-110396092	ENSG00000168679,ENSG00000273373,ENSG00000134248
chr1	110407294	110408007	1:110407294-110408007	ENSG00000227963,ENSG00000162775,ENSG00000224699,ENSG00000168679,ENSG00000273373,ENSG00000134248
chr1	110412466	110413498	1:110412466-110413498	ENSG00000224699,ENSG00000134248
chr1	110421213	110421442	1:110421213-110421442	ENSG00000224699
chr1	110426788	110427279	1:110426788-110427279	ENSG00000224699,ENSG00000134248,ENSG00000143125,ENSG00000270380
chr1	110433439	110434029	1:110433439-110434029	ENSG00000224699
chr1	110434955	110435381	1:110434955-110435381	ENSG00000224699,ENSG00000143125,ENSG00000270380
chr1	110439022	110439303	1:110439022-110439303	ENSG00000224699,ENSG00000143125,ENSG00000270380
chr1	110441770	110442093	1:110441770-110442093	ENSG00000224699,ENSG00000143125,ENSG00000270380
chr1	110444712	110444929	1:110444712-110444929	ENSG00000143125,ENSG00000270380
chr1	110449774	110450195	1:110449774-110450195	ENSG00000224699,ENSG00000143125,ENSG00000270380
chr1	110460352	110460620	1:110460352-110460620	ENSG00000224965,ENSG00000224699,ENSG00000134248,ENSG00000143125,ENSG00000270380,ENSG00000282887,ENSG00000283999
chr1	110465611	110465883	1:110465611-110465883	ENSG00000270380,ENSG00000282887,ENSG00000283999
chr1	110477162	110477436	1:110477162-110477436	ENSG00000282887,ENSG00000283999,ENSG00000240194
chr1	110487723	110487998	1:110487723-110487998	ENSG00000240194,ENSG00000235407
chr1	110495897	110496254	1:110495897-110496254	ENSG00000240194,ENSG00000235407
chr1	110524416	110524778	1:110524416-110524778	ENSG00000143105
chr1	110555359	110555833	1:110555359-110555833	ENSG00000177301
chr1	110606371	110607391	1:110606371-110607391	ENSG00000177301
chr1	110616686	110616922	1:110616686-110616922	ENSG00000177301
chr1	110619447	110619923	1:110619447-110619923	ENSG00000177301,ENSG00000259834
chr1	110630864	110631361	1:110630864-110631361	ENSG00000177301,ENSG00000259834,ENSG00000177272,ENSG00000199710
chr1	110674359	110675368	1:110674359-110675368	ENSG00000259834,ENSG00000177272
chr1	110708983	110709355	1:110708983-110709355	ENSG00000259834
chr1	110714786	110715147	1:110714786-110715147	ENSG00000259834,ENSG00000177272
chr1	110746615	110747076	1:110746615-110747076	ENSG00000259834
chr1	110763210	110763486	1:110763210-110763486	ENSG00000177301,ENSG00000259834,ENSG00000199710
chr1	110780783	110781028	1:110780783-110781028	-
chr1	110786915	110787628	1:110786915-110787628	-
chr1	110858119	110858445	1:110858119-110858445	ENSG00000237415,ENSG00000232791,ENSG00000261654,ENSG00000232811,ENSG00000225672
chr1	110872981	110873288	1:110872981-110873288	ENSG00000237415,ENSG00000143119,ENSG00000225672
chr1	110875231	110875735	1:110875231-110875735	ENSG00000237415,ENSG00000143119
chr1	110880056	110880257	1:110880056-110880257	ENSG00000237415,ENSG00000143119
chr1	110890531	110891099	1:110890531-110891099	ENSG00000237415,ENSG00000143119,ENSG00000261654,ENSG00000232811,ENSG00000225672
chr1	110897722	110897923	1:110897722-110897923	ENSG00000143119,ENSG00000261654,ENSG00000232811
chr1	110903881	110904111	1:110903881-110904111	ENSG00000143119
chr1	110916694	110917188	1:110916694-110917188	ENSG00000237415,ENSG00000261654,ENSG00000232811,ENSG00000121931,ENSG00000225672,ENSG00000252760
chr1	110963397	110964371	1:110963397-110964371	ENSG00000261654,ENSG00000232811,ENSG00000121931,ENSG00000273010,ENSG00000225672,ENSG00000252760,ENSG00000203878
chr1	111032252	111032523	1:111032252-111032523	ENSG00000225672,ENSG00000252760
chr1	111139482	111140736	1:111139482-111140736	ENSG00000156171,ENSG00000134255,ENSG00000272982,ENSG00000273221
chr1	111161859	111162079	1:111161859-111162079	ENSG00000156171,ENSG00000134255,ENSG00000272982,ENSG00000273221
chr1	111203674	111204608	1:111203674-111204608	ENSG00000272982,ENSG00000273221,ENSG00000162777,ENSG00000064886,ENSG00000236040,ENSG00000203878
chr1	111205466	111205909	1:111205466-111205909	ENSG00000272982,ENSG00000273221,ENSG00000162777,ENSG00000064886,ENSG00000236040,ENSG00000203878
chr1	111214255	111215005	1:111214255-111215005	ENSG00000272982,ENSG00000273221,ENSG00000162777,ENSG00000064886,ENSG00000236040,ENSG00000203878,ENSG00000134216,ENSG00000236012,ENSG00000227179,ENSG00000085465
chr1	111221489	111222036	1:111221489-111222036	ENSG00000272982,ENSG00000273221,ENSG00000162777,ENSG00000064886,ENSG00000236040,ENSG00000203878,ENSG00000134216,ENSG00000236012,ENSG00000227179,ENSG00000085465
chr1	111229709	111229984	1:111229709-111229984	ENSG00000064886,ENSG00000236040,ENSG00000203878,ENSG00000134216,ENSG00000227179
chr1	111320685	111320891	1:111320685-111320891	ENSG00000236040,ENSG00000203878,ENSG00000134216,ENSG00000229283,ENSG00000232240
chr1	111346178	111346817	1:111346178-111346817	ENSG00000272982,ENSG00000273221,ENSG00000236040,ENSG00000203878,ENSG00000134216,ENSG00000229283,ENSG00000232240,ENSG00000173947,ENSG00000236012,ENSG00000227179,ENSG00000085465
chr1	111360116	111360396	1:111360116-111360396	ENSG00000236040,ENSG00000203878,ENSG00000134216,ENSG00000173947,ENSG00000234020,ENSG00000236012,ENSG00000227179,ENSG00000085465,ENSG00000260948
chr1	111361754	111362107	1:111361754-111362107	ENSG00000236040,ENSG00000203878,ENSG00000134216,ENSG00000173947,ENSG00000234020,ENSG00000236012,ENSG00000227179,ENSG00000085465,ENSG00000260948
chr1	111441530	111441829	1:111441530-111441829	ENSG00000085465,ENSG00000260948,ENSG00000233337,ENSG00000243960,ENSG00000116455,ENSG00000199890,ENSG00000116459
chr1	111448585	111449694	1:111448585-111449694	ENSG00000085465,ENSG00000260948,ENSG00000233337,ENSG00000243960,ENSG00000116455,ENSG00000199890,ENSG00000116459
chr1	111462907	111463253	1:111462907-111463253	ENSG00000085465,ENSG00000260948,ENSG00000143110
chr1	111471047	111471531	1:111471047-111471531	ENSG00000085465,ENSG00000260948,ENSG00000143110
chr1	111473778	111474236	1:111473778-111474236	ENSG00000085465,ENSG00000260948,ENSG00000143110
chr1	111476851	111477120	1:111476851-111477120	ENSG00000143110
chr1	111481726	111482182	1:111481726-111482182	ENSG00000143110,ENSG00000121933,ENSG00000200360,ENSG00000282608
chr1	111489666	111489905	1:111489666-111489905	ENSG00000121933,ENSG00000200360
chr1	111503622	111503838	1:111503622-111503838	ENSG00000121933,ENSG00000200360,ENSG00000282608
chr1	111507439	111508670	1:111507439-111508670	ENSG00000121933,ENSG00000200360,ENSG00000282608
chr1	111513685	111513997	1:111513685-111513997	ENSG00000282608
chr1	111516084	111516741	1:111516084-111516741	ENSG00000282608,ENSG00000201028
chr1	111572076	111572309	1:111572076-111572309	-
chr1	111592817	111593363	1:111592817-111593363	ENSG00000116473,ENSG00000231346
chr1	111604084	111604294	1:111604084-111604294	ENSG00000231346
chr1	111612033	111612396	1:111612033-111612396	ENSG00000116473,ENSG00000231346
chr1	111619612	111620564	1:111619612-111620564	ENSG00000116473,ENSG00000215867,ENSG00000201028
chr1	111625189	111625495	1:111625189-111625495	ENSG00000116473,ENSG00000201028
chr1	111641221	111641509	1:111641221-111641509	ENSG00000215867,ENSG00000201028
chr1	111653768	111654021	1:111653768-111654021	ENSG00000215867,ENSG00000201028
chr1	111660631	111661113	1:111660631-111661113	ENSG00000085465,ENSG00000200360,ENSG00000282608,ENSG00000215867,ENSG00000201028
chr1	111669252	111669942	1:111669252-111669942	ENSG00000215867,ENSG00000201028
chr1	111714642	111715153	1:111714642-111715153	ENSG00000197852,ENSG00000227811,ENSG00000284830,ENSG00000064703
chr1	111738478	111740432	1:111738478-111740432	ENSG00000197852,ENSG00000227811
chr1	111743641	111744031	1:111743641-111744031	ENSG00000197852,ENSG00000227811,ENSG00000284830,ENSG00000064703
chr1	111748820	111749379	1:111748820-111749379	ENSG00000197852,ENSG00000227811,ENSG00000284830,ENSG00000064703
chr1	111750347	111750625	1:111750347-111750625	ENSG00000197852,ENSG00000284830,ENSG00000064703
chr1	111755359	111756233	1:111755359-111756233	ENSG00000197852,ENSG00000227811,ENSG00000284830,ENSG00000064703
chr1	111814552	111814908	1:111814552-111814908	ENSG00000232558
chr1	111920274	111920669	1:111920274-111920669	ENSG00000232558,ENSG00000237556
chr1	111948486	111949083	1:111948486-111949083	ENSG00000232558,ENSG00000237556
chr1	111973391	111973668	1:111973391-111973668	ENSG00000171385,ENSG00000232558,ENSG00000237556,ENSG00000231437
chr1	111989496	111990268	1:111989496-111990268	ENSG00000171385,ENSG00000232558,ENSG00000237556,ENSG00000231437
chr1	112263361	112263873	1:112263361-112263873	ENSG00000232558
chr1	112336891	112337459	1:112336891-112337459	ENSG00000232558
chr1	112358966	112359193	1:112358966-112359193	ENSG00000231246,ENSG00000234388,ENSG00000238761
chr1	112369579	112370112	1:112369579-112370112	ENSG00000232558,ENSG00000231246,ENSG00000234388,ENSG00000238761
chr1	112390863	112391102	1:112390863-112391102	ENSG00000143079,ENSG00000283296,ENSG00000134245,ENSG00000007341,ENSG00000116489,ENSG00000155366
chr1	112394319	112394701	1:112394319-112394701	ENSG00000143079
chr1	112395899	112396553	1:112395899-112396553	ENSG00000143079,ENSG00000283296,ENSG00000134245
chr1	112431204	112431508	1:112431204-112431508	-
chr1	112439483	112439717	1:112439483-112439717	ENSG00000143079
chr1	112466003	112466572	1:112466003-112466572	ENSG00000143079,ENSG00000283296,ENSG00000134245,ENSG00000273483
chr1	112501948	112502453	1:112501948-112502453	ENSG00000134245,ENSG00000273483
chr1	112508598	112509516	1:112508598-112509516	ENSG00000134245,ENSG00000273483
chr1	112618573	112618812	1:112618573-112618812	ENSG00000007341,ENSG00000116489
chr1	112619456	112620206	1:112619456-112620206	ENSG00000007341,ENSG00000116489,ENSG00000235299,ENSG00000252750,ENSG00000155363,ENSG00000155366
chr1	112629849	112630077	1:112629849-112630077	ENSG00000007341,ENSG00000116489,ENSG00000235299,ENSG00000252750
chr1	112674408	112675662	1:112674408-112675662	ENSG00000116489,ENSG00000155363,ENSG00000225075,ENSG00000155366
chr1	112700488	112701350	1:112700488-112701350	ENSG00000155363,ENSG00000225075,ENSG00000155366,ENSG00000271810
chr1	112706912	112707519	1:112706912-112707519	ENSG00000116489,ENSG00000155363,ENSG00000225075,ENSG00000155366,ENSG00000271810
chr1	112714903	112716509	1:112714903-112716509	ENSG00000155366,ENSG00000271810,ENSG00000155367,ENSG00000261595,ENSG00000184599
chr1	112718792	112719004	1:112718792-112719004	ENSG00000271810,ENSG00000155367,ENSG00000261595,ENSG00000184599
chr1	112722579	112723428	1:112722579-112723428	ENSG00000155367,ENSG00000261595,ENSG00000184599
chr1	112743725	112744554	1:112743725-112744554	ENSG00000184599,ENSG00000234790
chr1	112804094	112804605	1:112804094-112804605	ENSG00000155367,ENSG00000261595,ENSG00000184599
chr1	112809183	112809658	1:112809183-112809658	ENSG00000155367,ENSG00000261595,ENSG00000184599
chr1	112819055	112819587	1:112819055-112819587	ENSG00000215866
chr1	112840656	112840903	1:112840656-112840903	ENSG00000215866,ENSG00000224167
chr1	112849667	112850087	1:112849667-112850087	ENSG00000215866,ENSG00000224167
chr1	112854572	112855259	1:112854572-112855259	ENSG00000215866,ENSG00000224167
chr1	112888667	112889129	1:112888667-112889129	ENSG00000228040
chr1	112903781	112903981	1:112903781-112903981	ENSG00000228040
chr1	112924920	112925461	1:112924920-112925461	ENSG00000155380,ENSG00000229020
chr1	112934655	112934867	1:112934655-112934867	ENSG00000155380,ENSG00000229020
chr1	112955156	112956903	1:112955156-112956903	ENSG00000155380,ENSG00000226419
chr1	112998775	112999270	1:112998775-112999270	ENSG00000155380,ENSG00000226419,ENSG00000287807
chr1	113040193	113040496	1:113040193-113040496	-
chr1	113041632	113042080	1:113041632-113042080	ENSG00000226419
chr1	113042732	113042966	1:113042732-113042966	ENSG00000226419
chr1	113072677	113073701	1:113072677-113073701	ENSG00000155380,ENSG00000226419,ENSG00000238198,ENSG00000198799,ENSG00000237278
chr1	113088720	113089490	1:113088720-113089490	ENSG00000238198,ENSG00000198799,ENSG00000237278,ENSG00000238256
chr1	113140655	113140979	1:113140655-113140979	ENSG00000237278,ENSG00000233839,ENSG00000232499,ENSG00000238256
chr1	113141670	113141980	1:113141670-113141980	ENSG00000237278,ENSG00000233839,ENSG00000232499,ENSG00000238256
chr1	113194846	113195309	1:113194846-113195309	ENSG00000237278,ENSG00000233839,ENSG00000236887,ENSG00000232499,ENSG00000238256
chr1	113210200	113210970	1:113210200-113210970	ENSG00000233839,ENSG00000236887,ENSG00000232499,ENSG00000238256
chr1	113388534	113389010	1:113388534-113389010	ENSG00000081026,ENSG00000232499,ENSG00000238256
chr1	113390018	113390575	1:113390018-113390575	ENSG00000081026,ENSG00000232499,ENSG00000238256
chr1	113415086	113415884	1:113415086-113415884	ENSG00000081026,ENSG00000232499,ENSG00000238256
chr1	113418178	113418391	1:113418178-113418391	ENSG00000232499,ENSG00000238256
chr1	113683947	113684591	1:113683947-113684591	ENSG00000237278,ENSG00000233839,ENSG00000232499,ENSG00000238256,ENSG00000232450
chr1	113691249	113691638	1:113691249-113691638	ENSG00000238256,ENSG00000232450
chr1	113693026	113693304	1:113693026-113693304	ENSG00000238256,ENSG00000232450
chr1	113713790	113714148	1:113713790-113714148	ENSG00000116793
chr1	113745200	113745683	1:113745200-113745683	ENSG00000116793
chr1	113759084	113760123	1:113759084-113760123	ENSG00000116793,ENSG00000081019,ENSG00000231128
chr1	113780645	113781222	1:113780645-113781222	ENSG00000116793,ENSG00000081019,ENSG00000231128
chr1	113783507	113783963	1:113783507-113783963	ENSG00000116793,ENSG00000081019,ENSG00000231128
chr1	113798599	113798950	1:113798599-113798950	-
chr1	113803967	113804405	1:113803967-113804405	ENSG00000081019,ENSG00000231128
chr1	113811638	113812867	1:113811638-113812867	ENSG00000116793,ENSG00000081019,ENSG00000231128,ENSG00000134242,ENSG00000188761
chr1	113859401	113860023	1:113859401-113860023	ENSG00000134242,ENSG00000226167,ENSG00000188761
chr1	113871507	113872041	1:113871507-113872041	ENSG00000134242,ENSG00000226167,ENSG00000188761,ENSG00000134262
chr1	113874517	113874738	1:113874517-113874738	ENSG00000134242,ENSG00000188761
chr1	113878988	113879330	1:113878988-113879330	ENSG00000134242,ENSG00000188761
chr1	113904451	113905559	1:113904451-113905559	ENSG00000188761,ENSG00000134262,ENSG00000118655,ENSG00000235527,ENSG00000163349
chr1	113914206	113914800	1:113914206-113914800	ENSG00000188761,ENSG00000134262,ENSG00000118655,ENSG00000235527,ENSG00000163349
chr1	113928977	113930299	1:113928977-113930299	ENSG00000134262,ENSG00000118655,ENSG00000235527,ENSG00000163349
chr1	113931061	113931822	1:113931061-113931822	ENSG00000134262,ENSG00000235527,ENSG00000163349
chr1	113940609	113940895	1:113940609-113940895	ENSG00000235527,ENSG00000163349
chr1	113946836	113947166	1:113946836-113947166	ENSG00000163349
chr1	113947498	113947743	1:113947498-113947743	ENSG00000163349
chr1	113963443	113963764	1:113963443-113963764	ENSG00000163349
chr1	113975439	113976005	1:113975439-113976005	ENSG00000116774,ENSG00000270780,ENSG00000282048
chr1	113976825	113977206	1:113976825-113977206	ENSG00000116774,ENSG00000270780
chr1	113982569	113982875	1:113982569-113982875	ENSG00000116774,ENSG00000270780,ENSG00000282048
chr1	114080603	114080941	1:114080603-114080941	ENSG00000270780,ENSG00000282048,ENSG00000232895
chr1	114088326	114088776	1:114088326-114088776	ENSG00000270780,ENSG00000282048,ENSG00000232895
chr1	114107965	114108421	1:114107965-114108421	ENSG00000270780,ENSG00000282048,ENSG00000134207,ENSG00000232895
chr1	114108902	114109205	1:114108902-114109205	ENSG00000270780,ENSG00000282048
chr1	114113864	114114343	1:114113864-114114343	ENSG00000270780,ENSG00000282048
chr1	114152647	114153058	1:114152647-114153058	ENSG00000134207
chr1	114154762	114155262	1:114154762-114155262	ENSG00000134207
chr1	114236016	114236697	1:114236016-114236697	ENSG00000270780,ENSG00000282048,ENSG00000232895
chr1	114282753	114283173	1:114282753-114283173	ENSG00000116774,ENSG00000270780,ENSG00000282048,ENSG00000232895,ENSG00000273698
chr1	114341298	114341554	1:114341298-114341554	ENSG00000242769
chr1	114342582	114343031	1:114342582-114343031	-
chr1	114346336	114346843	1:114346336-114346843	ENSG00000270780,ENSG00000232895,ENSG00000271419,ENSG00000225650,ENSG00000236480,ENSG00000242769
chr1	114353020	114353546	1:114353020-114353546	ENSG00000271419
chr1	114380017	114380401	1:114380017-114380401	ENSG00000270780,ENSG00000232895,ENSG00000197323,ENSG00000225650,ENSG00000236480,ENSG00000242769,ENSG00000227970
chr1	114387047	114387252	1:114387047-114387252	ENSG00000197323
chr1	114388380	114388747	1:114388380-114388747	ENSG00000197323,ENSG00000225650,ENSG00000236480,ENSG00000242769
chr1	114428249	114428536	1:114428249-114428536	ENSG00000225650
chr1	114453462	114453883	1:114453462-114453883	ENSG00000226984,ENSG00000225650,ENSG00000236480
chr1	114482714	114482986	1:114482714-114482986	ENSG00000225650,ENSG00000201114,ENSG00000236480
chr1	114489972	114490727	1:114489972-114490727	ENSG00000225650,ENSG00000201114,ENSG00000236480
chr1	114505209	114505627	1:114505209-114505627	ENSG00000197323,ENSG00000225650,ENSG00000201114,ENSG00000236480
chr1	114510358	114511850	1:114510358-114511850	ENSG00000197323,ENSG00000225650,ENSG00000201114,ENSG00000236480
chr1	114558552	114559019	1:114558552-114559019	ENSG00000225650,ENSG00000236480
chr1	114559384	114559721	1:114559384-114559721	ENSG00000225650,ENSG00000236480
chr1	114581336	114582036	1:114581336-114582036	ENSG00000236480,ENSG00000116752,ENSG00000175984,ENSG00000242769,ENSG00000213281,ENSG00000009307,ENSG00000201900
chr1	114669660	114670658	1:114669660-114670658	ENSG00000175984,ENSG00000116748,ENSG00000242769
chr1	114671614	114671822	1:114671614-114671822	ENSG00000175984,ENSG00000116748,ENSG00000242769
chr1	114716321	114717147	1:114716321-114717147	ENSG00000242769,ENSG00000213281,ENSG00000009307,ENSG00000201900
chr1	114747852	114748255	1:114747852-114748255	ENSG00000009307,ENSG00000201900
chr1	114757037	114758383	1:114757037-114758383	ENSG00000242769,ENSG00000009307,ENSG00000201900
chr1	114780278	114781014	1:114780278-114781014	ENSG00000242769,ENSG00000009307,ENSG00000201900,ENSG00000052723,ENSG00000227970
chr1	114855101	114855499	1:114855101-114855499	ENSG00000227970,ENSG00000198765
chr1	114976659	114977341	1:114976659-114977341	ENSG00000198765,ENSG00000134200
chr1	114979420	114979743	1:114979420-114979743	ENSG00000198765,ENSG00000134200
chr1	115052269	115052971	1:115052269-115052971	ENSG00000227970,ENSG00000134200,ENSG00000134198
chr1	115062543	115063384	1:115062543-115063384	ENSG00000227970,ENSG00000134200,ENSG00000134198,ENSG00000233730
chr1	115069214	115069467	1:115069214-115069467	ENSG00000134200
chr1	115084938	115085318	1:115084938-115085318	ENSG00000134198
chr1	115089100	115090338	1:115089100-115090338	ENSG00000134200,ENSG00000134198,ENSG00000233730
chr1	115099072	115099850	1:115099072-115099850	ENSG00000227970,ENSG00000134200,ENSG00000134198,ENSG00000233730
chr1	115113006	115113288	1:115113006-115113288	ENSG00000198765,ENSG00000134200
chr1	115113770	115113991	1:115113770-115113991	ENSG00000198765,ENSG00000134200
chr1	115128425	115128638	1:115128425-115128638	-
chr1	115138850	115139357	1:115138850-115139357	ENSG00000134200,ENSG00000287103,ENSG00000226973,ENSG00000274468
chr1	115147912	115148441	1:115147912-115148441	ENSG00000287103,ENSG00000226973,ENSG00000274468
chr1	115252584	115252895	1:115252584-115252895	ENSG00000285698,ENSG00000228035,ENSG00000287103,ENSG00000226973,ENSG00000274468
chr1	115268953	115269203	1:115268953-115269203	ENSG00000285698,ENSG00000228035,ENSG00000287103
chr1	115275366	115275588	1:115275366-115275588	ENSG00000285698,ENSG00000228035,ENSG00000287103
chr1	115280155	115280402	1:115280155-115280402	ENSG00000285698,ENSG00000228035,ENSG00000134259,ENSG00000287103
chr1	115337659	115338757	1:115337659-115338757	ENSG00000134259,ENSG00000287103
chr1	115501279	115501800	1:115501279-115501800	ENSG00000287103,ENSG00000226973,ENSG00000274468,ENSG00000229101,ENSG00000270631
chr1	115507144	115507385	1:115507144-115507385	ENSG00000287103,ENSG00000226973,ENSG00000274468
chr1	115532125	115532636	1:115532125-115532636	ENSG00000287103,ENSG00000226973,ENSG00000274468,ENSG00000229101,ENSG00000270631
chr1	115537502	115537706	1:115537502-115537706	ENSG00000274468,ENSG00000229101
chr1	115545931	115546170	1:115545931-115546170	ENSG00000229101,ENSG00000270631
chr1	115547493	115548182	1:115547493-115548182	ENSG00000287103,ENSG00000226973,ENSG00000274468,ENSG00000229101,ENSG00000232185,ENSG00000270631
chr1	115565738	115566258	1:115565738-115566258	ENSG00000287103,ENSG00000229101,ENSG00000232185,ENSG00000270631
chr1	115595706	115596096	1:115595706-115596096	ENSG00000287103,ENSG00000226973,ENSG00000274468,ENSG00000229101,ENSG00000270631,ENSG00000239984,ENSG00000207502
chr1	115608123	115608582	1:115608123-115608582	ENSG00000239984,ENSG00000207502
chr1	115641706	115643060	1:115641706-115643060	ENSG00000207502,ENSG00000173218
chr1	115648073	115648513	1:115648073-115648513	ENSG00000207502,ENSG00000173218
chr1	115655040	115656221	1:115655040-115656221	ENSG00000207502,ENSG00000173218
chr1	115670911	115671119	1:115670911-115671119	ENSG00000207502,ENSG00000173218
chr1	115676888	115677798	1:115676888-115677798	ENSG00000207502,ENSG00000173218
chr1	115706766	115707074	1:115706766-115707074	ENSG00000239984,ENSG00000207502
chr1	115728480	115728881	1:115728480-115728881	ENSG00000207502,ENSG00000118729
chr1	115771735	115772162	1:115771735-115772162	ENSG00000239984,ENSG00000207502,ENSG00000118729
chr1	115793053	115793777	1:115793053-115793777	ENSG00000227970,ENSG00000207502,ENSG00000214204,ENSG00000228127,ENSG00000271143
chr1	115813668	115814135	1:115813668-115814135	ENSG00000177551,ENSG00000214204,ENSG00000228127,ENSG00000271143
chr1	115828175	115828843	1:115828175-115828843	ENSG00000177551,ENSG00000214204,ENSG00000228127,ENSG00000271143
chr1	115838138	115839677	1:115838138-115839677	ENSG00000177551,ENSG00000214204,ENSG00000271143
chr1	115867368	115867570	1:115867368-115867570	ENSG00000177551,ENSG00000214204,ENSG00000228127,ENSG00000271143
chr1	115900805	115901160	1:115900805-115901160	ENSG00000214204,ENSG00000228127,ENSG00000271143
chr1	115975999	115977207	1:115975999-115977207	ENSG00000228127,ENSG00000271143,ENSG00000163393
chr1	115981073	115981627	1:115981073-115981627	ENSG00000163393
chr1	115988117	115988432	1:115988117-115988432	ENSG00000271143,ENSG00000163393
chr1	116020768	116021099	1:116020768-116021099	ENSG00000271143,ENSG00000163393,ENSG00000237993
chr1	116024574	116024864	1:116024574-116024864	ENSG00000271143,ENSG00000163393,ENSG00000237993
chr1	116130424	116130677	1:116130424-116130677	ENSG00000173212
chr1	116131965	116132393	1:116131965-116132393	ENSG00000173212,ENSG00000221040,ENSG00000287217
chr1	116138940	116139462	1:116138940-116139462	ENSG00000173212,ENSG00000221040,ENSG00000287217,ENSG00000233154,ENSG00000200547,ENSG00000224950,ENSG00000286276
chr1	116151854	116152589	1:116151854-116152589	ENSG00000173212,ENSG00000235933,ENSG00000221040,ENSG00000287217,ENSG00000233154,ENSG00000200547,ENSG00000224950
chr1	116168175	116168959	1:116168175-116168959	ENSG00000173212,ENSG00000235933,ENSG00000221040,ENSG00000287217,ENSG00000200547
chr1	116243306	116243817	1:116243306-116243817	ENSG00000221040,ENSG00000287217,ENSG00000200547
chr1	116372708	116374230	1:116372708-116374230	ENSG00000221040,ENSG00000287217,ENSG00000163399,ENSG00000200547
chr1	116401935	116402433	1:116401935-116402433	ENSG00000163399,ENSG00000203865,ENSG00000212385,ENSG00000200547
chr1	116409216	116409552	1:116409216-116409552	ENSG00000163399,ENSG00000203865,ENSG00000212385,ENSG00000200547
chr1	116415666	116416108	1:116415666-116416108	ENSG00000203865,ENSG00000212385,ENSG00000200547
chr1	116418241	116418776	1:116418241-116418776	ENSG00000203865,ENSG00000212385
chr1	116436011	116436437	1:116436011-116436437	ENSG00000230381,ENSG00000200547
chr1	116439510	116439736	1:116439510-116439736	ENSG00000230381,ENSG00000200547
chr1	116483558	116483786	1:116483558-116483786	ENSG00000233154,ENSG00000200547
chr1	116485215	116485674	1:116485215-116485674	ENSG00000221040,ENSG00000287217,ENSG00000233154,ENSG00000200547,ENSG00000224950,ENSG00000286276
chr1	116499004	116499295	1:116499004-116499295	ENSG00000224950,ENSG00000286276
chr1	116501500	116501877	1:116501500-116501877	ENSG00000224950,ENSG00000286276,ENSG00000177173
chr1	116503837	116504797	1:116503837-116504797	ENSG00000200547,ENSG00000224950,ENSG00000286276,ENSG00000177173
chr1	116509045	116509297	1:116509045-116509297	ENSG00000177173
chr1	116515032	116515542	1:116515032-116515542	ENSG00000173212,ENSG00000221040,ENSG00000287217,ENSG00000200547,ENSG00000177173
chr1	116540251	116540595	1:116540251-116540595	ENSG00000116815,ENSG00000177173
chr1	116556835	116557046	1:116556835-116557046	ENSG00000177173,ENSG00000264419
chr1	116560706	116561068	1:116560706-116561068	ENSG00000116815,ENSG00000177173,ENSG00000264419
chr1	116570053	116571393	1:116570053-116571393	ENSG00000116815,ENSG00000264419
chr1	116596134	116596543	1:116596134-116596543	ENSG00000116815
chr1	116605961	116606389	1:116605961-116606389	-
chr1	116650567	116650953	1:116650567-116650953	ENSG00000143061
chr1	116667308	116668071	1:116667308-116668071	ENSG00000143061,ENSG00000211543
chr1	116679065	116680147	1:116679065-116680147	ENSG00000143061,ENSG00000211543,ENSG00000203864
chr1	116687159	116687529	1:116687159-116687529	ENSG00000203864
chr1	116711332	116711710	1:116711332-116711710	ENSG00000231072
chr1	116737267	116737576	1:116737267-116737576	ENSG00000223489,ENSG00000236137
chr1	116738930	116739170	1:116738930-116739170	ENSG00000223489,ENSG00000236137
chr1	116757920	116758553	1:116757920-116758553	ENSG00000223489,ENSG00000116824,ENSG00000225079,ENSG00000134256
chr1	116769562	116770019	1:116769562-116770019	ENSG00000223489,ENSG00000116824,ENSG00000225079,ENSG00000134256
chr1	116810243	116810895	1:116810243-116810895	ENSG00000223489,ENSG00000225079,ENSG00000134256,ENSG00000236137,ENSG00000134258,ENSG00000277141
chr1	116816555	116816966	1:116816555-116816966	ENSG00000223489,ENSG00000225079,ENSG00000134256,ENSG00000236137,ENSG00000277141
chr1	116825838	116826061	1:116825838-116826061	-
chr1	116827248	116827466	1:116827248-116827466	-
chr1	116833249	116834016	1:116833249-116834016	ENSG00000225079,ENSG00000134256
chr1	116846093	116846567	1:116846093-116846567	ENSG00000134256
chr1	116855086	116855509	1:116855086-116855509	ENSG00000134256
chr1	116878560	116878984	1:116878560-116878984	-
chr1	116881743	116882071	1:116881743-116882071	ENSG00000272715
chr1	116909950	116910732	1:116909950-116910732	ENSG00000272715,ENSG00000134247,ENSG00000134256
chr1	116931358	116931614	1:116931358-116931614	-
chr1	116935018	116935326	1:116935018-116935326	ENSG00000134256
chr1	116962800	116963307	1:116962800-116963307	ENSG00000134247,ENSG00000252510,ENSG00000134256
chr1	116986398	116986873	1:116986398-116986873	ENSG00000134247,ENSG00000134256
chr1	117051238	117051756	1:117051238-117051756	ENSG00000134256,ENSG00000236137
chr1	117059444	117060565	1:117059444-117060565	ENSG00000134256,ENSG00000236137,ENSG00000116830,ENSG00000134258,ENSG00000235202
chr1	117067701	117068187	1:117067701-117068187	ENSG00000236137,ENSG00000116830,ENSG00000228453,ENSG00000235202
chr1	117079493	117079866	1:117079493-117079866	ENSG00000116830
chr1	117093984	117094289	1:117093984-117094289	ENSG00000116830,ENSG00000215930,ENSG00000134258,ENSG00000277141
chr1	117114941	117115306	1:117114941-117115306	ENSG00000134253,ENSG00000228453
chr1	117121519	117122349	1:117121519-117122349	ENSG00000215930,ENSG00000134253,ENSG00000228453,ENSG00000134258,ENSG00000277141,ENSG00000235202
chr1	117128561	117129233	1:117128561-117129233	ENSG00000134253,ENSG00000228453,ENSG00000134258,ENSG00000277141,ENSG00000235202
chr1	117144876	117145321	1:117144876-117145321	ENSG00000228453,ENSG00000134258,ENSG00000277141,ENSG00000235202
chr1	117312432	117312684	1:117312432-117312684	ENSG00000134258,ENSG00000277141,ENSG00000235202,ENSG00000279513
chr1	117339960	117340210	1:117339960-117340210	ENSG00000134258,ENSG00000277141,ENSG00000235202,ENSG00000279513
chr1	117358093	117358344	1:117358093-117358344	ENSG00000277141,ENSG00000235202,ENSG00000271427,ENSG00000198162,ENSG00000279513
chr1	117359732	117360225	1:117359732-117360225	ENSG00000277141,ENSG00000235202,ENSG00000271427,ENSG00000198162,ENSG00000279513
chr1	117366500	117367856	1:117366500-117367856	ENSG00000277141,ENSG00000235202,ENSG00000271427,ENSG00000198162,ENSG00000279513
chr1	117368682	117368924	1:117368682-117368924	ENSG00000271427,ENSG00000198162
chr1	117416682	117417244	1:117416682-117417244	ENSG00000277141,ENSG00000235202,ENSG00000198162,ENSG00000279513
chr1	117433532	117434257	1:117433532-117434257	ENSG00000235202,ENSG00000198162,ENSG00000279513
chr1	117512881	117513127	1:117512881-117513127	ENSG00000279513,ENSG00000228217
chr1	117534919	117535434	1:117534919-117535434	ENSG00000279513,ENSG00000226755,ENSG00000212266,ENSG00000228217
chr1	117564856	117565193	1:117564856-117565193	ENSG00000279513,ENSG00000226755,ENSG00000212266,ENSG00000228217
chr1	117572685	117572948	1:117572685-117572948	ENSG00000226755,ENSG00000228217
chr1	117605246	117606649	1:117605246-117606649	ENSG00000226755,ENSG00000236866,ENSG00000183508,ENSG00000212266
chr1	117611202	117611425	1:117611202-117611425	ENSG00000236866,ENSG00000183508
chr1	117612459	117613792	1:117612459-117613792	ENSG00000236866,ENSG00000183508,ENSG00000212266
chr1	117622575	117622830	1:117622575-117622830	ENSG00000212266
chr1	117636672	117637169	1:117636672-117637169	ENSG00000213262,ENSG00000212266
chr1	117644531	117645218	1:117644531-117645218	ENSG00000279513,ENSG00000226755,ENSG00000213262,ENSG00000212266,ENSG00000270719,ENSG00000228217
chr1	117654238	117655440	1:117654238-117655440	ENSG00000213262,ENSG00000212266,ENSG00000228217
chr1	117659687	117660484	1:117659687-117660484	ENSG00000226755,ENSG00000212266,ENSG00000228217
chr1	117672153	117672390	1:117672153-117672390	ENSG00000212266
chr1	117674491	117674983	1:117674491-117674983	ENSG00000212266,ENSG00000228217
chr1	117708316	117708574	1:117708316-117708574	ENSG00000212266,ENSG00000270719,ENSG00000228217
chr1	117734607	117735463	1:117734607-117735463	ENSG00000279513,ENSG00000212266,ENSG00000270719,ENSG00000228217
chr1	117758402	117759241	1:117758402-117759241	ENSG00000277141,ENSG00000279513,ENSG00000226755,ENSG00000212266,ENSG00000228217
chr1	117895620	117895962	1:117895620-117895962	ENSG00000228217,ENSG00000196505,ENSG00000277313
chr1	117928935	117930145	1:117928935-117930145	ENSG00000196505,ENSG00000065183
chr1	117967588	117968011	1:117967588-117968011	ENSG00000155761
chr1	117986749	117987392	1:117986749-117987392	ENSG00000155761,ENSG00000226126
chr1	118151293	118151567	1:118151293-118151567	ENSG00000222209,ENSG00000226126,ENSG00000229911,ENSG00000224238,ENSG00000223575
chr1	118154192	118154468	1:118154192-118154468	ENSG00000222209,ENSG00000226126,ENSG00000229911
chr1	118184808	118185684	1:118184808-118185684	ENSG00000155761,ENSG00000287980,ENSG00000222209,ENSG00000226126,ENSG00000229911
chr1	118217305	118217759	1:118217305-118217759	ENSG00000222209,ENSG00000226126,ENSG00000229911,ENSG00000273406
chr1	118937513	118938098	1:118937513-118938098	ENSG00000222209,ENSG00000226126,ENSG00000229911,ENSG00000092607,ENSG00000224238,ENSG00000223575,ENSG00000227056,ENSG00000203859,ENSG00000232780,ENSG00000203858,ENSG00000275585
chr1	118984501	118985010	1:118984501-118985010	ENSG00000092607,ENSG00000224238
chr1	118987505	118988033	1:118987505-118988033	ENSG00000226126,ENSG00000229911,ENSG00000092607,ENSG00000224238,ENSG00000223575,ENSG00000275933
chr1	118990041	118990473	1:118990041-118990473	ENSG00000226126,ENSG00000092607,ENSG00000224238,ENSG00000223575
chr1	119000418	119000617	1:119000418-119000617	ENSG00000226172,ENSG00000239216,ENSG00000224238
chr1	119006357	119006928	1:119006357-119006928	ENSG00000226172,ENSG00000239216,ENSG00000224238,ENSG00000223575
chr1	119007783	119008294	1:119007783-119008294	ENSG00000226126,ENSG00000229911,ENSG00000226172,ENSG00000239216,ENSG00000224238,ENSG00000223575
chr1	119008581	119008921	1:119008581-119008921	ENSG00000222209,ENSG00000226126,ENSG00000229911,ENSG00000226172,ENSG00000239216,ENSG00000224238,ENSG00000223575
chr1	119134726	119134925	1:119134726-119134925	ENSG00000116874,ENSG00000224238,ENSG00000223575,ENSG00000236804
chr1	119140010	119141134	1:119140010-119141134	ENSG00000116874,ENSG00000224238,ENSG00000223575,ENSG00000236804,ENSG00000231365,ENSG00000227056
chr1	119184814	119185158	1:119184814-119185158	ENSG00000224238,ENSG00000223575,ENSG00000227056
chr1	119275340	119275782	1:119275340-119275782	ENSG00000224238,ENSG00000223575,ENSG00000227056,ENSG00000116882,ENSG00000230921,ENSG00000203859,ENSG00000232780,ENSG00000203858
chr1	119286629	119287023	1:119286629-119287023	ENSG00000224238,ENSG00000223575,ENSG00000227056,ENSG00000116882,ENSG00000230921,ENSG00000203859,ENSG00000232780,ENSG00000203858,ENSG00000203857,ENSG00000270392
chr1	119298817	119299110	1:119298817-119299110	ENSG00000227056,ENSG00000203859,ENSG00000232780,ENSG00000203858,ENSG00000275131
chr1	119327512	119328124	1:119327512-119328124	ENSG00000227056,ENSG00000227712,ENSG00000232650,ENSG00000194297,ENSG00000203859,ENSG00000232780,ENSG00000203858
chr1	119367499	119367880	1:119367499-119367880	ENSG00000116882,ENSG00000230921,ENSG00000203859,ENSG00000232780,ENSG00000203858
chr1	119372674	119373094	1:119372674-119373094	ENSG00000116882,ENSG00000230921,ENSG00000203859,ENSG00000232780,ENSG00000203858
chr1	119475953	119476248	1:119475953-119476248	ENSG00000203859,ENSG00000232780,ENSG00000203858,ENSG00000235595,ENSG00000187481,ENSG00000229570,ENSG00000203857,ENSG00000226443,ENSG00000249798,ENSG00000275933,ENSG00000286106,ENSG00000273136
chr1	119553979	119554718	1:119553979-119554718	ENSG00000203859,ENSG00000232780,ENSG00000203858,ENSG00000235595,ENSG00000187481,ENSG00000229570,ENSG00000203857,ENSG00000226443,ENSG00000249798,ENSG00000239873,ENSG00000203855,ENSG00000240244,ENSG00000260941,ENSG00000286106,ENSG00000275296
chr1	119570046	119570472	1:119570046-119570472	ENSG00000203859,ENSG00000232780,ENSG00000203858,ENSG00000229570,ENSG00000203857,ENSG00000226443,ENSG00000249798,ENSG00000203855,ENSG00000240244,ENSG00000260941,ENSG00000275933,ENSG00000275585
chr1	119582713	119583263	1:119582713-119583263	ENSG00000203859,ENSG00000232780,ENSG00000203858,ENSG00000235595,ENSG00000229570,ENSG00000203857,ENSG00000226443,ENSG00000249798,ENSG00000203855,ENSG00000240244,ENSG00000260941,ENSG00000198857
chr1	119607177	119607615	1:119607177-119607615	ENSG00000240244,ENSG00000260941,ENSG00000198857,ENSG00000286106
chr1	119613873	119614219	1:119613873-119614219	ENSG00000203857,ENSG00000249798,ENSG00000240244,ENSG00000260941,ENSG00000198857,ENSG00000143067,ENSG00000274642,ENSG00000188610,ENSG00000171943
chr1	119631131	119631862	1:119631131-119631862	ENSG00000240244,ENSG00000260941,ENSG00000143067,ENSG00000270231,ENSG00000275296
chr1	119636349	119636783	1:119636349-119636783	ENSG00000143067,ENSG00000273727
chr1	119647426	119648640	1:119647426-119648640	ENSG00000143067,ENSG00000092621
chr1	119663163	119663599	1:119663163-119663599	ENSG00000240244,ENSG00000260941,ENSG00000143067,ENSG00000092621
chr1	119675419	119675971	1:119675419-119675971	ENSG00000240244,ENSG00000260941,ENSG00000277313,ENSG00000286106,ENSG00000273136
chr1	119711783	119712980	1:119711783-119712980	ENSG00000092621
chr1	119715492	119715742	1:119715492-119715742	ENSG00000092621
chr1	119728043	119728364	1:119728043-119728364	ENSG00000092621
chr1	119737087	119737730	1:119737087-119737730	ENSG00000092621,ENSG00000134240,ENSG00000273136
chr1	119744063	119744516	1:119744063-119744516	ENSG00000092621,ENSG00000134240
chr1	119783052	119783661	1:119783052-119783661	ENSG00000134240,ENSG00000270231,ENSG00000270392,ENSG00000273694
chr1	119797290	119797992	1:119797290-119797992	ENSG00000134240,ENSG00000134193,ENSG00000215864,ENSG00000277313,ENSG00000273727,ENSG00000270231,ENSG00000270392,ENSG00000273136,ENSG00000268993
chr1	119809087	119809428	1:119809087-119809428	ENSG00000134240,ENSG00000134193,ENSG00000188610
chr1	119859502	119859950	1:119859502-119859950	ENSG00000134240,ENSG00000215864,ENSG00000227205,ENSG00000274642,ENSG00000275585,ENSG00000273516,ENSG00000188610
chr1	119871044	119871287	1:119871044-119871287	ENSG00000215864,ENSG00000273406,ENSG00000273727,ENSG00000275585,ENSG00000275296
chr1	119873814	119874547	1:119873814-119874547	ENSG00000215864,ENSG00000226446,ENSG00000273406,ENSG00000274642,ENSG00000273727,ENSG00000273136,ENSG00000275585,ENSG00000275296,ENSG00000171943
chr1	119884675	119884985	1:119884675-119884985	ENSG00000226446
chr1	119891539	119891838	1:119891539-119891838	ENSG00000226446,ENSG00000134249,ENSG00000273406,ENSG00000274642,ENSG00000277313,ENSG00000275933
chr1	119910730	119911102	1:119910730-119911102	ENSG00000134249,ENSG00000277313,ENSG00000270231,ENSG00000275131,ENSG00000275933
chr1	119920238	119920790	1:119920238-119920790	ENSG00000274642
chr1	119948742	119948964	1:119948742-119948964	ENSG00000275131,ENSG00000275129
chr1	119967941	119968441	1:119967941-119968441	ENSG00000273406,ENSG00000274642,ENSG00000275296,ENSG00000268993
chr1	119981570	119981839	1:119981570-119981839	ENSG00000134250,ENSG00000270231
chr1	120015108	120016072	1:120015108-120016072	ENSG00000235595,ENSG00000215864,ENSG00000134250
chr1	120020388	120020627	1:120020388-120020627	ENSG00000134240,ENSG00000215864,ENSG00000227205
chr1	120024237	120024437	1:120024237-120024437	ENSG00000134240,ENSG00000227205
chr1	120025049	120025289	1:120025049-120025289	ENSG00000134250
chr1	120046905	120047219	1:120046905-120047219	ENSG00000227056,ENSG00000187481,ENSG00000229570
chr1	120062495	120063071	1:120062495-120063071	ENSG00000134250
chr1	120068643	120069766	1:120068643-120069766	ENSG00000134250,ENSG00000275585
chr1	120089679	120089970	1:120089679-120089970	ENSG00000134250,ENSG00000273694
chr1	120105307	120105616	1:120105307-120105616	ENSG00000134250,ENSG00000207149
chr1	120117581	120117997	1:120117581-120117997	ENSG00000273406,ENSG00000207149,ENSG00000275131
chr1	120122396	120122626	1:120122396-120122626	ENSG00000207149,ENSG00000233029
chr1	120131844	120132124	1:120131844-120132124	ENSG00000273406,ENSG00000207149,ENSG00000286106
chr1	120141905	120142157	1:120141905-120142157	ENSG00000274642,ENSG00000275131,ENSG00000273694,ENSG00000281741,ENSG00000226067
chr1	120142901	120143124	1:120142901-120143124	ENSG00000207149,ENSG00000274642,ENSG00000275131,ENSG00000273694,ENSG00000281741,ENSG00000226067
chr1	120149577	120149924	1:120149577-120149924	ENSG00000215864,ENSG00000207149,ENSG00000277313,ENSG00000270231,ENSG00000275131,ENSG00000275296,ENSG00000188610
chr1	144031563	144031908	1:144031563-144031908	ENSG00000276118,ENSG00000277095,ENSG00000277702,ENSG00000264145,ENSG00000235887,ENSG00000226028,ENSG00000270962,ENSG00000263590,ENSG00000252105,ENSG00000263513,ENSG00000270872,ENSG00000276674,ENSG00000275075,ENSG00000275767,ENSG00000232527,ENSG00000276442,ENSG00000175658,ENSG00000276756,ENSG00000271567,ENSG00000279782,ENSG00000277199,ENSG00000224363,ENSG00000278273,ENSG00000222854,ENSG00000273825,ENSG00000287607,ENSG00000256374,ENSG00000201789,ENSG00000271121
chr1	144025928	144026484	1:144025928-144026484	ENSG00000276118,ENSG00000277095,ENSG00000277702,ENSG00000264145,ENSG00000235887,ENSG00000179571,ENSG00000226028,ENSG00000223779,ENSG00000270962,ENSG00000263590,ENSG00000252105,ENSG00000263513,ENSG00000270872,ENSG00000276674,ENSG00000275075,ENSG00000275767,ENSG00000232527,ENSG00000276442,ENSG00000175658,ENSG00000276756,ENSG00000271567,ENSG00000279782,ENSG00000277199,ENSG00000224363,ENSG00000278273,ENSG00000222854,ENSG00000273825,ENSG00000287607,ENSG00000283752,ENSG00000256374,ENSG00000201789,ENSG00000271121,ENSG00000270339
chr1	144000996	144001530	1:144000996-144001530	ENSG00000276118,ENSG00000277095,ENSG00000277702,ENSG00000264145,ENSG00000235887,ENSG00000179571,ENSG00000226028,ENSG00000207349,ENSG00000270962,ENSG00000263590,ENSG00000252105,ENSG00000263513,ENSG00000270872,ENSG00000276674,ENSG00000275075,ENSG00000275767,ENSG00000232527,ENSG00000276442,ENSG00000175658,ENSG00000276756,ENSG00000271567,ENSG00000277918,ENSG00000279782,ENSG00000277199,ENSG00000224363,ENSG00000278273,ENSG00000222854,ENSG00000273825,ENSG00000287607,ENSG00000283752,ENSG00000256374,ENSG00000174827,ENSG00000201789,ENSG00000271121
chr1	143971927	143972820	1:143971927-143972820	ENSG00000276118,ENSG00000277095,ENSG00000277702,ENSG00000264145,ENSG00000235887,ENSG00000223779,ENSG00000270962,ENSG00000263590,ENSG00000252105,ENSG00000263513,ENSG00000270872,ENSG00000276674,ENSG00000275075,ENSG00000275767,ENSG00000232527,ENSG00000276442,ENSG00000175658,ENSG00000276756,ENSG00000271567,ENSG00000279782,ENSG00000277199,ENSG00000224363,ENSG00000278273,ENSG00000222854,ENSG00000273825,ENSG00000287607,ENSG00000256374,ENSG00000143127,ENSG00000276975
chr1	143905481	143905968	1:143905481-143905968	ENSG00000274927,ENSG00000223495,ENSG00000273213,ENSG00000230186
chr1	143884620	143885363	1:143884620-143885363	ENSG00000276118,ENSG00000277095,ENSG00000277702,ENSG00000264145,ENSG00000202167,ENSG00000232721,ENSG00000270962,ENSG00000263590,ENSG00000252105,ENSG00000263513,ENSG00000270872,ENSG00000276674,ENSG00000275075,ENSG00000275767,ENSG00000232527,ENSG00000276442,ENSG00000175658,ENSG00000276756,ENSG00000271567,ENSG00000279782,ENSG00000278273,ENSG00000222854,ENSG00000273825,ENSG00000287607
chr1	143879965	143880414	1:143879965-143880414	ENSG00000276118,ENSG00000277095,ENSG00000277702,ENSG00000264145,ENSG00000235887,ENSG00000179571,ENSG00000226028,ENSG00000202167,ENSG00000207349,ENSG00000232721,ENSG00000270962,ENSG00000263590,ENSG00000252105,ENSG00000263513,ENSG00000270872,ENSG00000276674,ENSG00000275075,ENSG00000275767,ENSG00000232527,ENSG00000276442,ENSG00000175658,ENSG00000276756,ENSG00000271567,ENSG00000279782,ENSG00000277199,ENSG00000224363,ENSG00000278273,ENSG00000222854,ENSG00000273825,ENSG00000287607,ENSG00000283752,ENSG00000256374,ENSG00000201789,ENSG00000271121
chr1	121355901	121356443	1:121355901-121356443	ENSG00000224857
chr1	121362404	121362755	1:121362404-121362755	ENSG00000227056,ENSG00000215864
chr1	121365819	121366025	1:121365819-121366025	ENSG00000215864,ENSG00000233029,ENSG00000233432,ENSG00000272583,ENSG00000231752
chr1	121396954	121397363	1:121396954-121397363	ENSG00000268993,ENSG00000188610,ENSG00000230806,ENSG00000227082
chr1	121401605	121402063	1:121401605-121402063	ENSG00000230806,ENSG00000227082
chr1	121511917	121512202	1:121511917-121512202	ENSG00000188610,ENSG00000171943,ENSG00000228826,ENSG00000233432,ENSG00000272583,ENSG00000231752
chr1	121516481	121516854	1:121516481-121516854	ENSG00000198019,ENSG00000228826,ENSG00000233432,ENSG00000272583,ENSG00000231752
chr1	121519107	121519912	1:121519107-121519912	ENSG00000274642,ENSG00000275585,ENSG00000275296,ENSG00000198019,ENSG00000228826,ENSG00000233432,ENSG00000272583,ENSG00000231752,ENSG00000224857
chr1	121528826	121529399	1:121528826-121529399	ENSG00000275296,ENSG00000188610,ENSG00000171943,ENSG00000228826,ENSG00000233432,ENSG00000272583,ENSG00000231752,ENSG00000224857
chr1	121595006	121595610	1:121595006-121595610	ENSG00000270392,ENSG00000275585,ENSG00000273516,ENSG00000275296,ENSG00000198019,ENSG00000188610,ENSG00000171943,ENSG00000233432,ENSG00000224857
chr1	121610146	121610630	1:121610146-121610630	-
chr1	121611224	121611451	1:121611224-121611451	-
chr1	121613059	121613375	1:121613059-121613375	-
chr1	121616020	121616292	1:121616020-121616292	-
chr1	121624991	121625743	1:121624991-121625743	-
chr1	121720562	121720800	1:121720562-121720800	-
chr1	121736798	121737218	1:121736798-121737218	-
chr1	121742286	121743631	1:121742286-121743631	-
chr1	148388587	148389068	1:148388587-148389068	ENSG00000274408,ENSG00000227700,ENSG00000274020,ENSG00000252135,ENSG00000278596,ENSG00000238825,ENSG00000231551,ENSG00000201183,ENSG00000225871,ENSG00000236334,ENSG00000274210,ENSG00000286019,ENSG00000255148,ENSG00000254539,ENSG00000274265
chr1	145189007	145189424	1:145189007-145189424	ENSG00000272419,ENSG00000277678,ENSG00000207501,ENSG00000276216,ENSG00000236140
chr1	148402197	148402712	1:148402197-148402712	ENSG00000274428,ENSG00000224335,ENSG00000274020,ENSG00000252135,ENSG00000278596,ENSG00000238825,ENSG00000231551,ENSG00000201183,ENSG00000225871,ENSG00000285062,ENSG00000280649,ENSG00000274210,ENSG00000234232
chr1	143971939	143972854	1:143971939-143972854	ENSG00000276118,ENSG00000277095,ENSG00000277702,ENSG00000264145,ENSG00000235887,ENSG00000226028,ENSG00000223779,ENSG00000270962,ENSG00000263590,ENSG00000252105,ENSG00000263513,ENSG00000270872,ENSG00000276674,ENSG00000275075,ENSG00000275767,ENSG00000232527,ENSG00000276442,ENSG00000175658,ENSG00000276756,ENSG00000271567,ENSG00000279782,ENSG00000277199,ENSG00000224363,ENSG00000278273,ENSG00000222854,ENSG00000273825,ENSG00000287607,ENSG00000256374,ENSG00000143127,ENSG00000201789,ENSG00000271121,ENSG00000276975
chr1	144001042	144001530	1:144001042-144001530	ENSG00000276118,ENSG00000277095,ENSG00000277702,ENSG00000264145,ENSG00000235887,ENSG00000179571,ENSG00000226028,ENSG00000207349,ENSG00000252826,ENSG00000270962,ENSG00000263590,ENSG00000252105,ENSG00000263513,ENSG00000270872,ENSG00000276674,ENSG00000275075,ENSG00000275767,ENSG00000232527,ENSG00000276442,ENSG00000175658,ENSG00000276756,ENSG00000271567,ENSG00000277918,ENSG00000279782,ENSG00000277199,ENSG00000224363,ENSG00000278273,ENSG00000222854,ENSG00000273825,ENSG00000287607,ENSG00000283752,ENSG00000256374,ENSG00000174827,ENSG00000201789,ENSG00000271121
chr1	144025951	144026405	1:144025951-144026405	ENSG00000276118,ENSG00000277095,ENSG00000277702,ENSG00000264145,ENSG00000235887,ENSG00000179571,ENSG00000226028,ENSG00000223779,ENSG00000270962,ENSG00000263590,ENSG00000252105,ENSG00000263513,ENSG00000270872,ENSG00000276674,ENSG00000275075,ENSG00000275767,ENSG00000232527,ENSG00000276442,ENSG00000175658,ENSG00000276756,ENSG00000271567,ENSG00000279782,ENSG00000277199,ENSG00000224363,ENSG00000278273,ENSG00000222854,ENSG00000273825,ENSG00000287607,ENSG00000283752,ENSG00000256374,ENSG00000201789,ENSG00000271121,ENSG00000270339
chr1	144031610	144031902	1:144031610-144031902	ENSG00000276118,ENSG00000277095,ENSG00000277702,ENSG00000264145,ENSG00000235887,ENSG00000179571,ENSG00000226028,ENSG00000270962,ENSG00000263590,ENSG00000252105,ENSG00000263513,ENSG00000270872,ENSG00000276674,ENSG00000275075,ENSG00000275767,ENSG00000232527,ENSG00000276442,ENSG00000175658,ENSG00000276756,ENSG00000271567,ENSG00000279782,ENSG00000277199,ENSG00000224363,ENSG00000278273,ENSG00000222854,ENSG00000273825,ENSG00000287607,ENSG00000283752,ENSG00000256374,ENSG00000201789,ENSG00000271121
chr1	144961876	144962254	1:144961876-144962254	ENSG00000266338,ENSG00000278099,ENSG00000196369,ENSG00000271644
chr1	144923708	144924137	1:144923708-144924137	ENSG00000196369,ENSG00000207501,ENSG00000276216,ENSG00000162825,ENSG00000226015
chr1	144046023	144046486	1:144046023-144046486	ENSG00000276118,ENSG00000277095,ENSG00000277702,ENSG00000264145,ENSG00000235887,ENSG00000270962,ENSG00000263590,ENSG00000252105,ENSG00000263513,ENSG00000270872,ENSG00000276674,ENSG00000275075,ENSG00000275767,ENSG00000232527,ENSG00000276442,ENSG00000175658,ENSG00000276756,ENSG00000271567,ENSG00000279782,ENSG00000277199,ENSG00000224363,ENSG00000278273,ENSG00000222854,ENSG00000273825,ENSG00000287607,ENSG00000256374,ENSG00000287374,ENSG00000174827
chr1	145189013	145189410	1:145189013-145189410	ENSG00000272419,ENSG00000277678,ENSG00000207501,ENSG00000276216,ENSG00000236140
chr1	145214591	145215084	1:145214591-145215084	ENSG00000207501,ENSG00000276216,ENSG00000272150,ENSG00000117262
chr1	120942037	120943117	1:120942037-120943117	ENSG00000223804,ENSG00000273727,ENSG00000275131,ENSG00000287979,ENSG00000275538,ENSG00000263353,ENSG00000281741,ENSG00000226067,ENSG00000277610,ENSG00000285215,ENSG00000273516,ENSG00000275296,ENSG00000234998,ENSG00000223345,ENSG00000227193,ENSG00000213244,ENSG00000275129
chr1	149176339	149177425	1:149176339-149177425	ENSG00000274372,ENSG00000234283,ENSG00000238107,ENSG00000206635
chr1	149175481	149176002	1:149175481-149176002	ENSG00000274372,ENSG00000234283,ENSG00000238107,ENSG00000206635
chr1	149162679	149163191	1:149162679-149163191	ENSG00000201699,ENSG00000285554
chr1	149128988	149129636	1:149128988-149129636	ENSG00000274019,ENSG00000236713
chr1	149124160	149124399	1:149124160-149124399	ENSG00000269713,ENSG00000274019,ENSG00000224690
chr1	149103242	149104021	1:149103242-149104021	ENSG00000255148,ENSG00000269713,ENSG00000274019
chr1	149093233	149093665	1:149093233-149093665	ENSG00000272443,ENSG00000227139,ENSG00000207340,ENSG00000225871,ENSG00000252515,ENSG00000177144,ENSG00000275140,ENSG00000271546,ENSG00000178104,ENSG00000252656,ENSG00000269713,ENSG00000273591,ENSG00000274423,ENSG00000275229,ENSG00000270882,ENSG00000270276,ENSG00000264207,ENSG00000276110,ENSG00000118298
chr1	120442733	120442958	1:120442733-120442958	ENSG00000215864
chr1	120313503	120313793	1:120313503-120313793	-
chr1	120289162	120289586	1:120289162-120289586	-
chr1	148977853	148978123	1:148977853-148978123	ENSG00000178104,ENSG00000254913,ENSG00000255148,ENSG00000254539
chr1	148966073	148966377	1:148966073-148966377	ENSG00000227242,ENSG00000228626,ENSG00000225871,ENSG00000274210,ENSG00000178104,ENSG00000236713
chr1	148951714	148952848	1:148951714-148952848	ENSG00000238765,ENSG00000286019,ENSG00000178104,ENSG00000255148
chr1	148935599	148935874	1:148935599-148935874	ENSG00000223728,ENSG00000178104,ENSG00000222788
chr1	148901082	148901606	1:148901082-148901606	ENSG00000121634,ENSG00000224481,ENSG00000252515,ENSG00000177144,ENSG00000275140,ENSG00000271546,ENSG00000252656,ENSG00000273591,ENSG00000274423,ENSG00000275229,ENSG00000270882,ENSG00000270276,ENSG00000264207
chr1	148894660	148894877	1:148894660-148894877	ENSG00000276110,ENSG00000143374
chr1	148892559	148892793	1:148892559-148892793	ENSG00000143374
chr1	148874796	148875185	1:148874796-148875185	ENSG00000252515,ENSG00000177144,ENSG00000275140,ENSG00000271546,ENSG00000252656,ENSG00000273591,ENSG00000274423,ENSG00000275229,ENSG00000270882,ENSG00000270276,ENSG00000264207,ENSG00000228126
chr1	148869561	148869867	1:148869561-148869867	ENSG00000014914
chr1	148854017	148854405	1:148854017-148854405	ENSG00000252515,ENSG00000177144,ENSG00000275140,ENSG00000271546,ENSG00000252656,ENSG00000273591,ENSG00000274423,ENSG00000275229,ENSG00000270882,ENSG00000270276,ENSG00000264207
chr1	148844212	148844845	1:148844212-148844845	ENSG00000234190,ENSG00000252515,ENSG00000177144,ENSG00000275140,ENSG00000271546,ENSG00000252656,ENSG00000273591,ENSG00000274423,ENSG00000275229,ENSG00000270882,ENSG00000270276,ENSG00000264207,ENSG00000228126
chr1	148808370	148808809	1:148808370-148808809	-
chr1	148793752	148794161	1:148793752-148794161	ENSG00000252515,ENSG00000177144,ENSG00000275140,ENSG00000271546,ENSG00000252656,ENSG00000273591,ENSG00000274423,ENSG00000275229,ENSG00000270882,ENSG00000270276,ENSG00000264207
chr1	120176181	120176702	1:120176181-120176702	ENSG00000265808,ENSG00000274642,ENSG00000277313,ENSG00000223804,ENSG00000273727,ENSG00000270392,ENSG00000275131,ENSG00000275933,ENSG00000286106,ENSG00000273136,ENSG00000198019
chr1	148790556	148790772	1:148790556-148790772	-
chr1	148777811	148778037	1:148777811-148778037	-
chr1	148765281	148765602	1:148765281-148765602	ENSG00000252515,ENSG00000177144,ENSG00000275140,ENSG00000271546,ENSG00000252656,ENSG00000273591,ENSG00000274423,ENSG00000275229,ENSG00000270882,ENSG00000270276,ENSG00000264207,ENSG00000117360
chr1	148758438	148758718	1:148758438-148758718	ENSG00000252515,ENSG00000177144,ENSG00000275140,ENSG00000271546,ENSG00000252656,ENSG00000273591,ENSG00000274423,ENSG00000275229,ENSG00000270882,ENSG00000270276,ENSG00000264207
chr1	148757505	148757730	1:148757505-148757730	ENSG00000252515,ENSG00000177144,ENSG00000275140,ENSG00000271546,ENSG00000252656,ENSG00000273591,ENSG00000274423,ENSG00000275229,ENSG00000270882,ENSG00000270276,ENSG00000264207
chr1	148748566	148749744	1:148748566-148749744	ENSG00000252515,ENSG00000177144,ENSG00000275140,ENSG00000271546,ENSG00000252656,ENSG00000273591,ENSG00000274423,ENSG00000275229,ENSG00000270882,ENSG00000270276,ENSG00000264207
chr1	148734156	148734395	1:148734156-148734395	-
chr1	148729552	148729762	1:148729552-148729762	-
chr1	148713362	148713652	1:148713362-148713652	ENSG00000252515,ENSG00000177144,ENSG00000275140,ENSG00000271546,ENSG00000252656,ENSG00000273591,ENSG00000274423,ENSG00000275229,ENSG00000270882
chr1	148712769	148712999	1:148712769-148712999	-
chr1	146250351	146250668	1:146250351-146250668	ENSG00000131788,ENSG00000278549,ENSG00000232265
chr1	146228189	146229383	1:146228189-146229383	ENSG00000256374,ENSG00000131788,ENSG00000271601,ENSG00000201789,ENSG00000271121,ENSG00000270339,ENSG00000274408,ENSG00000227139
chr1	146221835	146222200	1:146221835-146222200	ENSG00000201789,ENSG00000271121
chr1	146204454	146204660	1:146204454-146204660	ENSG00000272031,ENSG00000278431,ENSG00000121851,ENSG00000265107,ENSG00000274372
chr1	146184310	146184746	1:146184310-146184746	ENSG00000207209,ENSG00000274020,ENSG00000238107
chr1	146174603	146175356	1:146174603-146175356	ENSG00000278811,ENSG00000121634,ENSG00000235988
chr1	146169284	146169667	1:146169284-146169667	ENSG00000198483,ENSG00000199879
chr1	146144657	146144947	1:146144657-146144947	ENSG00000168509,ENSG00000272824
chr1	146051806	146052620	1:146051806-146052620	ENSG00000283752,ENSG00000168509,ENSG00000287190,ENSG00000201558,ENSG00000233396
chr1	146037780	146038227	1:146037780-146038227	ENSG00000168509,ENSG00000287190,ENSG00000201558,ENSG00000233396,ENSG00000271425,ENSG00000264343,ENSG00000274408
chr1	146035474	146035831	1:146035474-146035831	ENSG00000168509,ENSG00000287190,ENSG00000201558,ENSG00000233396,ENSG00000271425,ENSG00000264343,ENSG00000274408
chr1	146019452	146019669	1:146019452-146019669	ENSG00000168509
chr1	146007158	146007539	1:146007158-146007539	ENSG00000272031,ENSG00000278431,ENSG00000121851,ENSG00000265972,ENSG00000168509
chr1	145996560	145996804	1:145996560-145996804	ENSG00000272031,ENSG00000278431,ENSG00000121851,ENSG00000265972,ENSG00000168509,ENSG00000273768,ENSG00000274428
chr1	145990100	145990373	1:145990100-145990373	ENSG00000265972
chr1	145979096	145979857	1:145979096-145979857	ENSG00000271601,ENSG00000272031,ENSG00000278431,ENSG00000121851,ENSG00000265972,ENSG00000168509,ENSG00000271425,ENSG00000264343
chr1	145964384	145964914	1:145964384-145964914	ENSG00000271601,ENSG00000272031,ENSG00000278431,ENSG00000121851
chr1	145960529	145960766	1:145960529-145960766	ENSG00000271601,ENSG00000272031,ENSG00000278431,ENSG00000121851
chr1	145957474	145958247	1:145957474-145958247	ENSG00000265241,ENSG00000234222,ENSG00000280778,ENSG00000271601,ENSG00000272031,ENSG00000278431,ENSG00000121851,ENSG00000264343,ENSG00000276509
chr1	145932561	145933052	1:145932561-145933052	ENSG00000265241,ENSG00000234222,ENSG00000280778
chr1	145927163	145927726	1:145927163-145927726	ENSG00000131779,ENSG00000265241,ENSG00000211451,ENSG00000234222,ENSG00000280778,ENSG00000271601,ENSG00000271425
chr1	145918655	145919265	1:145918655-145919265	ENSG00000233430,ENSG00000143127,ENSG00000131779,ENSG00000265241,ENSG00000211451,ENSG00000234222,ENSG00000280778
chr1	145892783	145893049	1:145892783-145893049	ENSG00000215784,ENSG00000198483,ENSG00000143127,ENSG00000244619,ENSG00000131779,ENSG00000271425,ENSG00000264343
chr1	145885650	145886214	1:145885650-145886214	ENSG00000252830,ENSG00000186364,ENSG00000131788,ENSG00000198483,ENSG00000143127,ENSG00000244619,ENSG00000131779,ENSG00000211451,ENSG00000168509
chr1	145872032	145872463	1:145872032-145872463	ENSG00000131788,ENSG00000198483
chr1	145858766	145859970	1:145858766-145859970	ENSG00000215784,ENSG00000271291,ENSG00000186364,ENSG00000131788,ENSG00000278549,ENSG00000264343
chr1	145845625	145846370	1:145845625-145846370	ENSG00000186364,ENSG00000131788,ENSG00000278549
chr1	145844859	145845336	1:145844859-145845336	ENSG00000186364,ENSG00000131788,ENSG00000278549
chr1	145823660	145824426	1:145823660-145824426	ENSG00000286620,ENSG00000265491,ENSG00000186141,ENSG00000186364,ENSG00000277655
chr1	145748006	145748358	1:145748006-145748358	ENSG00000235887,ENSG00000277199,ENSG00000224363,ENSG00000117281,ENSG00000264343
chr1	145721235	145721565	1:145721235-145721565	ENSG00000117281
chr1	145690582	145691023	1:145690582-145691023	ENSG00000281571,ENSG00000286620,ENSG00000174827,ENSG00000117281,ENSG00000201789,ENSG00000271121
chr1	145676109	145676390	1:145676109-145676390	ENSG00000272419,ENSG00000277678,ENSG00000174827
chr1	145675308	145675520	1:145675308-145675520	ENSG00000272419,ENSG00000277678,ENSG00000174827
chr1	145614889	145615232	1:145614889-145615232	ENSG00000270384,ENSG00000117262,ENSG00000234225
chr1	145607805	145608462	1:145607805-145608462	ENSG00000281571,ENSG00000236140,ENSG00000162825,ENSG00000234367,ENSG00000270384,ENSG00000272150,ENSG00000117262
chr1	145606928	145607174	1:145606928-145607174	ENSG00000281571,ENSG00000272150,ENSG00000117262
chr1	145465421	145466304	1:145465421-145466304	ENSG00000207501,ENSG00000276216,ENSG00000236140,ENSG00000162825,ENSG00000270384,ENSG00000286620,ENSG00000270722,ENSG00000287374
chr1	145487554	145487779	1:145487554-145487779	ENSG00000272419,ENSG00000277678,ENSG00000270384,ENSG00000286620,ENSG00000287374
chr1	145505744	145506405	1:145505744-145506405	ENSG00000276674,ENSG00000275075,ENSG00000275767,ENSG00000232527,ENSG00000276442,ENSG00000175658,ENSG00000276756,ENSG00000271567,ENSG00000279782,ENSG00000278273,ENSG00000222854,ENSG00000273825,ENSG00000287607,ENSG00000256374,ENSG00000201789,ENSG00000271121,ENSG00000270339,ENSG00000274408
chr1	148138250	148138560	1:148138250-148138560	ENSG00000287978,ENSG00000277762,ENSG00000274372,ENSG00000263956,ENSG00000198658,ENSG00000227733,ENSG00000238765,ENSG00000227700
chr1	148151632	148152371	1:148151632-148152371	ENSG00000263956,ENSG00000225080,ENSG00000198658,ENSG00000227700
chr1	148155779	148156344	1:148155779-148156344	ENSG00000263956,ENSG00000225080,ENSG00000198658,ENSG00000232265,ENSG00000238765,ENSG00000227700,ENSG00000274265
chr1	146934481	146934920	1:146934481-146934920	ENSG00000273768,ENSG00000268043,ENSG00000227242,ENSG00000213226,ENSG00000226653,ENSG00000215859,ENSG00000273059,ENSG00000274372,ENSG00000206791
chr1	146938250	146939026	1:146938250-146939026	ENSG00000273768,ENSG00000287978,ENSG00000274450,ENSG00000268043,ENSG00000244371,ENSG00000226015,ENSG00000236334
chr1	146948691	146948905	1:146948691-146948905	ENSG00000234367,ENSG00000268043,ENSG00000234225
chr1	147044660	147045105	1:147044660-147045105	ENSG00000273768,ENSG00000274428,ENSG00000274450,ENSG00000234225,ENSG00000227242,ENSG00000225603,ENSG00000283342,ENSG00000213226,ENSG00000272443,ENSG00000229828
chr1	147072558	147072870	1:147072558-147072870	ENSG00000283752,ENSG00000270339,ENSG00000277655,ENSG00000234225,ENSG00000227242,ENSG00000225603,ENSG00000201142,ENSG00000230832,ENSG00000286172,ENSG00000283342,ENSG00000254539
chr1	147080166	147080537	1:147080166-147080537	ENSG00000273768,ENSG00000234225,ENSG00000227242,ENSG00000225603,ENSG00000201142,ENSG00000230832,ENSG00000286172,ENSG00000283342
chr1	147084346	147085035	1:147084346-147085035	ENSG00000273768,ENSG00000287978,ENSG00000234225,ENSG00000227242,ENSG00000225603,ENSG00000201142,ENSG00000230832,ENSG00000286172,ENSG00000283342,ENSG00000226015,ENSG00000271383
chr1	147106542	147106958	1:147106542-147106958	ENSG00000278182,ENSG00000275064,ENSG00000274450,ENSG00000234225,ENSG00000227242,ENSG00000283342,ENSG00000226015,ENSG00000213226,ENSG00000215861
chr1	147172022	147172984	1:147172022-147172984	ENSG00000273768,ENSG00000287978,ENSG00000274450,ENSG00000234225,ENSG00000131791,ENSG00000180867,ENSG00000237188,ENSG00000131781,ENSG00000226015,ENSG00000131778
chr1	147177959	147178223	1:147177959-147178223	ENSG00000277655,ENSG00000131791,ENSG00000180867,ENSG00000237188,ENSG00000226015
chr1	147225218	147225608	1:147225218-147225608	ENSG00000271291,ENSG00000273768,ENSG00000274450,ENSG00000131791,ENSG00000180867,ENSG00000237188,ENSG00000131781,ENSG00000226015,ENSG00000236806,ENSG00000131778,ENSG00000270629
chr1	147242445	147243298	1:147242445-147243298	ENSG00000273768,ENSG00000274450,ENSG00000234225,ENSG00000131791,ENSG00000180867,ENSG00000237188,ENSG00000131781,ENSG00000226015,ENSG00000131778,ENSG00000286219
chr1	147377648	147378324	1:147377648-147378324	ENSG00000201789,ENSG00000271121,ENSG00000277406,ENSG00000270339,ENSG00000274408,ENSG00000274450,ENSG00000226015,ENSG00000213226,ENSG00000226653,ENSG00000207209,ENSG00000272443,ENSG00000272480,ENSG00000277762,ENSG00000274415,ENSG00000223728,ENSG00000252515,ENSG00000177144,ENSG00000275140,ENSG00000271546,ENSG00000254539,ENSG00000284842
chr1	147389890	147390147	1:147389890-147390147	ENSG00000234225,ENSG00000213226,ENSG00000226653,ENSG00000207209,ENSG00000272443,ENSG00000272480,ENSG00000229828
chr1	147599624	147600380	1:147599624-147600380	ENSG00000264343,ENSG00000274428,ENSG00000274450,ENSG00000278811,ENSG00000272480,ENSG00000116128,ENSG00000288626,ENSG00000277762,ENSG00000274415,ENSG00000254539,ENSG00000274265
chr1	147618078	147618289	1:147618078-147618289	ENSG00000278811,ENSG00000272480,ENSG00000116128,ENSG00000288626,ENSG00000277762
chr1	147669572	147670808	1:147669572-147670808	ENSG00000277406,ENSG00000270339,ENSG00000272480,ENSG00000162836,ENSG00000277762,ENSG00000227139,ENSG00000274415,ENSG00000223728,ENSG00000255148
chr1	147794616	147794871	1:147794616-147794871	ENSG00000268043,ENSG00000244371,ENSG00000265107,ENSG00000274415,ENSG00000223728
chr1	147890342	147890566	1:147890342-147890566	ENSG00000274450,ENSG00000278811,ENSG00000272480,ENSG00000277762,ENSG00000227139,ENSG00000265107,ENSG00000274415,ENSG00000223728,ENSG00000121634,ENSG00000225080
chr1	147927383	147927588	1:147927383-147927588	ENSG00000274450,ENSG00000121634,ENSG00000188092
chr1	147928216	147928912	1:147928216-147928912	ENSG00000274450,ENSG00000272443,ENSG00000272480,ENSG00000277762,ENSG00000274415,ENSG00000223728,ENSG00000121634,ENSG00000188092,ENSG00000215859,ENSG00000273059,ENSG00000206791
chr1	148038541	148039389	1:148038541-148039389	ENSG00000273768,ENSG00000215859,ENSG00000273059,ENSG00000274372,ENSG00000206791,ENSG00000206585,ENSG00000229828,ENSG00000224335
chr1	148045960	148046303	1:148045960-148046303	ENSG00000215859,ENSG00000273059,ENSG00000274372,ENSG00000206791,ENSG00000206585,ENSG00000229828,ENSG00000238765,ENSG00000236334,ENSG00000150337
chr1	148060608	148060896	1:148060608-148060896	ENSG00000277655,ENSG00000276975,ENSG00000215859,ENSG00000273059,ENSG00000274372,ENSG00000206791,ENSG00000206585,ENSG00000229828,ENSG00000225080
chr1	148138237	148138602	1:148138237-148138602	ENSG00000287978,ENSG00000277762,ENSG00000274372,ENSG00000263956,ENSG00000198658,ENSG00000227733,ENSG00000238765,ENSG00000227700
chr1	148151929	148152375	1:148151929-148152375	ENSG00000274450,ENSG00000263956,ENSG00000225080,ENSG00000198658,ENSG00000232265,ENSG00000227733,ENSG00000238765,ENSG00000227700
chr1	148155775	148156307	1:148155775-148156307	ENSG00000225080,ENSG00000198658,ENSG00000232265,ENSG00000238765,ENSG00000227700,ENSG00000274265
chr1	148262991	148264056	1:148262991-148264056	ENSG00000264343,ENSG00000270339,ENSG00000225080,ENSG00000227733,ENSG00000238765,ENSG00000224335,ENSG00000227700,ENSG00000199879,ENSG00000228626,ENSG00000270629,ENSG00000286019
chr1	148280652	148281162	1:148280652-148281162	ENSG00000274428,ENSG00000238765,ENSG00000224335,ENSG00000199879,ENSG00000234283,ENSG00000228626,ENSG00000238107,ENSG00000252744,ENSG00000283676,ENSG00000202408,ENSG00000236334,ENSG00000286019,ENSG00000254539,ENSG00000274265,ENSG00000286219,ENSG00000286185
chr1	148302773	148303553	1:148302773-148303553	ENSG00000287978,ENSG00000227733,ENSG00000227700,ENSG00000234283,ENSG00000228626,ENSG00000274020,ENSG00000238107,ENSG00000224481,ENSG00000235988,ENSG00000270629
chr1	148318278	148319036	1:148318278-148319036	ENSG00000225080,ENSG00000224335,ENSG00000227700,ENSG00000238107,ENSG00000224481,ENSG00000235988,ENSG00000252744,ENSG00000283676,ENSG00000202408,ENSG00000215861,ENSG00000234232
chr1	148321466	148321704	1:148321466-148321704	ENSG00000271425,ENSG00000227700,ENSG00000224481,ENSG00000235988,ENSG00000252744,ENSG00000283676,ENSG00000202408,ENSG00000236334,ENSG00000286019
chr1	148334410	148335242	1:148334410-148335242	ENSG00000224335,ENSG00000274020,ENSG00000224481,ENSG00000235988,ENSG00000252744,ENSG00000283676,ENSG00000202408,ENSG00000272824,ENSG00000236334
chr1	148363362	148363576	1:148363362-148363576	ENSG00000270339,ENSG00000272824,ENSG00000207340,ENSG00000254913,ENSG00000255148
chr1	148388422	148389081	1:148388422-148389081	ENSG00000274408,ENSG00000227700,ENSG00000274020,ENSG00000252135,ENSG00000278596,ENSG00000238825,ENSG00000231551,ENSG00000201183,ENSG00000225871,ENSG00000236334,ENSG00000274210,ENSG00000286019,ENSG00000255148,ENSG00000254539,ENSG00000274265
chr1	148399758	148400173	1:148399758-148400173	ENSG00000277406,ENSG00000274020,ENSG00000252135,ENSG00000278596,ENSG00000238825,ENSG00000231551,ENSG00000201183,ENSG00000225871
chr1	148402122	148402718	1:148402122-148402718	ENSG00000274428,ENSG00000224335,ENSG00000274020,ENSG00000252135,ENSG00000278596,ENSG00000238825,ENSG00000231551,ENSG00000201183,ENSG00000225871,ENSG00000285062,ENSG00000280649,ENSG00000274210,ENSG00000234232
chr1	148458621	148459526	1:148458621-148459526	ENSG00000198658,ENSG00000274020,ENSG00000207340,ENSG00000231551,ENSG00000225871,ENSG00000285062,ENSG00000280649,ENSG00000274210,ENSG00000277147,ENSG00000284964,ENSG00000275557
chr1	120850487	120851610	1:120850487-120851610	ENSG00000223804,ENSG00000270231,ENSG00000270392,ENSG00000273136,ENSG00000287979,ENSG00000275538,ENSG00000263353,ENSG00000281741,ENSG00000226067,ENSG00000277610,ENSG00000275585,ENSG00000233029,ENSG00000188610,ENSG00000171943
chr1	120844150	120845087	1:120844150-120845087	ENSG00000116882,ENSG00000230921,ENSG00000270231,ENSG00000270392,ENSG00000273694,ENSG00000273136,ENSG00000287979,ENSG00000275538,ENSG00000263353,ENSG00000281741,ENSG00000226067,ENSG00000277610,ENSG00000285215,ENSG00000273516,ENSG00000198019,ENSG00000234998,ENSG00000233029,ENSG00000223345,ENSG00000227193,ENSG00000213244
chr1	148459966	148460368	1:148459966-148460368	ENSG00000213226,ENSG00000238765,ENSG00000274020,ENSG00000238107,ENSG00000207340,ENSG00000225871,ENSG00000285062,ENSG00000280649,ENSG00000274210
chr1	145232919	145233172	1:145232919-145233172	ENSG00000227212,ENSG00000272419,ENSG00000223612,ENSG00000236140,ENSG00000162825,ENSG00000234367
chr1	148521918	148522467	1:148521918-148522467	ENSG00000277406,ENSG00000276975,ENSG00000274020,ENSG00000225871,ENSG00000285062,ENSG00000280649,ENSG00000274210,ENSG00000270629,ENSG00000286019,ENSG00000277147,ENSG00000284964,ENSG00000275557
chr1	148522679	148523185	1:148522679-148523185	ENSG00000277406,ENSG00000274020,ENSG00000285062,ENSG00000280649,ENSG00000274210,ENSG00000270629,ENSG00000286019,ENSG00000277147,ENSG00000284964,ENSG00000275557
chr1	149093196	149093697	1:149093196-149093697	ENSG00000272443,ENSG00000207340,ENSG00000225871,ENSG00000269713,ENSG00000276110,ENSG00000118298
chr1	144490056	144490465	1:144490056-144490465	ENSG00000203825,ENSG00000271439,ENSG00000229002,ENSG00000278099,ENSG00000277918,ENSG00000162825,ENSG00000234367
chr1	144485447	144485736	1:144485447-144485736	ENSG00000274927,ENSG00000223495,ENSG00000226028,ENSG00000227212,ENSG00000275291,ENSG00000278099,ENSG00000277918,ENSG00000223612
chr1	144461304	144461951	1:144461304-144461951	ENSG00000234571,ENSG00000266338,ENSG00000227212,ENSG00000229002,ENSG00000278099,ENSG00000287978
chr1	144451252	144451714	1:144451252-144451714	ENSG00000271439,ENSG00000266338,ENSG00000227212,ENSG00000229002,ENSG00000275291
chr1	144418562	144419252	1:144418562-144419252	ENSG00000271439,ENSG00000207205,ENSG00000237343,ENSG00000233586,ENSG00000229002,ENSG00000278099
chr1	144411911	144413000	1:144411911-144413000	ENSG00000274927,ENSG00000223495,ENSG00000179571,ENSG00000271439,ENSG00000207205,ENSG00000237343,ENSG00000233586,ENSG00000266338,ENSG00000227212,ENSG00000229002,ENSG00000275291,ENSG00000278099,ENSG00000207501,ENSG00000276216,ENSG00000273768
chr1	120850502	120851633	1:120850502-120851633	ENSG00000223804,ENSG00000270231,ENSG00000270392,ENSG00000273136,ENSG00000287979,ENSG00000275538,ENSG00000263353,ENSG00000281741,ENSG00000226067,ENSG00000277610,ENSG00000275585,ENSG00000233029,ENSG00000188610,ENSG00000171943
chr1	143498699	143499111	1:143498699-143499111	-
chr1	143488162	143488424	1:143488162-143488424	-
chr1	143424341	143424997	1:143424341-143424997	-
chr1	143729193	143729902	1:143729193-143729902	ENSG00000242943,ENSG00000235887,ENSG00000179571,ENSG00000226028,ENSG00000202167,ENSG00000252826,ENSG00000206737,ENSG00000232721,ENSG00000242352,ENSG00000265531,ENSG00000268074
chr1	143790964	143791301	1:143790964-143791301	ENSG00000276118,ENSG00000277095,ENSG00000277702,ENSG00000264145,ENSG00000270962,ENSG00000263590,ENSG00000252105,ENSG00000263513,ENSG00000270872,ENSG00000276674,ENSG00000275075,ENSG00000275767,ENSG00000232527,ENSG00000276442,ENSG00000175658,ENSG00000276756,ENSG00000271567,ENSG00000279782,ENSG00000278273,ENSG00000222854,ENSG00000273825,ENSG00000287607
chr1	143796489	143796786	1:143796489-143796786	ENSG00000276118,ENSG00000277095,ENSG00000277702,ENSG00000264145,ENSG00000235887,ENSG00000202167,ENSG00000207349,ENSG00000232721,ENSG00000223779,ENSG00000270962,ENSG00000263590,ENSG00000252105,ENSG00000263513,ENSG00000270872,ENSG00000276674,ENSG00000275075,ENSG00000275767,ENSG00000232527,ENSG00000276442,ENSG00000175658,ENSG00000276756,ENSG00000271567,ENSG00000279782,ENSG00000278273,ENSG00000222854,ENSG00000273825,ENSG00000287607
chr1	143804048	143804371	1:143804048-143804371	ENSG00000235887,ENSG00000203825,ENSG00000179571,ENSG00000226028,ENSG00000206737,ENSG00000223779,ENSG00000242352,ENSG00000265531,ENSG00000196369,ENSG00000215784
chr1	143805151	143805382	1:143805151-143805382	ENSG00000265531
chr1	143880007	143880394	1:143880007-143880394	ENSG00000276118,ENSG00000277095,ENSG00000277702,ENSG00000264145,ENSG00000235887,ENSG00000226028,ENSG00000202167,ENSG00000207349,ENSG00000232721,ENSG00000270962,ENSG00000263590,ENSG00000252105,ENSG00000263513,ENSG00000270872,ENSG00000276674,ENSG00000275075,ENSG00000275767,ENSG00000232527,ENSG00000276442,ENSG00000175658,ENSG00000276756,ENSG00000271567,ENSG00000279782,ENSG00000277199,ENSG00000224363,ENSG00000278273,ENSG00000222854,ENSG00000273825,ENSG00000287607,ENSG00000256374
chr1	143884688	143885526	1:143884688-143885526	ENSG00000274927,ENSG00000223495,ENSG00000202167,ENSG00000237503,ENSG00000234571,ENSG00000266338
chr1	120850505	120850758	1:120850505-120850758	ENSG00000223804,ENSG00000270392,ENSG00000273136,ENSG00000287979,ENSG00000275538,ENSG00000263353,ENSG00000281741,ENSG00000226067,ENSG00000275585,ENSG00000233029,ENSG00000171943
chr1	120851169	120851610	1:120851169-120851610	ENSG00000223804,ENSG00000270392,ENSG00000273136,ENSG00000287979,ENSG00000275538,ENSG00000263353,ENSG00000281741,ENSG00000226067,ENSG00000275585,ENSG00000233029,ENSG00000171943
chr1	149606754	149607027	1:149606754-149607027	ENSG00000274210,ENSG00000277147,ENSG00000284964,ENSG00000275557,ENSG00000206828,ENSG00000226500,ENSG00000150337,ENSG00000233030,ENSG00000223861
chr1	149607934	149608607	1:149607934-149608607	ENSG00000274210,ENSG00000277147,ENSG00000284964,ENSG00000275557,ENSG00000206828,ENSG00000226500,ENSG00000150337,ENSG00000233030,ENSG00000223861
chr1	149633811	149634185	1:149633811-149634185	ENSG00000225080,ENSG00000286185,ENSG00000277147,ENSG00000206828,ENSG00000284842,ENSG00000226500
chr1	149636163	149637026	1:149636163-149637026	ENSG00000286219,ENSG00000286185,ENSG00000271383,ENSG00000277147,ENSG00000284964,ENSG00000275557,ENSG00000206828,ENSG00000284842
chr1	149686781	149687084	1:149686781-149687084	ENSG00000278811,ENSG00000207209,ENSG00000274415,ENSG00000263464,ENSG00000277147,ENSG00000284964,ENSG00000275557,ENSG00000014914,ENSG00000285554
chr1	149700759	149701114	1:149700759-149701114	-
chr1	149711922	149712361	1:149711922-149712361	ENSG00000286219,ENSG00000286185,ENSG00000234232
chr1	149740514	149740719	1:149740514-149740719	ENSG00000286219,ENSG00000286185,ENSG00000234232,ENSG00000226500
chr1	149787928	149788414	1:149787928-149788414	ENSG00000263464,ENSG00000226500,ENSG00000150337,ENSG00000233030,ENSG00000285554
chr1	149792579	149793292	1:149792579-149793292	ENSG00000277147,ENSG00000284964,ENSG00000275557,ENSG00000150337,ENSG00000203814,ENSG00000233030,ENSG00000183598
chr1	149812047	149812756	1:149812047-149812756	ENSG00000286219,ENSG00000286185,ENSG00000150337,ENSG00000203814,ENSG00000233030,ENSG00000183598,ENSG00000184678,ENSG00000184260,ENSG00000184270
chr1	149813388	149813805	1:149813388-149813805	ENSG00000286185,ENSG00000150337,ENSG00000203814,ENSG00000233030,ENSG00000183598,ENSG00000184678,ENSG00000184260,ENSG00000184270
chr1	149832253	149833202	1:149832253-149833202	ENSG00000275140,ENSG00000271546,ENSG00000252656,ENSG00000273591,ENSG00000274423,ENSG00000275229,ENSG00000270882,ENSG00000270276,ENSG00000264207
chr1	149841041	149841345	1:149841041-149841345	ENSG00000203811,ENSG00000203812,ENSG00000220323,ENSG00000261716,ENSG00000272196,ENSG00000203852
chr1	149841622	149842062	1:149841622-149842062	ENSG00000271383,ENSG00000203811,ENSG00000203812,ENSG00000220323,ENSG00000261716,ENSG00000272196,ENSG00000203852
chr1	149842284	149843242	1:149842284-149843242	ENSG00000271383,ENSG00000203811,ENSG00000203812,ENSG00000220323,ENSG00000261716,ENSG00000272196,ENSG00000203852
chr1	149850432	149851129	1:149850432-149851129	ENSG00000203811,ENSG00000203812,ENSG00000220323,ENSG00000261716,ENSG00000272196,ENSG00000203852
chr1	149851579	149852579	1:149851579-149852579	ENSG00000203811,ENSG00000203812,ENSG00000220323,ENSG00000261716,ENSG00000272196,ENSG00000203852,ENSG00000184678,ENSG00000184260,ENSG00000184270
chr1	149860798	149861631	1:149860798-149861631	ENSG00000273591,ENSG00000274423,ENSG00000270882,ENSG00000270276,ENSG00000264207
chr1	149885340	149885872	1:149885340-149885872	ENSG00000184678,ENSG00000184260,ENSG00000184270,ENSG00000178096,ENSG00000159164
chr1	149886540	149887127	1:149886540-149887127	ENSG00000203814,ENSG00000183598,ENSG00000184678,ENSG00000184260,ENSG00000184270,ENSG00000178096,ENSG00000159164,ENSG00000143368,ENSG00000223945
chr1	149887586	149888463	1:149887586-149888463	ENSG00000184678,ENSG00000184260,ENSG00000184270,ENSG00000178096,ENSG00000159164,ENSG00000223945
chr1	149899307	149899940	1:149899307-149899940	ENSG00000184678,ENSG00000184260,ENSG00000184270,ENSG00000178096,ENSG00000159164,ENSG00000143368,ENSG00000014914,ENSG00000223945,ENSG00000285554
chr1	149927573	149928281	1:149927573-149928281	ENSG00000184678,ENSG00000184260,ENSG00000184270,ENSG00000178096,ENSG00000159164,ENSG00000143368,ENSG00000014914,ENSG00000223945
chr1	149962161	149962477	1:149962161-149962477	ENSG00000264522,ENSG00000285184,ENSG00000223945,ENSG00000136631,ENSG00000285554
chr1	150010519	150011043	1:150010519-150011043	ENSG00000255148,ENSG00000264522,ENSG00000285184,ENSG00000223945,ENSG00000136631,ENSG00000285554
chr1	150067240	150067841	1:150067240-150067841	ENSG00000285184,ENSG00000223945,ENSG00000136631,ENSG00000285554
chr1	150146787	150147100	1:150146787-150147100	ENSG00000285184,ENSG00000136631,ENSG00000023902,ENSG00000285554
chr1	150149749	150150118	1:150149749-150150118	ENSG00000023902,ENSG00000285554
chr1	150213566	150214057	1:150213566-150214057	ENSG00000285554,ENSG00000266187
chr1	150234456	150234881	1:150234456-150234881	ENSG00000143401,ENSG00000222222
chr1	150236018	150236466	1:150236018-150236466	ENSG00000143401,ENSG00000222222,ENSG00000276110,ENSG00000118298,ENSG00000117362
chr1	150255523	150256126	1:150255523-150256126	ENSG00000276110,ENSG00000118298,ENSG00000117362,ENSG00000118292,ENSG00000159208
chr1	150268729	150269417	1:150268729-150269417	ENSG00000276110,ENSG00000118298,ENSG00000117362,ENSG00000118292,ENSG00000159208
chr1	150282306	150282624	1:150282306-150282624	ENSG00000276110,ENSG00000118298,ENSG00000117362,ENSG00000118292,ENSG00000159208,ENSG00000266472
chr1	150293656	150294182	1:150293656-150294182	ENSG00000276110,ENSG00000118298,ENSG00000117362,ENSG00000118292,ENSG00000159208,ENSG00000266472
chr1	150321179	150321805	1:150321179-150321805	ENSG00000234232,ENSG00000266472,ENSG00000117360,ENSG00000163125
chr1	150363492	150364170	1:150363492-150364170	ENSG00000117360,ENSG00000163125
chr1	150484976	150485181	1:150484976-150485181	ENSG00000143374,ENSG00000283933,ENSG00000143369
chr1	150487155	150487616	1:150487155-150487616	ENSG00000143374,ENSG00000283933,ENSG00000143369
chr1	150515240	150516070	1:150515240-150516070	ENSG00000271383,ENSG00000143369,ENSG00000228126
chr1	150545560	150545985	1:150545560-150545985	ENSG00000143369,ENSG00000237781,ENSG00000143382,ENSG00000264553
chr1	150548768	150549476	1:150548768-150549476	ENSG00000143369,ENSG00000237781,ENSG00000143382,ENSG00000264553
chr1	150552326	150552556	1:150552326-150552556	ENSG00000237781,ENSG00000143382,ENSG00000264553
chr1	150561039	150562420	1:150561039-150562420	ENSG00000237781,ENSG00000203804,ENSG00000143384,ENSG00000277452,ENSG00000274963,ENSG00000143420
chr1	150568393	150568621	1:150568393-150568621	ENSG00000203804,ENSG00000143384,ENSG00000277452,ENSG00000274963
chr1	150579190	150580147	1:150579190-150580147	ENSG00000286219,ENSG00000237781,ENSG00000203804,ENSG00000143384,ENSG00000277452,ENSG00000274963,ENSG00000253047,ENSG00000143420
chr1	150611519	150611892	1:150611519-150611892	ENSG00000237781,ENSG00000203804,ENSG00000143384,ENSG00000277452,ENSG00000274963,ENSG00000253047,ENSG00000143420,ENSG00000276103
chr1	150613551	150614017	1:150613551-150614017	ENSG00000203804,ENSG00000143384,ENSG00000253047,ENSG00000143420,ENSG00000276103
chr1	150619603	150620183	1:150619603-150620183	ENSG00000271383,ENSG00000237781,ENSG00000203804,ENSG00000277452,ENSG00000274963,ENSG00000253047,ENSG00000143420,ENSG00000276103
chr1	150629087	150629883	1:150629087-150629883	ENSG00000237781,ENSG00000203804,ENSG00000253047,ENSG00000143420
chr1	150635050	150635539	1:150635050-150635539	ENSG00000255148,ENSG00000271383,ENSG00000143420,ENSG00000236713
chr1	150697121	150697507	1:150697121-150697507	ENSG00000143457,ENSG00000143452,ENSG00000206931,ENSG00000236713,ENSG00000200175
chr1	150759977	150760225	1:150759977-150760225	ENSG00000271383,ENSG00000163131,ENSG00000236713
chr1	150765601	150766105	1:150765601-150766105	ENSG00000163131,ENSG00000236713
chr1	150803443	150803710	1:150803443-150803710	ENSG00000236713,ENSG00000143387,ENSG00000224690,ENSG00000200175
chr1	150807219	150807689	1:150807219-150807689	ENSG00000236713,ENSG00000143387,ENSG00000224690,ENSG00000200175
chr1	150813104	150813327	1:150813104-150813327	ENSG00000236713,ENSG00000143387,ENSG00000224690,ENSG00000200175
chr1	150863760	150864211	1:150863760-150864211	ENSG00000272755,ENSG00000143437,ENSG00000229357
chr1	150876230	150877090	1:150876230-150877090	ENSG00000272755,ENSG00000236713,ENSG00000143437,ENSG00000224800,ENSG00000283324,ENSG00000229357,ENSG00000143379
chr1	150889985	150890373	1:150889985-150890373	ENSG00000143437,ENSG00000224800,ENSG00000283324,ENSG00000229357
chr1	150925962	150926421	1:150925962-150926421	ENSG00000229357,ENSG00000143379
chr1	150974398	150975283	1:150974398-150975283	ENSG00000143379,ENSG00000143418,ENSG00000259357,ENSG00000231073,ENSG00000143412
chr1	150977166	150977557	1:150977166-150977557	ENSG00000143418,ENSG00000259357,ENSG00000231073,ENSG00000143412
chr1	150979193	150979907	1:150979193-150979907	ENSG00000143418,ENSG00000259357,ENSG00000231073,ENSG00000143412
chr1	150999087	150999642	1:150999087-150999642	ENSG00000143412,ENSG00000143409,ENSG00000143363
chr1	151006605	151006968	1:151006605-151006968	ENSG00000143409,ENSG00000143363
chr1	151007996	151008474	1:151007996-151008474	ENSG00000143412,ENSG00000143409,ENSG00000143363
chr1	151011522	151011722	1:151011522-151011722	ENSG00000143409,ENSG00000143363,ENSG00000200759
chr1	151013564	151013970	1:151013564-151013970	ENSG00000143409,ENSG00000143363,ENSG00000200759
chr1	151024459	151024998	1:151024459-151024998	ENSG00000143409,ENSG00000143363,ENSG00000200759,ENSG00000163141,ENSG00000143443,ENSG00000197622,ENSG00000213190,ENSG00000143458,ENSG00000233717,ENSG00000163154
chr1	151039561	151039944	1:151039561-151039944	ENSG00000200759,ENSG00000163141,ENSG00000143443
chr1	151047746	151048701	1:151047746-151048701	ENSG00000200759,ENSG00000163141,ENSG00000143443,ENSG00000197622,ENSG00000213190,ENSG00000143458,ENSG00000233717
chr1	151051764	151052019	1:151051764-151052019	ENSG00000163141,ENSG00000143443,ENSG00000197622,ENSG00000213190
chr1	151059378	151059798	1:151059378-151059798	ENSG00000200759,ENSG00000163141,ENSG00000143443,ENSG00000197622,ENSG00000213190,ENSG00000143458,ENSG00000233717
chr1	151070452	151071666	1:151070452-151071666	ENSG00000197622,ENSG00000213190,ENSG00000143458,ENSG00000233717
chr1	151131178	151131561	1:151131178-151131561	ENSG00000143458,ENSG00000233717,ENSG00000261168,ENSG00000143434,ENSG00000163154
chr1	151145758	151146082	1:151145758-151146082	ENSG00000233717,ENSG00000143434
chr1	151146310	151147031	1:151146310-151147031	ENSG00000274265,ENSG00000143458,ENSG00000233717,ENSG00000261168,ENSG00000143434,ENSG00000163154,ENSG00000163156,ENSG00000163155
chr1	151156134	151156622	1:151156134-151156622	ENSG00000233717,ENSG00000163154,ENSG00000163156,ENSG00000163155
chr1	151157297	151157540	1:151157297-151157540	ENSG00000143458,ENSG00000233717,ENSG00000143434,ENSG00000163154,ENSG00000163156,ENSG00000163155
chr1	151165697	151166640	1:151165697-151166640	ENSG00000286019,ENSG00000233717,ENSG00000163154,ENSG00000163156,ENSG00000163155,ENSG00000163157,ENSG00000163159
chr1	151175971	151176212	1:151175971-151176212	ENSG00000163156,ENSG00000163155,ENSG00000163157
chr1	151189727	151190506	1:151189727-151190506	ENSG00000163156,ENSG00000163155,ENSG00000163157,ENSG00000163159,ENSG00000143398,ENSG00000159352
chr1	151198341	151198816	1:151198341-151198816	ENSG00000163159,ENSG00000143398,ENSG00000159352
chr1	151254522	151255028	1:151254522-151255028	ENSG00000163159,ENSG00000143398,ENSG00000159352,ENSG00000232671
chr1	151281184	151282711	1:151281184-151282711	ENSG00000159352,ENSG00000232671,ENSG00000143373,ENSG00000143393,ENSG00000265753,ENSG00000273481
chr1	151292387	151292829	1:151292387-151292829	ENSG00000232671,ENSG00000143373,ENSG00000143393,ENSG00000265753
chr1	151300813	151301268	1:151300813-151301268	ENSG00000143373,ENSG00000143393,ENSG00000265753,ENSG00000273481,ENSG00000224645
chr1	151327064	151328038	1:151327064-151328038	ENSG00000232671,ENSG00000143393,ENSG00000265753,ENSG00000273481,ENSG00000143390,ENSG00000224645,ENSG00000237976
chr1	151340870	151341331	1:151340870-151341331	ENSG00000143393,ENSG00000265753,ENSG00000273481,ENSG00000143390,ENSG00000224645,ENSG00000237976
chr1	151346932	151347716	1:151346932-151347716	ENSG00000143393,ENSG00000265753,ENSG00000273481,ENSG00000143390,ENSG00000224645,ENSG00000237976,ENSG00000159377
chr1	151370215	151370831	1:151370215-151370831	ENSG00000143416,ENSG00000159377
chr1	151398956	151399931	1:151398956-151399931	ENSG00000265753,ENSG00000159377
chr1	151443958	151444285	1:151443958-151444285	ENSG00000143442,ENSG00000238711,ENSG00000223861,ENSG00000206635,ENSG00000227045,ENSG00000206980
chr1	151458440	151459684	1:151458440-151459684	ENSG00000143442
chr1	151510921	151512018	1:151510921-151512018	ENSG00000143442,ENSG00000143375,ENSG00000252840,ENSG00000223861
chr1	151534469	151534929	1:151534469-151534929	ENSG00000143375,ENSG00000252840,ENSG00000143367,ENSG00000232536,ENSG00000223861
chr1	151539747	151540675	1:151539747-151540675	ENSG00000286219,ENSG00000143442,ENSG00000143375,ENSG00000252840,ENSG00000143367,ENSG00000232536,ENSG00000207606,ENSG00000223861,ENSG00000206635,ENSG00000227045,ENSG00000206980
chr1	151594023	151594424	1:151594023-151594424	ENSG00000286219,ENSG00000223861,ENSG00000206635,ENSG00000227045,ENSG00000206980
chr1	151611832	151612619	1:151611832-151612619	ENSG00000271383,ENSG00000223861,ENSG00000143376,ENSG00000250734,ENSG00000206635,ENSG00000227045
chr1	151668129	151668376	1:151668129-151668376	ENSG00000286219,ENSG00000143376,ENSG00000206635,ENSG00000227045
chr1	151715393	151715690	1:151715393-151715690	ENSG00000206635,ENSG00000159409,ENSG00000227045,ENSG00000178796,ENSG00000206980
chr1	151735201	151735442	1:151735201-151735442	ENSG00000227045,ENSG00000178796,ENSG00000206980
chr1	151763054	151763799	1:151763054-151763799	ENSG00000227045,ENSG00000206980,ENSG00000269621,ENSG00000236940,ENSG00000143436,ENSG00000143450,ENSG00000249602,ENSG00000232937,ENSG00000268288,ENSG00000182134,ENSG00000203288,ENSG00000213171
chr1	151774313	151774989	1:151774313-151774989	ENSG00000227045,ENSG00000206980,ENSG00000269621,ENSG00000236940,ENSG00000143436,ENSG00000143450,ENSG00000249602,ENSG00000232937,ENSG00000268288,ENSG00000182134,ENSG00000203288,ENSG00000213171
chr1	151790130	151790971	1:151790130-151790971	ENSG00000271383,ENSG00000227045,ENSG00000206980,ENSG00000143436,ENSG00000143450,ENSG00000182134,ENSG00000203288,ENSG00000269489,ENSG00000213171,ENSG00000143365
chr1	151836400	151836684	1:151836400-151836684	ENSG00000227045,ENSG00000206980,ENSG00000213171,ENSG00000143365,ENSG00000225556,ENSG00000201134,ENSG00000234614
chr1	151838056	151838375	1:151838056-151838375	ENSG00000213171,ENSG00000143365,ENSG00000225556,ENSG00000201134,ENSG00000234614
chr1	151846122	151846580	1:151846122-151846580	ENSG00000213171,ENSG00000225556,ENSG00000201134,ENSG00000234614,ENSG00000196407
chr1	151848520	151848861	1:151848520-151848861	ENSG00000213171,ENSG00000225556,ENSG00000201134,ENSG00000234614,ENSG00000196407
chr1	151855740	151856172	1:151855740-151856172	ENSG00000271383,ENSG00000213171,ENSG00000196407,ENSG00000285651
chr1	151872731	151873189	1:151872731-151873189	ENSG00000213171,ENSG00000285651
chr1	151909220	151910078	1:151909220-151910078	ENSG00000271383,ENSG00000159445,ENSG00000285651,ENSG00000240667
chr1	151941507	151941738	1:151941507-151941738	ENSG00000286581,ENSG00000223810,ENSG00000240667
chr1	151945675	151946064	1:151945675-151946064	ENSG00000285651,ENSG00000286581,ENSG00000223810,ENSG00000197747,ENSG00000229021,ENSG00000240667
chr1	151967922	151968210	1:151967922-151968210	ENSG00000285651,ENSG00000197747,ENSG00000229021,ENSG00000240667
chr1	151972585	151972823	1:151972585-151972823	ENSG00000197747,ENSG00000229021,ENSG00000240667
chr1	151976204	151976517	1:151976204-151976517	ENSG00000197747,ENSG00000229021,ENSG00000240667
chr1	151984385	151984586	1:151984385-151984586	ENSG00000197747,ENSG00000229021,ENSG00000240667
chr1	151988418	151988677	1:151988418-151988677	ENSG00000197747,ENSG00000229021
chr1	151993580	151994300	1:151993580-151994300	ENSG00000285651,ENSG00000197747,ENSG00000229021,ENSG00000240667
chr1	152001691	152001966	1:152001691-152001966	ENSG00000285651,ENSG00000197747,ENSG00000229021,ENSG00000240667
chr1	152034693	152034974	1:152034693-152034974	ENSG00000240667,ENSG00000163191
chr1	152036310	152036712	1:152036310-152036712	ENSG00000240667,ENSG00000163191
chr1	152036913	152037150	1:152036913-152037150	ENSG00000240667,ENSG00000163191
chr1	152047906	152048595	1:152047906-152048595	ENSG00000240667,ENSG00000163191,ENSG00000226716,ENSG00000233792,ENSG00000237975,ENSG00000197915,ENSG00000143631,ENSG00000143520,ENSG00000186207,ENSG00000169509,ENSG00000185966,ENSG00000163202,ENSG00000244057,ENSG00000187238,ENSG00000185962,ENSG00000226947,ENSG00000187223,ENSG00000187180,ENSG00000159455,ENSG00000187173,ENSG00000198854,ENSG00000229713,ENSG00000240386,ENSG00000186226,ENSG00000196734
chr1	152071097	152071387	1:152071097-152071387	ENSG00000232678,ENSG00000226716,ENSG00000233792,ENSG00000197915,ENSG00000143631,ENSG00000143520,ENSG00000186207,ENSG00000169509,ENSG00000185966
chr1	152084801	152085329	1:152084801-152085329	ENSG00000232678,ENSG00000285818,ENSG00000182898,ENSG00000159450,ENSG00000226716,ENSG00000233792,ENSG00000215853,ENSG00000197915,ENSG00000143631,ENSG00000143520,ENSG00000143536,ENSG00000186207,ENSG00000169509,ENSG00000185966,ENSG00000163202,ENSG00000244057,ENSG00000187238,ENSG00000185962,ENSG00000226947,ENSG00000285753,ENSG00000187223,ENSG00000187180,ENSG00000159455,ENSG00000187173,ENSG00000187170,ENSG00000198854,ENSG00000229713,ENSG00000233819,ENSG00000203786,ENSG00000240386,ENSG00000186226,ENSG00000172155,ENSG00000197084,ENSG00000196734,ENSG00000224308,ENSG00000283227,ENSG00000169474,ENSG00000163209
chr1	152110817	152112266	1:152110817-152112266	ENSG00000159450,ENSG00000226716,ENSG00000233792,ENSG00000215853,ENSG00000197915,ENSG00000143631,ENSG00000143520,ENSG00000186207,ENSG00000169509,ENSG00000185966,ENSG00000163202,ENSG00000187238,ENSG00000185962,ENSG00000226947,ENSG00000285753,ENSG00000187223,ENSG00000187180,ENSG00000159455,ENSG00000187173,ENSG00000187170,ENSG00000229713,ENSG00000186226
chr1	152167824	152168151	1:152167824-152168151	ENSG00000226716,ENSG00000233792,ENSG00000215853,ENSG00000237975,ENSG00000197915,ENSG00000143631,ENSG00000143520,ENSG00000143536,ENSG00000186207,ENSG00000169509,ENSG00000185966,ENSG00000163202,ENSG00000244057,ENSG00000187238,ENSG00000185962,ENSG00000226947,ENSG00000285753,ENSG00000187223,ENSG00000187180,ENSG00000159455,ENSG00000187173,ENSG00000187170,ENSG00000198854,ENSG00000233819,ENSG00000240386,ENSG00000186226,ENSG00000197084
chr1	152185533	152185815	1:152185533-152185815	ENSG00000233792,ENSG00000215853,ENSG00000237975,ENSG00000197915,ENSG00000143631,ENSG00000143520
chr1	152188719	152189180	1:152188719-152189180	ENSG00000233792,ENSG00000215853,ENSG00000237975,ENSG00000197915,ENSG00000143631,ENSG00000143520
chr1	152189779	152190052	1:152189779-152190052	ENSG00000233792,ENSG00000215853,ENSG00000237975,ENSG00000197915,ENSG00000143631,ENSG00000143520
chr1	152214372	152214935	1:152214372-152214935	ENSG00000233792,ENSG00000236427,ENSG00000197915,ENSG00000143631,ENSG00000143520,ENSG00000186207,ENSG00000169509,ENSG00000185966,ENSG00000244057
chr1	152399269	152399478	1:152399269-152399478	ENSG00000197915,ENSG00000143631,ENSG00000143520,ENSG00000183586,ENSG00000143536,ENSG00000186207,ENSG00000169509,ENSG00000185966,ENSG00000163202,ENSG00000185962,ENSG00000285753,ENSG00000187223,ENSG00000187180,ENSG00000159455,ENSG00000187173,ENSG00000187170,ENSG00000198854
chr1	152440806	152441132	1:152440806-152441132	ENSG00000233792,ENSG00000197915,ENSG00000143631,ENSG00000143520,ENSG00000183586,ENSG00000143536,ENSG00000186207,ENSG00000169509,ENSG00000185966,ENSG00000163202,ENSG00000244057,ENSG00000187238,ENSG00000185962,ENSG00000226947,ENSG00000285753,ENSG00000187223,ENSG00000187180,ENSG00000159455,ENSG00000187173,ENSG00000187170,ENSG00000198854,ENSG00000229713,ENSG00000233819,ENSG00000203786,ENSG00000240386,ENSG00000186226,ENSG00000172155,ENSG00000197084,ENSG00000186844
chr1	152458465	152458665	1:152458465-152458665	ENSG00000233792,ENSG00000237975,ENSG00000197915,ENSG00000143631,ENSG00000143520,ENSG00000143536,ENSG00000186207,ENSG00000169509,ENSG00000185966,ENSG00000163202,ENSG00000244057,ENSG00000187238,ENSG00000185962,ENSG00000226947,ENSG00000285753,ENSG00000187223,ENSG00000187180,ENSG00000159455,ENSG00000187173,ENSG00000187170,ENSG00000198854,ENSG00000229713,ENSG00000233819,ENSG00000203786
chr1	152869943	152870158	1:152869943-152870158	ENSG00000186207,ENSG00000169509,ENSG00000185966,ENSG00000163202,ENSG00000244057,ENSG00000187238,ENSG00000185962,ENSG00000226947,ENSG00000285753,ENSG00000187223,ENSG00000187180,ENSG00000159455,ENSG00000187173,ENSG00000187170,ENSG00000198854,ENSG00000229713,ENSG00000233819,ENSG00000203786,ENSG00000240386,ENSG00000186226,ENSG00000172155,ENSG00000197084,ENSG00000196734,ENSG00000186844,ENSG00000235942,ENSG00000285946,ENSG00000163206,ENSG00000163207,ENSG00000224308,ENSG00000283227,ENSG00000184148,ENSG00000169474,ENSG00000163209,ENSG00000252920,ENSG00000234262,ENSG00000169469,ENSG00000203785,ENSG00000244094,ENSG00000229035,ENSG00000159516,ENSG00000229699
chr1	153059266	153059678	1:153059266-153059678	ENSG00000185966,ENSG00000163202,ENSG00000187238,ENSG00000185962,ENSG00000226947,ENSG00000285753,ENSG00000187223,ENSG00000187180,ENSG00000159455,ENSG00000187173,ENSG00000187170,ENSG00000198854,ENSG00000229713,ENSG00000233819,ENSG00000203786,ENSG00000240386,ENSG00000186226,ENSG00000172155,ENSG00000197084,ENSG00000196734,ENSG00000186844,ENSG00000235942,ENSG00000285946,ENSG00000163207,ENSG00000224308,ENSG00000283227,ENSG00000184148,ENSG00000169474,ENSG00000163209,ENSG00000252920,ENSG00000234262,ENSG00000169469,ENSG00000163216,ENSG00000241794,ENSG00000196805,ENSG00000203785,ENSG00000244094,ENSG00000229035,ENSG00000159516,ENSG00000229699,ENSG00000203784
chr1	153217135	153217611	1:153217135-153217611	ENSG00000163202,ENSG00000244057,ENSG00000187238,ENSG00000185962,ENSG00000226947,ENSG00000285753,ENSG00000187223,ENSG00000187180,ENSG00000159455,ENSG00000187173,ENSG00000187170,ENSG00000198854,ENSG00000229713,ENSG00000233819,ENSG00000203786,ENSG00000240386,ENSG00000186226,ENSG00000172155,ENSG00000197084,ENSG00000196734,ENSG00000186844,ENSG00000235942,ENSG00000163207,ENSG00000224308,ENSG00000283227,ENSG00000184148,ENSG00000169474,ENSG00000163209,ENSG00000252920,ENSG00000234262,ENSG00000169469,ENSG00000203785,ENSG00000244094,ENSG00000229035,ENSG00000159516,ENSG00000229699,ENSG00000203784,ENSG00000203783,ENSG00000230779
chr1	153220725	153221178	1:153220725-153221178	ENSG00000186207,ENSG00000169509,ENSG00000185966,ENSG00000163202,ENSG00000244057,ENSG00000187238,ENSG00000185962,ENSG00000226947,ENSG00000285753,ENSG00000187223,ENSG00000187180,ENSG00000159455,ENSG00000187173,ENSG00000187170,ENSG00000198854,ENSG00000229713,ENSG00000233819,ENSG00000203786,ENSG00000240386,ENSG00000186226,ENSG00000172155,ENSG00000197084,ENSG00000196734,ENSG00000186844,ENSG00000235942,ENSG00000285946,ENSG00000163207,ENSG00000224308,ENSG00000283227,ENSG00000184148,ENSG00000169474,ENSG00000163209,ENSG00000252920,ENSG00000234262,ENSG00000169469,ENSG00000203785,ENSG00000244094,ENSG00000229035,ENSG00000159516,ENSG00000229699,ENSG00000203784,ENSG00000203783,ENSG00000230779
chr1	153260446	153260929	1:153260446-153260929	ENSG00000185962,ENSG00000226947,ENSG00000285753,ENSG00000187223,ENSG00000187180,ENSG00000159455,ENSG00000187173,ENSG00000187170,ENSG00000198854,ENSG00000229713,ENSG00000233819,ENSG00000203786,ENSG00000240386,ENSG00000186226,ENSG00000172155,ENSG00000197084,ENSG00000196734,ENSG00000186844,ENSG00000163207,ENSG00000224308,ENSG00000283227,ENSG00000184148,ENSG00000169474,ENSG00000163209,ENSG00000203785,ENSG00000244094,ENSG00000229035,ENSG00000159516,ENSG00000229699,ENSG00000203782,ENSG00000159527
chr1	153292957	153293158	1:153292957-153293158	ENSG00000226947,ENSG00000187223,ENSG00000159455,ENSG00000187173,ENSG00000187170,ENSG00000198854,ENSG00000203786,ENSG00000240386,ENSG00000186226,ENSG00000197084,ENSG00000196734,ENSG00000224308,ENSG00000283227,ENSG00000184148,ENSG00000169474,ENSG00000244094,ENSG00000229035,ENSG00000159516,ENSG00000229699,ENSG00000159527,ENSG00000207321
chr1	153293946	153294166	1:153293946-153294166	ENSG00000185966,ENSG00000244057,ENSG00000187238,ENSG00000185962,ENSG00000226947,ENSG00000285753,ENSG00000187223,ENSG00000187180,ENSG00000159455,ENSG00000187173,ENSG00000187170,ENSG00000198854,ENSG00000229713,ENSG00000233819,ENSG00000203786,ENSG00000240386,ENSG00000186226,ENSG00000172155,ENSG00000197084,ENSG00000196734,ENSG00000186844,ENSG00000235942,ENSG00000163207,ENSG00000224308,ENSG00000283227,ENSG00000184148,ENSG00000169474,ENSG00000163209,ENSG00000252920,ENSG00000203785,ENSG00000244094,ENSG00000229035,ENSG00000159516,ENSG00000229699,ENSG00000203784,ENSG00000159527,ENSG00000207321,ENSG00000163221,ENSG00000237008,ENSG00000143546,ENSG00000224784
chr1	153343720	153344359	1:153343720-153344359	ENSG00000185966,ENSG00000163202,ENSG00000187238,ENSG00000185962,ENSG00000226947,ENSG00000285753,ENSG00000187223,ENSG00000187180,ENSG00000159455,ENSG00000187173,ENSG00000198854,ENSG00000229713,ENSG00000233819,ENSG00000203786,ENSG00000240386,ENSG00000186226,ENSG00000172155,ENSG00000197084,ENSG00000196734,ENSG00000186844,ENSG00000224308,ENSG00000283227,ENSG00000169474,ENSG00000163209,ENSG00000252920,ENSG00000244094,ENSG00000229035,ENSG00000159516,ENSG00000159527,ENSG00000163218,ENSG00000207321,ENSG00000163220,ENSG00000163221,ENSG00000237008,ENSG00000143546,ENSG00000224784,ENSG00000197364,ENSG00000263841
chr1	153355495	153355746	1:153355495-153355746	ENSG00000159527,ENSG00000163218,ENSG00000207321,ENSG00000163220,ENSG00000163221,ENSG00000237008,ENSG00000143546,ENSG00000224784,ENSG00000197364,ENSG00000143556,ENSG00000263841
chr1	153422440	153422911	1:153422440-153422911	ENSG00000163221,ENSG00000237008,ENSG00000143546,ENSG00000224784,ENSG00000184330,ENSG00000203781,ENSG00000197364,ENSG00000143556
chr1	153452563	153452761	1:153452563-153452761	ENSG00000163221,ENSG00000237008,ENSG00000143546,ENSG00000224784,ENSG00000197364,ENSG00000143556
chr1	153490785	153491067	1:153490785-153491067	ENSG00000163220,ENSG00000163221,ENSG00000237008,ENSG00000143546,ENSG00000224784,ENSG00000197364,ENSG00000143556,ENSG00000263841
chr1	153510914	153511136	1:153510914-153511136	ENSG00000263841,ENSG00000196754
chr1	153515452	153515887	1:153515452-153515887	ENSG00000263841
chr1	153525896	153526501	1:153525896-153526501	ENSG00000263841,ENSG00000238279,ENSG00000197956
chr1	153535458	153536471	1:153535458-153536471	ENSG00000263841,ENSG00000238279,ENSG00000197956,ENSG00000196420,ENSG00000196154,ENSG00000188015,ENSG00000196754
chr1	153544984	153546062	1:153544984-153546062	ENSG00000263841,ENSG00000238279,ENSG00000197956,ENSG00000196420,ENSG00000196154,ENSG00000188015,ENSG00000196754
chr1	153566228	153566991	1:153566228-153566991	ENSG00000263841,ENSG00000238279,ENSG00000197956,ENSG00000196420,ENSG00000196154,ENSG00000188015,ENSG00000196754
chr1	153572599	153572926	1:153572599-153572926	ENSG00000263841,ENSG00000238279,ENSG00000196754,ENSG00000285867,ENSG00000189334
chr1	153598925	153599191	1:153598925-153599191	ENSG00000263841,ENSG00000285867,ENSG00000188643,ENSG00000189334
chr1	153609281	153609583	1:153609281-153609583	ENSG00000285867,ENSG00000188643,ENSG00000189334
chr1	153617528	153617860	1:153617528-153617860	ENSG00000285867,ENSG00000188643,ENSG00000189334,ENSG00000189171,ENSG00000160678
chr1	153627291	153627838	1:153627291-153627838	ENSG00000189334,ENSG00000189171,ENSG00000271853,ENSG00000160678,ENSG00000272030,ENSG00000160679
chr1	153633793	153634549	1:153633793-153634549	ENSG00000189334,ENSG00000189171,ENSG00000271853,ENSG00000160678,ENSG00000272030,ENSG00000160679
chr1	153649120	153650101	1:153649120-153650101	ENSG00000271853,ENSG00000272030,ENSG00000160679,ENSG00000143553
chr1	153658545	153659107	1:153658545-153659107	ENSG00000271853,ENSG00000272030,ENSG00000160679,ENSG00000143553,ENSG00000143621
chr1	153670935	153671717	1:153670935-153671717	ENSG00000271853,ENSG00000272030,ENSG00000160679,ENSG00000143553,ENSG00000143621,ENSG00000169418,ENSG00000274940,ENSG00000235015,ENSG00000143624,ENSG00000243613,ENSG00000233222
chr1	153678716	153679885	1:153678716-153679885	ENSG00000143621,ENSG00000169418,ENSG00000274940,ENSG00000235015,ENSG00000243613,ENSG00000233222
chr1	153697846	153698609	1:153697846-153698609	ENSG00000169418,ENSG00000274940,ENSG00000242565,ENSG00000235015,ENSG00000243613,ENSG00000233222
chr1	153727525	153728205	1:153727525-153728205	ENSG00000169418,ENSG00000274940,ENSG00000242565,ENSG00000235015,ENSG00000199565,ENSG00000143624,ENSG00000243613,ENSG00000233222
chr1	153749369	153749678	1:153749369-153749678	ENSG00000169418,ENSG00000274940,ENSG00000235015,ENSG00000143624,ENSG00000243613,ENSG00000233222
chr1	153775403	153776171	1:153775403-153776171	ENSG00000143624,ENSG00000143554,ENSG00000207039
chr1	153783430	153784015	1:153783430-153784015	ENSG00000143624,ENSG00000143554,ENSG00000207039,ENSG00000231827
chr1	153791087	153791298	1:153791087-153791298	ENSG00000207039,ENSG00000231827
chr1	153805215	153805634	1:153805215-153805634	ENSG00000207039,ENSG00000143614,ENSG00000231827,ENSG00000284738,ENSG00000198837,ENSG00000285641,ENSG00000143545,ENSG00000200220
chr1	153849493	153849974	1:153849493-153849974	ENSG00000223599,ENSG00000200220
chr1	153875470	153875823	1:153875470-153875823	ENSG00000236327
chr1	153883311	153883683	1:153883311-153883683	ENSG00000143614,ENSG00000236327
chr1	153888615	153889068	1:153888615-153889068	ENSG00000143614,ENSG00000236327,ENSG00000198837
chr1	153922534	153923419	1:153922534-153923419	ENSG00000143614,ENSG00000231827,ENSG00000284738,ENSG00000198837
chr1	153945758	153946821	1:153945758-153946821	ENSG00000143614,ENSG00000231827,ENSG00000284738,ENSG00000198837,ENSG00000160741,ENSG00000143570,ENSG00000276584,ENSG00000282386,ENSG00000273026,ENSG00000143578
chr1	153958225	153958832	1:153958225-153958832	ENSG00000198837,ENSG00000160741,ENSG00000143570,ENSG00000285779,ENSG00000276584,ENSG00000282386,ENSG00000273026,ENSG00000143578,ENSG00000143543,ENSG00000285641,ENSG00000272654,ENSG00000143545
chr1	153963330	153963754	1:153963330-153963754	ENSG00000160741,ENSG00000143570,ENSG00000276584,ENSG00000282386,ENSG00000273026,ENSG00000143578
chr1	153967206	153968115	1:153967206-153968115	ENSG00000160741,ENSG00000143570,ENSG00000285779,ENSG00000276584,ENSG00000282386,ENSG00000273026,ENSG00000143578,ENSG00000143543,ENSG00000285641,ENSG00000272654,ENSG00000143545
chr1	153977218	153977996	1:153977218-153977996	ENSG00000143570,ENSG00000285779,ENSG00000276584,ENSG00000282386,ENSG00000273026,ENSG00000143578,ENSG00000143543,ENSG00000285641,ENSG00000272654,ENSG00000143545,ENSG00000177954
chr1	153986828	153987191	1:153986828-153987191	ENSG00000231827,ENSG00000285779,ENSG00000143543,ENSG00000285641,ENSG00000272654,ENSG00000143545,ENSG00000177954
chr1	153990581	153991037	1:153990581-153991037	ENSG00000285641,ENSG00000143545,ENSG00000177954,ENSG00000231416,ENSG00000200220
chr1	154115043	154115487	1:154115043-154115487	ENSG00000200220,ENSG00000231837,ENSG00000263987,ENSG00000264384,ENSG00000201129
chr1	154155123	154155689	1:154155123-154155689	ENSG00000143552,ENSG00000200220,ENSG00000231837,ENSG00000263987,ENSG00000143549,ENSG00000264384
chr1	154162592	154162931	1:154162592-154162931	ENSG00000143552,ENSG00000264384
chr1	154178072	154178465	1:154178072-154178465	ENSG00000143549,ENSG00000264384
chr1	154182148	154182716	1:154182148-154182716	ENSG00000143549,ENSG00000264384,ENSG00000215938
chr1	154182921	154183424	1:154182921-154183424	ENSG00000143549,ENSG00000264384,ENSG00000215938
chr1	154186218	154186461	1:154186218-154186461	ENSG00000143549,ENSG00000215938,ENSG00000201129
chr1	154199178	154199826	1:154199178-154199826	ENSG00000143549,ENSG00000215938,ENSG00000163263,ENSG00000201129
chr1	154206207	154206434	1:154206207-154206434	ENSG00000215938,ENSG00000163263,ENSG00000143612,ENSG00000201129
chr1	154220162	154221878	1:154220162-154221878	ENSG00000163263,ENSG00000143612,ENSG00000143569,ENSG00000201129
chr1	154272070	154272679	1:154272070-154272679	ENSG00000143612,ENSG00000143569,ENSG00000201129,ENSG00000143575,ENSG00000278694
chr1	154291507	154291987	1:154291507-154291987	ENSG00000200220,ENSG00000231837,ENSG00000201129,ENSG00000252682,ENSG00000212292,ENSG00000222457,ENSG00000278694
chr1	154320829	154321255	1:154320829-154321255	ENSG00000201129,ENSG00000278694,ENSG00000143595,ENSG00000143515,ENSG00000238365
chr1	154328363	154328854	1:154328363-154328854	ENSG00000278694,ENSG00000143595,ENSG00000143515,ENSG00000238365
chr1	154335066	154335329	1:154335066-154335329	ENSG00000201129,ENSG00000278694,ENSG00000143595,ENSG00000143515,ENSG00000238365
chr1	154342797	154343082	1:154342797-154343082	ENSG00000143515,ENSG00000238365
chr1	154352516	154353583	1:154352516-154353583	ENSG00000278694,ENSG00000143515,ENSG00000238365,ENSG00000228264
chr1	154354431	154354680	1:154354431-154354680	ENSG00000143515
chr1	154371381	154371719	1:154371381-154371719	ENSG00000237920,ENSG00000226855
chr1	154405025	154406060	1:154405025-154406060	ENSG00000228013,ENSG00000160712,ENSG00000228264
chr1	154434708	154434946	1:154434708-154434946	ENSG00000228013,ENSG00000160712,ENSG00000228264
chr1	154460674	154460992	1:154460674-154460992	ENSG00000160712,ENSG00000228264
chr1	154463682	154464034	1:154463682-154464034	-
chr1	154479960	154480262	1:154479960-154480262	ENSG00000169291,ENSG00000273110,ENSG00000163239
chr1	154502175	154502817	1:154502175-154502817	ENSG00000169291,ENSG00000273110,ENSG00000163239
chr1	154547976	154548432	1:154547976-154548432	ENSG00000273110,ENSG00000163239,ENSG00000160714,ENSG00000229780,ENSG00000286391,ENSG00000160716,ENSG00000233875
chr1	154558296	154559224	1:154558296-154559224	ENSG00000273110,ENSG00000160714,ENSG00000229780,ENSG00000286391,ENSG00000160716,ENSG00000233875
chr1	154559635	154559940	1:154559635-154559940	ENSG00000160714,ENSG00000229780,ENSG00000286391,ENSG00000160716,ENSG00000233875
chr1	154607776	154608704	1:154607776-154608704	ENSG00000286391,ENSG00000160716,ENSG00000233875,ENSG00000160710
chr1	154627235	154627897	1:154627235-154627897	ENSG00000160710
chr1	154629115	154629590	1:154629115-154629590	ENSG00000286391,ENSG00000160716,ENSG00000233875,ENSG00000160710
chr1	154657646	154657899	1:154657646-154657899	ENSG00000233875
chr1	154663500	154663826	1:154663500-154663826	ENSG00000286391,ENSG00000160716,ENSG00000233875,ENSG00000287064
chr1	154669820	154670115	1:154669820-154670115	ENSG00000286391,ENSG00000160716,ENSG00000233875,ENSG00000287064
chr1	154716030	154716446	1:154716030-154716446	ENSG00000286391,ENSG00000160716,ENSG00000233875,ENSG00000143603
chr1	154721833	154722057	1:154721833-154722057	-
chr1	154735879	154736080	1:154735879-154736080	-
chr1	154748002	154748440	1:154748002-154748440	ENSG00000233875
chr1	154760535	154760843	1:154760535-154760843	ENSG00000233875
chr1	154791382	154792045	1:154791382-154792045	-
chr1	154862801	154863002	1:154862801-154863002	ENSG00000143603
chr1	154870124	154870652	1:154870124-154870652	ENSG00000286391,ENSG00000160716,ENSG00000233875,ENSG00000287064,ENSG00000143603
chr1	154878602	154878882	1:154878602-154878882	ENSG00000286391,ENSG00000160716,ENSG00000233875,ENSG00000287064,ENSG00000143603
chr1	154883765	154884287	1:154883765-154884287	ENSG00000286391,ENSG00000160716,ENSG00000233875,ENSG00000287064,ENSG00000143603
chr1	154925871	154926414	1:154925871-154926414	ENSG00000163344,ENSG00000270361
chr1	154936589	154937702	1:154936589-154937702	ENSG00000163344,ENSG00000270361,ENSG00000163346,ENSG00000268154
chr1	154942436	154942765	1:154942436-154942765	ENSG00000163344,ENSG00000270361,ENSG00000163346,ENSG00000268154
chr1	154943973	154944244	1:154943973-154944244	ENSG00000163344,ENSG00000270361,ENSG00000268154
chr1	154955175	154956322	1:154955175-154956322	ENSG00000163346,ENSG00000268154,ENSG00000163348,ENSG00000271380,ENSG00000160691,ENSG00000173207
chr1	154961403	154962302	1:154961403-154962302	ENSG00000163346,ENSG00000268154,ENSG00000163348,ENSG00000271380,ENSG00000160691,ENSG00000173207,ENSG00000264349,ENSG00000160688,ENSG00000163352,ENSG00000160685,ENSG00000163354,ENSG00000163357
chr1	154973480	154973792	1:154973480-154973792	ENSG00000160691,ENSG00000173207,ENSG00000264349
chr1	154974270	154975226	1:154974270-154975226	ENSG00000163346,ENSG00000163348,ENSG00000271380,ENSG00000160691,ENSG00000173207,ENSG00000264349,ENSG00000160688,ENSG00000163352,ENSG00000160685
chr1	154982932	154983577	1:154982932-154983577	ENSG00000163346,ENSG00000163348,ENSG00000271380,ENSG00000160691,ENSG00000173207,ENSG00000264349,ENSG00000160688,ENSG00000163352,ENSG00000160685,ENSG00000163354,ENSG00000163357
chr1	154994683	154994886	1:154994683-154994886	ENSG00000160688,ENSG00000163352
chr1	155000830	155001452	1:155000830-155001452	ENSG00000163352,ENSG00000160685
chr1	155001742	155002366	1:155001742-155002366	ENSG00000163352,ENSG00000160685
chr1	155011962	155012236	1:155011962-155012236	ENSG00000160685,ENSG00000163354,ENSG00000163357
chr1	155017279	155018004	1:155017279-155018004	ENSG00000163348,ENSG00000271380,ENSG00000173207,ENSG00000160688,ENSG00000163352,ENSG00000160685,ENSG00000163354,ENSG00000163357,ENSG00000232093
chr1	155044869	155045338	1:155044869-155045338	ENSG00000163354,ENSG00000163357,ENSG00000232093,ENSG00000143537,ENSG00000243364,ENSG00000251246
chr1	155050580	155051935	1:155050580-155051935	ENSG00000163354,ENSG00000163357,ENSG00000232093,ENSG00000143537,ENSG00000243364,ENSG00000251246
chr1	155061461	155061823	1:155061461-155061823	ENSG00000163357,ENSG00000232093,ENSG00000143537,ENSG00000243364,ENSG00000251246
chr1	155063218	155063951	1:155063218-155063951	ENSG00000232093,ENSG00000143537,ENSG00000243364,ENSG00000251246
chr1	155070954	155071563	1:155070954-155071563	ENSG00000163354,ENSG00000163357,ENSG00000232093,ENSG00000143537,ENSG00000243364,ENSG00000251246,ENSG00000143590
chr1	155084632	155085537	1:155084632-155085537	ENSG00000163357,ENSG00000232093,ENSG00000143537,ENSG00000243364,ENSG00000251246,ENSG00000143590,ENSG00000169241,ENSG00000163463,ENSG00000163462
chr1	155091518	155091721	1:155091518-155091721	ENSG00000143590,ENSG00000169242,ENSG00000163463,ENSG00000163462
chr1	155094527	155094855	1:155094527-155094855	ENSG00000143590,ENSG00000163463,ENSG00000163462
chr1	155102267	155102539	1:155102267-155102539	ENSG00000202027,ENSG00000169242
chr1	155126746	155127222	1:155126746-155127222	ENSG00000202027,ENSG00000169242,ENSG00000169241
chr1	155127672	155128008	1:155127672-155128008	ENSG00000202027,ENSG00000169242,ENSG00000169241
chr1	155135497	155136123	1:155135497-155136123	ENSG00000202027,ENSG00000169242,ENSG00000169241,ENSG00000179085,ENSG00000223452
chr1	155140451	155140651	1:155140451-155140651	ENSG00000169242,ENSG00000169241,ENSG00000179085,ENSG00000223452
chr1	155166793	155167553	1:155166793-155167553	ENSG00000223452,ENSG00000163463,ENSG00000163462
chr1	155167771	155168086	1:155167771-155168086	ENSG00000163463,ENSG00000163462
chr1	155172699	155173449	1:155172699-155173449	ENSG00000163463,ENSG00000163462
chr1	155184898	155185685	1:155184898-155185685	ENSG00000273088,ENSG00000185499,ENSG00000284586
chr1	155193444	155193845	1:155193444-155193845	ENSG00000273088,ENSG00000185499,ENSG00000231064,ENSG00000284586,ENSG00000169231
chr1	155194473	155195119	1:155194473-155195119	ENSG00000163463,ENSG00000273088,ENSG00000163462,ENSG00000185499,ENSG00000231064,ENSG00000284586,ENSG00000169231,ENSG00000173171,ENSG00000160766
chr1	155208575	155209289	1:155208575-155209289	ENSG00000185499,ENSG00000231064,ENSG00000284586,ENSG00000169231,ENSG00000173171,ENSG00000236263,ENSG00000160766,ENSG00000177628
chr1	155226701	155227034	1:155226701-155227034	ENSG00000169231,ENSG00000173171,ENSG00000236263,ENSG00000160766,ENSG00000236675,ENSG00000177628
chr1	155227322	155228052	1:155227322-155228052	ENSG00000185499,ENSG00000231064,ENSG00000284586,ENSG00000169231,ENSG00000173171,ENSG00000236263,ENSG00000160766,ENSG00000236675,ENSG00000177628
chr1	155244364	155245006	1:155244364-155245006	ENSG00000160766,ENSG00000236675,ENSG00000177628,ENSG00000160767
chr1	155250406	155250985	1:155250406-155250985	ENSG00000177628,ENSG00000160767,ENSG00000116521,ENSG00000176444,ENSG00000143630,ENSG00000225855,ENSG00000160753,ENSG00000283701,ENSG00000207134,ENSG00000225082,ENSG00000223503
chr1	155255327	155255578	1:155255327-155255578	ENSG00000160767,ENSG00000116521
chr1	155262006	155262722	1:155262006-155262722	ENSG00000160767,ENSG00000116521,ENSG00000176444,ENSG00000143630,ENSG00000225855,ENSG00000160753
chr1	155273176	155273857	1:155273176-155273857	ENSG00000160767,ENSG00000116521,ENSG00000176444,ENSG00000143630,ENSG00000225855,ENSG00000160753
chr1	155277230	155277561	1:155277230-155277561	ENSG00000176444,ENSG00000143630,ENSG00000160752,ENSG00000225855,ENSG00000160753
chr1	155308418	155309209	1:155308418-155309209	ENSG00000160767,ENSG00000176444,ENSG00000143630,ENSG00000143627,ENSG00000160752,ENSG00000225855,ENSG00000160753,ENSG00000283701
chr1	155320615	155320989	1:155320615-155320989	ENSG00000143630,ENSG00000160752,ENSG00000225855,ENSG00000160753,ENSG00000283701
chr1	155323067	155324897	1:155323067-155324897	ENSG00000143630,ENSG00000160752,ENSG00000225855,ENSG00000160753,ENSG00000283701
chr1	155379751	155379998	1:155379751-155379998	ENSG00000116539,ENSG00000283701,ENSG00000207134,ENSG00000207144,ENSG00000237872
chr1	155396927	155397475	1:155396927-155397475	ENSG00000283701,ENSG00000207134,ENSG00000227773,ENSG00000207144,ENSG00000237872,ENSG00000225082
chr1	155474746	155475014	1:155474746-155475014	ENSG00000207144,ENSG00000237872
chr1	155499800	155500266	1:155499800-155500266	ENSG00000116539,ENSG00000283701,ENSG00000207134,ENSG00000207144,ENSG00000237872,ENSG00000225082
chr1	155504291	155504656	1:155504291-155504656	ENSG00000283701,ENSG00000207134,ENSG00000207144,ENSG00000237872,ENSG00000225082
chr1	155514616	155515020	1:155514616-155515020	ENSG00000116539,ENSG00000283701,ENSG00000207134,ENSG00000207144,ENSG00000237872,ENSG00000235919,ENSG00000225082
chr1	155536405	155536824	1:155536405-155536824	ENSG00000116539,ENSG00000283701,ENSG00000207144,ENSG00000237872,ENSG00000235919
chr1	155562195	155563418	1:155562195-155563418	ENSG00000116539,ENSG00000283701,ENSG00000207134,ENSG00000207144,ENSG00000237872,ENSG00000235919,ENSG00000271267,ENSG00000225082
chr1	155598706	155599218	1:155598706-155599218	ENSG00000283701,ENSG00000207134,ENSG00000207144,ENSG00000237872,ENSG00000225082,ENSG00000223503
chr1	155599868	155600281	1:155599868-155600281	ENSG00000283701,ENSG00000207144,ENSG00000237872,ENSG00000225082,ENSG00000223503,ENSG00000232519,ENSG00000125459
chr1	155609768	155610493	1:155609768-155610493	ENSG00000283701,ENSG00000207134,ENSG00000207144,ENSG00000237872,ENSG00000225082,ENSG00000223503,ENSG00000232519,ENSG00000125459,ENSG00000246203,ENSG00000227673
chr1	155637377	155637654	1:155637377-155637654	ENSG00000246203,ENSG00000287839
chr1	155640506	155640746	1:155640506-155640746	ENSG00000246203,ENSG00000287839
chr1	155646710	155646981	1:155646710-155646981	ENSG00000246203,ENSG00000287839
chr1	155648593	155648965	1:155648593-155648965	ENSG00000225082,ENSG00000246203,ENSG00000287839,ENSG00000227673
chr1	155688094	155689268	1:155688094-155689268	ENSG00000246203,ENSG00000163374,ENSG00000132676,ENSG00000227673
chr1	155699117	155699413	1:155699117-155699413	ENSG00000246203,ENSG00000163374,ENSG00000132676,ENSG00000227673
chr1	155728993	155729573	1:155728993-155729573	ENSG00000246203,ENSG00000132676,ENSG00000227673
chr1	155745268	155746024	1:155745268-155746024	ENSG00000283701,ENSG00000246203,ENSG00000163374,ENSG00000132676,ENSG00000227673,ENSG00000203761,ENSG00000116580,ENSG00000234937,ENSG00000283442
chr1	155761829	155762325	1:155761829-155762325	ENSG00000283701,ENSG00000246203,ENSG00000227673,ENSG00000203761,ENSG00000116580,ENSG00000234937
chr1	155809007	155809403	1:155809007-155809403	ENSG00000227673,ENSG00000116580,ENSG00000234937
chr1	155857143	155857389	1:155857143-155857389	ENSG00000116580,ENSG00000234937,ENSG00000132718,ENSG00000283442
chr1	155859240	155860702	1:155859240-155860702	ENSG00000116580,ENSG00000234937,ENSG00000132718,ENSG00000283442
chr1	155900189	155900443	1:155900189-155900443	ENSG00000234937,ENSG00000283442,ENSG00000143622,ENSG00000132680,ENSG00000207475,ENSG00000280466,ENSG00000281394
chr1	155911316	155911772	1:155911316-155911772	ENSG00000234937,ENSG00000283442,ENSG00000143622,ENSG00000132680,ENSG00000207475,ENSG00000280466,ENSG00000281394
chr1	155934165	155934698	1:155934165-155934698	ENSG00000234937,ENSG00000283442,ENSG00000143622,ENSG00000132680,ENSG00000207475,ENSG00000280466,ENSG00000281394,ENSG00000173080,ENSG00000277817,ENSG00000224276,ENSG00000132698
chr1	155940532	155941784	1:155940532-155941784	ENSG00000132680,ENSG00000207475,ENSG00000173080,ENSG00000116584,ENSG00000277817,ENSG00000224276
chr1	155970625	155971007	1:155970625-155971007	ENSG00000116584,ENSG00000277817,ENSG00000273002
chr1	155976651	155977214	1:155976651-155977214	ENSG00000116584,ENSG00000277817,ENSG00000273002
chr1	155978219	155978790	1:155978219-155978790	ENSG00000173080,ENSG00000116584,ENSG00000277817,ENSG00000273002
chr1	155983774	155984134	1:155983774-155984134	ENSG00000173080,ENSG00000116584,ENSG00000277817,ENSG00000273002,ENSG00000224276
chr1	155989311	155989916	1:155989311-155989916	ENSG00000132680,ENSG00000207475,ENSG00000173080,ENSG00000116584,ENSG00000277817,ENSG00000273002,ENSG00000224276
chr1	156001733	156002239	1:156001733-156002239	ENSG00000207475,ENSG00000116584,ENSG00000277817,ENSG00000224276,ENSG00000285677,ENSG00000132698
chr1	156020580	156021091	1:156020580-156021091	ENSG00000285677,ENSG00000163479,ENSG00000160803,ENSG00000116586,ENSG00000132698
chr1	156025978	156026181	1:156025978-156026181	ENSG00000285677,ENSG00000163479,ENSG00000160803,ENSG00000132698
chr1	156053014	156053409	1:156053014-156053409	ENSG00000160803,ENSG00000116586,ENSG00000132698
chr1	156053672	156054186	1:156053672-156054186	ENSG00000160803,ENSG00000116586,ENSG00000132698
chr1	156054587	156055198	1:156054587-156055198	ENSG00000163479,ENSG00000160803,ENSG00000116586,ENSG00000132698
chr1	156076556	156077074	1:156076556-156077074	ENSG00000132698,ENSG00000254726,ENSG00000160789
chr1	156082424	156082905	1:156082424-156082905	ENSG00000132698,ENSG00000254726,ENSG00000160789
chr1	156090669	156091137	1:156090669-156091137	ENSG00000254726
chr1	156096644	156097346	1:156096644-156097346	ENSG00000160789
chr1	156106094	156106647	1:156106094-156106647	ENSG00000160789
chr1	156114165	156115059	1:156114165-156115059	ENSG00000160789
chr1	156123645	156123931	1:156123645-156123931	ENSG00000160789
chr1	156126203	156126609	1:156126203-156126609	ENSG00000160789
chr1	156127211	156127556	1:156127211-156127556	ENSG00000160789
chr1	156141295	156141651	1:156141295-156141651	ENSG00000160789,ENSG00000196189
chr1	156145982	156146468	1:156145982-156146468	ENSG00000196189
chr1	156160850	156161455	1:156160850-156161455	ENSG00000196189
chr1	156178334	156178599	1:156178334-156178599	ENSG00000196189
chr1	156179339	156179659	1:156179339-156179659	ENSG00000196189
chr1	156193719	156194317	1:156193719-156194317	ENSG00000196189,ENSG00000252236,ENSG00000160785,ENSG00000260238,ENSG00000160783
chr1	156212739	156213526	1:156212739-156213526	ENSG00000196189,ENSG00000252236,ENSG00000160785,ENSG00000260238,ENSG00000160783
chr1	156230284	156230508	1:156230284-156230508	ENSG00000242252,ENSG00000160781
chr1	156245562	156245898	1:156245562-156245898	ENSG00000242252,ENSG00000160781,ENSG00000198952
chr1	156246739	156247121	1:156246739-156247121	ENSG00000242252,ENSG00000160781,ENSG00000198952
chr1	156257196	156257472	1:156257196-156257472	ENSG00000242252,ENSG00000160781,ENSG00000198952
chr1	156281362	156281704	1:156281362-156281704	ENSG00000198952,ENSG00000163472,ENSG00000198715,ENSG00000189030
chr1	156282474	156283077	1:156282474-156283077	ENSG00000198952,ENSG00000163472,ENSG00000198715,ENSG00000189030
chr1	156291262	156291805	1:156291262-156291805	ENSG00000198952,ENSG00000163472,ENSG00000198715,ENSG00000189030
chr1	156337896	156338874	1:156337896-156338874	ENSG00000163468,ENSG00000163467
chr1	156356920	156357160	1:156356920-156357160	ENSG00000163468,ENSG00000132677
chr1	156368992	156369411	1:156368992-156369411	ENSG00000163468,ENSG00000132677
chr1	156382925	156383201	1:156382925-156383201	ENSG00000132677,ENSG00000237390
chr1	156421579	156422057	1:156421579-156422057	ENSG00000125462,ENSG00000207933
chr1	156423057	156423272	1:156423057-156423272	ENSG00000125462,ENSG00000207933
chr1	156435596	156435801	1:156435596-156435801	ENSG00000237390,ENSG00000125462,ENSG00000207933
chr1	156445953	156446193	1:156445953-156446193	ENSG00000237390
chr1	156456517	156457526	1:156456517-156457526	ENSG00000125462
chr1	156460523	156461045	1:156460523-156461045	ENSG00000125462,ENSG00000116604,ENSG00000206651
chr1	156480820	156481135	1:156480820-156481135	ENSG00000116604,ENSG00000206651
chr1	156489134	156489815	1:156489134-156489815	ENSG00000116604,ENSG00000206651,ENSG00000260460
chr1	156500492	156501587	1:156500492-156501587	ENSG00000116604,ENSG00000260460
chr1	156504905	156505503	1:156504905-156505503	ENSG00000116604,ENSG00000260460
chr1	156523977	156524598	1:156523977-156524598	ENSG00000116604,ENSG00000260460,ENSG00000183856
chr1	156572370	156572981	1:156572370-156572981	ENSG00000183856,ENSG00000187862
chr1	156581785	156582355	1:156581785-156582355	ENSG00000183856,ENSG00000187862
chr1	156591354	156592324	1:156591354-156592324	ENSG00000187862,ENSG00000163382,ENSG00000160818
chr1	156599728	156600134	1:156599728-156600134	ENSG00000187862,ENSG00000163382,ENSG00000160818
chr1	156601374	156601879	1:156601374-156601879	ENSG00000163382,ENSG00000160818
chr1	156609034	156609287	1:156609034-156609287	ENSG00000187862,ENSG00000160818,ENSG00000272971
chr1	156624429	156624726	1:156624429-156624726	ENSG00000272971,ENSG00000132702
chr1	156625777	156625991	1:156625777-156625991	ENSG00000272971,ENSG00000132702,ENSG00000132692
chr1	156627531	156627800	1:156627531-156627800	ENSG00000272971,ENSG00000132702,ENSG00000272068,ENSG00000132692,ENSG00000272405,ENSG00000132688
chr1	156641939	156642367	1:156641939-156642367	ENSG00000272068,ENSG00000132692,ENSG00000272405
chr1	156643810	156644149	1:156643810-156644149	ENSG00000272068,ENSG00000132692,ENSG00000272405
chr1	156657387	156657661	1:156657387-156657661	ENSG00000132692,ENSG00000229953,ENSG00000132688
chr1	156660045	156660470	1:156660045-156660470	ENSG00000132692,ENSG00000229953,ENSG00000132688
chr1	156676623	156677006	1:156676623-156677006	ENSG00000229953,ENSG00000132688,ENSG00000285570
chr1	156689198	156689887	1:156689198-156689887	ENSG00000132688,ENSG00000237588,ENSG00000285570,ENSG00000143320,ENSG00000223356,ENSG00000143319,ENSG00000143303
chr1	156705974	156706888	1:156705974-156706888	ENSG00000237588,ENSG00000285570,ENSG00000143320,ENSG00000223356,ENSG00000143319
chr1	156728407	156729212	1:156728407-156729212	ENSG00000237588,ENSG00000285570,ENSG00000143320,ENSG00000223356,ENSG00000143319,ENSG00000143303,ENSG00000143314,ENSG00000143321,ENSG00000287624
chr1	156740848	156741530	1:156740848-156741530	ENSG00000143319,ENSG00000143303,ENSG00000143314,ENSG00000143321,ENSG00000143294,ENSG00000287624
chr1	156751339	156752250	1:156751339-156752250	ENSG00000143319,ENSG00000143303,ENSG00000143314,ENSG00000143321,ENSG00000143294,ENSG00000287624
chr1	156766762	156767911	1:156766762-156767911	ENSG00000143319,ENSG00000143303,ENSG00000143314,ENSG00000143321,ENSG00000143294,ENSG00000287624
chr1	156772426	156773055	1:156772426-156773055	ENSG00000143303,ENSG00000143321,ENSG00000143294,ENSG00000287624
chr1	156786648	156787082	1:156786648-156787082	ENSG00000143294
chr1	156804660	156804934	1:156804660-156804934	ENSG00000143294
chr1	156813769	156814165	1:156813769-156814165	ENSG00000027869,ENSG00000198400
chr1	156816680	156817016	1:156816680-156817016	ENSG00000027869,ENSG00000198400,ENSG00000027644
chr1	156838872	156839350	1:156838872-156839350	ENSG00000198400,ENSG00000027644
chr1	156845394	156845887	1:156845394-156845887	ENSG00000198400,ENSG00000027644
chr1	156859982	156861245	1:156859982-156861245	ENSG00000198400,ENSG00000027644
chr1	156863128	156863410	1:156863128-156863410	ENSG00000198400,ENSG00000027644
chr1	156892396	156892620	1:156892396-156892620	ENSG00000187800
chr1	156894855	156895578	1:156894855-156895578	ENSG00000187800
chr1	156898234	156898520	1:156898234-156898520	ENSG00000187800
chr1	156910343	156910740	1:156910343-156910740	ENSG00000187800,ENSG00000211581
chr1	156920323	156920843	1:156920323-156920843	ENSG00000187800,ENSG00000160838,ENSG00000211581
chr1	156926148	156926545	1:156926148-156926545	ENSG00000187800,ENSG00000160838,ENSG00000211581,ENSG00000266160
chr1	156927541	156928185	1:156927541-156928185	ENSG00000160838,ENSG00000211581
chr1	156953649	156953918	1:156953649-156953918	ENSG00000132694,ENSG00000211581,ENSG00000266160
chr1	156958283	156958585	1:156958283-156958585	ENSG00000132694,ENSG00000211581,ENSG00000266160
chr1	156963734	156963992	1:156963734-156963992	ENSG00000132694,ENSG00000211581,ENSG00000266160
chr1	156973497	156973707	1:156973497-156973707	ENSG00000132694,ENSG00000211581,ENSG00000266160,ENSG00000237842
chr1	157045374	157046419	1:157045374-157046419	ENSG00000132694,ENSG00000266160,ENSG00000237842
chr1	157074380	157074714	1:157074380-157074714	ENSG00000266160,ENSG00000237842,ENSG00000224520
chr1	157090050	157090534	1:157090050-157090534	ENSG00000237842,ENSG00000253831,ENSG00000235700,ENSG00000229961
chr1	157137980	157138942	1:157137980-157138942	ENSG00000266160,ENSG00000237842,ENSG00000253831,ENSG00000117036,ENSG00000235700,ENSG00000229961
chr1	157155209	157155747	1:157155209-157155747	ENSG00000237842,ENSG00000253831,ENSG00000117036,ENSG00000235700,ENSG00000229961
chr1	157193770	157194042	1:157193770-157194042	ENSG00000229961,ENSG00000284592
chr1	157227754	157228038	1:157227754-157228038	ENSG00000229961,ENSG00000284592,ENSG00000228239,ENSG00000286005
chr1	157273374	157273925	1:157273374-157273925	ENSG00000284592,ENSG00000228239,ENSG00000271736
chr1	157279414	157280009	1:157279414-157280009	ENSG00000229961,ENSG00000284592,ENSG00000228239,ENSG00000271736,ENSG00000286005
chr1	157311044	157311589	1:157311044-157311589	ENSG00000284592,ENSG00000228239,ENSG00000286073,ENSG00000286005
chr1	157363699	157363966	1:157363699-157363966	ENSG00000284592,ENSG00000286005
chr1	157369850	157370260	1:157369850-157370260	ENSG00000229961,ENSG00000284592,ENSG00000286005,ENSG00000227217,ENSG00000073754,ENSG00000227425
chr1	157400118	157400728	1:157400118-157400728	ENSG00000286151,ENSG00000286005
chr1	157403767	157404487	1:157403767-157404487	ENSG00000286151,ENSG00000286005
chr1	157505598	157506106	1:157505598-157506106	ENSG00000229961,ENSG00000286005,ENSG00000143297
chr1	157511543	157512329	1:157511543-157512329	ENSG00000286005,ENSG00000143297
chr1	157566511	157566925	1:157566511-157566925	ENSG00000286005,ENSG00000143297,ENSG00000236731,ENSG00000160856,ENSG00000227217,ENSG00000231700,ENSG00000232366,ENSG00000163534,ENSG00000073754,ENSG00000227425,ENSG00000236957
chr1	157585865	157586265	1:157585865-157586265	ENSG00000143297,ENSG00000163518,ENSG00000236731,ENSG00000233712,ENSG00000160856,ENSG00000227217,ENSG00000231700,ENSG00000232366,ENSG00000163534,ENSG00000073754,ENSG00000227425,ENSG00000236957
chr1	157595464	157595687	1:157595464-157595687	ENSG00000163518,ENSG00000236731,ENSG00000160856,ENSG00000227217,ENSG00000231700,ENSG00000232366,ENSG00000163534,ENSG00000073754,ENSG00000227425,ENSG00000236957
chr1	157653047	157653628	1:157653047-157653628	ENSG00000286005,ENSG00000236731,ENSG00000233712,ENSG00000160856,ENSG00000227217,ENSG00000231700,ENSG00000232366,ENSG00000163534,ENSG00000073754,ENSG00000227425,ENSG00000236957
chr1	157747173	157747673	1:157747173-157747673	ENSG00000160856,ENSG00000227217,ENSG00000231700,ENSG00000232366,ENSG00000163534,ENSG00000073754,ENSG00000227425
chr1	157771620	157772015	1:157771620-157772015	ENSG00000160856,ENSG00000227217,ENSG00000231700,ENSG00000232366,ENSG00000132704,ENSG00000163534,ENSG00000073754,ENSG00000227425
chr1	157963669	157963869	1:157963669-157963869	ENSG00000073754,ENSG00000227425,ENSG00000236957,ENSG00000226520,ENSG00000288460
chr1	157992051	157992344	1:157992051-157992344	ENSG00000183853,ENSG00000226520
chr1	157993542	157993874	1:157993542-157993874	ENSG00000236957,ENSG00000183853,ENSG00000226520
chr1	158062668	158062921	1:158062668-158062921	ENSG00000073754,ENSG00000236957,ENSG00000226520
chr1	158087442	158087801	1:158087442-158087801	ENSG00000073754,ENSG00000227425,ENSG00000236957,ENSG00000183853,ENSG00000226520,ENSG00000158488
chr1	158113384	158113775	1:158113384-158113775	ENSG00000073754,ENSG00000227425,ENSG00000236957,ENSG00000226520,ENSG00000288460
chr1	158117913	158118421	1:158117913-158118421	ENSG00000073754,ENSG00000227425,ENSG00000236957,ENSG00000226520,ENSG00000288460
chr1	158125063	158125314	1:158125063-158125314	ENSG00000073754,ENSG00000227425,ENSG00000236957,ENSG00000226520,ENSG00000288460,ENSG00000231666
chr1	158149601	158150081	1:158149601-158150081	ENSG00000231666
chr1	158155671	158156079	1:158155671-158156079	ENSG00000163534,ENSG00000073754,ENSG00000227425,ENSG00000236957,ENSG00000226520,ENSG00000231666,ENSG00000227295,ENSG00000158473,ENSG00000229914,ENSG00000230942,ENSG00000158485,ENSG00000158488,ENSG00000186306,ENSG00000180708,ENSG00000203758,ENSG00000236257,ENSG00000173285,ENSG00000198965,ENSG00000236656,ENSG00000198703,ENSG00000227445,ENSG00000231434,ENSG00000197532,ENSG00000186440,ENSG00000197403
chr1	158177825	158178160	1:158177825-158178160	ENSG00000227295,ENSG00000158473,ENSG00000229914
chr1	158180794	158181457	1:158180794-158181457	ENSG00000227295,ENSG00000158473,ENSG00000229914
chr1	158203714	158203989	1:158203714-158203989	ENSG00000229914,ENSG00000176320,ENSG00000230942,ENSG00000158485,ENSG00000158488,ENSG00000186306,ENSG00000180708,ENSG00000203758,ENSG00000236257,ENSG00000198965,ENSG00000236656,ENSG00000198703,ENSG00000227445,ENSG00000231434
chr1	158248134	158248382	1:158248134-158248382	ENSG00000158477,ENSG00000230942,ENSG00000158485,ENSG00000158488,ENSG00000186306,ENSG00000180708,ENSG00000203758,ENSG00000236257,ENSG00000173285,ENSG00000198965,ENSG00000236656,ENSG00000198703,ENSG00000227445,ENSG00000231434,ENSG00000197532,ENSG00000186440
chr1	158285888	158286181	1:158285888-158286181	ENSG00000230942,ENSG00000158481,ENSG00000158485,ENSG00000158488,ENSG00000186306,ENSG00000180708,ENSG00000203758,ENSG00000236257,ENSG00000173285,ENSG00000198965
chr1	158654630	158655091	1:158654630-158655091	ENSG00000227425,ENSG00000236957,ENSG00000230942,ENSG00000158485,ENSG00000158488,ENSG00000186306,ENSG00000180708,ENSG00000203758,ENSG00000236257,ENSG00000173285,ENSG00000198965,ENSG00000236656,ENSG00000198703,ENSG00000227445,ENSG00000231434,ENSG00000197532,ENSG00000186440,ENSG00000279111,ENSG00000198967,ENSG00000163554,ENSG00000231237,ENSG00000196171,ENSG00000203757,ENSG00000180437,ENSG00000226949,ENSG00000197403,ENSG00000180433,ENSG00000188340,ENSG00000229724,ENSG00000229849,ENSG00000163564
chr1	158675706	158676214	1:158675706-158676214	ENSG00000073754,ENSG00000158485,ENSG00000158488,ENSG00000186306,ENSG00000180708,ENSG00000203758,ENSG00000236257,ENSG00000173285,ENSG00000198965,ENSG00000236656,ENSG00000198703,ENSG00000227445,ENSG00000231434,ENSG00000197532,ENSG00000186440,ENSG00000279111,ENSG00000198967,ENSG00000163554,ENSG00000231237,ENSG00000196171,ENSG00000203757,ENSG00000180437,ENSG00000226949,ENSG00000197403,ENSG00000180433,ENSG00000188340,ENSG00000229724,ENSG00000229849,ENSG00000163564
chr1	158686584	158686883	1:158686584-158686883	ENSG00000180708,ENSG00000203758,ENSG00000236257,ENSG00000173285,ENSG00000198965,ENSG00000236656,ENSG00000198703,ENSG00000227445,ENSG00000231434,ENSG00000197532,ENSG00000186440,ENSG00000279111,ENSG00000198967,ENSG00000163554,ENSG00000231237,ENSG00000196171,ENSG00000203757,ENSG00000180437,ENSG00000226949,ENSG00000197403,ENSG00000180433,ENSG00000188340,ENSG00000229724,ENSG00000229849,ENSG00000163564
chr1	158689206	158689447	1:158689206-158689447	ENSG00000158488,ENSG00000186306,ENSG00000180708,ENSG00000203758,ENSG00000236257,ENSG00000173285,ENSG00000198965,ENSG00000236656,ENSG00000198703,ENSG00000227445,ENSG00000231434,ENSG00000197532,ENSG00000186440,ENSG00000279111,ENSG00000198967,ENSG00000163554,ENSG00000231237,ENSG00000196171,ENSG00000203757,ENSG00000180437,ENSG00000226949,ENSG00000197403,ENSG00000180433,ENSG00000188340,ENSG00000229724,ENSG00000229849,ENSG00000163564
chr1	158819321	158819997	1:158819321-158819997	ENSG00000158485,ENSG00000158488,ENSG00000186306,ENSG00000180708,ENSG00000203758,ENSG00000236257,ENSG00000173285,ENSG00000198965,ENSG00000236656,ENSG00000198703,ENSG00000231434,ENSG00000197532,ENSG00000186440,ENSG00000279111,ENSG00000198967,ENSG00000203757,ENSG00000180437,ENSG00000226949,ENSG00000197403,ENSG00000180433,ENSG00000188340,ENSG00000229724,ENSG00000180409,ENSG00000163563,ENSG00000229849,ENSG00000163564
chr1	158830230	158830646	1:158830230-158830646	ENSG00000180437,ENSG00000226949,ENSG00000197403,ENSG00000180433,ENSG00000188340,ENSG00000229724,ENSG00000180409,ENSG00000163563,ENSG00000229849,ENSG00000163564
chr1	158998632	158998969	1:158998632-158998969	ENSG00000227445,ENSG00000231434,ENSG00000229724,ENSG00000229849,ENSG00000163564,ENSG00000163565
chr1	159009735	159010169	1:159009735-159010169	ENSG00000163564,ENSG00000163565
chr1	159055182	159055681	1:159055182-159055681	ENSG00000158488,ENSG00000186306,ENSG00000203758,ENSG00000198965,ENSG00000227445,ENSG00000231434,ENSG00000197403,ENSG00000229849,ENSG00000163564,ENSG00000163568,ENSG00000233473
chr1	159068187	159068654	1:159068187-159068654	ENSG00000158485,ENSG00000186306,ENSG00000180708,ENSG00000203758,ENSG00000173285,ENSG00000198965,ENSG00000236656,ENSG00000198703,ENSG00000227445,ENSG00000231434,ENSG00000197532,ENSG00000226949,ENSG00000197403,ENSG00000188340,ENSG00000229724,ENSG00000229849,ENSG00000163564,ENSG00000163565,ENSG00000163568,ENSG00000233473
chr1	159079645	159079897	1:159079645-159079897	ENSG00000163564,ENSG00000163568,ENSG00000233473
chr1	159091879	159092351	1:159091879-159092351	ENSG00000186306,ENSG00000180708,ENSG00000227445,ENSG00000163564,ENSG00000163568,ENSG00000233473
chr1	159171553	159172218	1:159171553-159172218	ENSG00000162706,ENSG00000222552
chr1	159177249	159177723	1:159177249-159177723	ENSG00000162706,ENSG00000222552
chr1	159188586	159188801	1:159188586-159188801	ENSG00000162706,ENSG00000222552
chr1	159197957	159198250	1:159197957-159198250	ENSG00000225670,ENSG00000213088
chr1	159204592	159205199	1:159204592-159205199	ENSG00000225670,ENSG00000213088
chr1	159214079	159214298	1:159214079-159214298	ENSG00000225670,ENSG00000213088
chr1	159266742	159267294	1:159266742-159267294	ENSG00000203758,ENSG00000236257,ENSG00000173285,ENSG00000186440,ENSG00000215846,ENSG00000248642,ENSG00000228560,ENSG00000251686,ENSG00000249197,ENSG00000249730,ENSG00000196184,ENSG00000224943,ENSG00000184155,ENSG00000231100,ENSG00000271890,ENSG00000132703,ENSG00000158731
chr1	159289110	159289495	1:159289110-159289495	ENSG00000215846,ENSG00000248642,ENSG00000179639,ENSG00000228560,ENSG00000251686,ENSG00000249197,ENSG00000249730,ENSG00000196184,ENSG00000224943,ENSG00000184155,ENSG00000231100,ENSG00000271890,ENSG00000132703,ENSG00000158731
chr1	159302193	159302427	1:159302193-159302427	ENSG00000215846,ENSG00000179639,ENSG00000196266,ENSG00000228560,ENSG00000251686,ENSG00000249197,ENSG00000249730,ENSG00000196184,ENSG00000224943,ENSG00000184155,ENSG00000231100,ENSG00000271890,ENSG00000132703,ENSG00000158731
chr1	159307536	159308126	1:159307536-159308126	ENSG00000215846,ENSG00000179639,ENSG00000196266,ENSG00000228560,ENSG00000251686,ENSG00000249197,ENSG00000249730,ENSG00000196184,ENSG00000224943,ENSG00000184155,ENSG00000231100,ENSG00000271890,ENSG00000132703,ENSG00000158731
chr1	159352289	159352812	1:159352289-159352812	ENSG00000236257,ENSG00000228560,ENSG00000248442,ENSG00000251686,ENSG00000249197,ENSG00000249730,ENSG00000196184,ENSG00000224943,ENSG00000184155,ENSG00000231100,ENSG00000271890,ENSG00000132703,ENSG00000158731
chr1	159646842	159647047	1:159646842-159647047	ENSG00000228560,ENSG00000249197,ENSG00000249730,ENSG00000196184,ENSG00000224943,ENSG00000184155,ENSG00000231100,ENSG00000271890,ENSG00000132703,ENSG00000158731,ENSG00000276632
chr1	159678934	159679330	1:159678934-159679330	ENSG00000228560,ENSG00000249197,ENSG00000249730,ENSG00000196184,ENSG00000224943,ENSG00000184155,ENSG00000231100,ENSG00000271890,ENSG00000132703,ENSG00000158731,ENSG00000276632,ENSG00000235226
chr1	159707686	159708216	1:159707686-159708216	ENSG00000228560,ENSG00000224943,ENSG00000184155,ENSG00000231100,ENSG00000271890,ENSG00000132703,ENSG00000158731,ENSG00000223603,ENSG00000132693,ENSG00000235226
chr1	159743644	159744045	1:159743644-159744045	ENSG00000228560,ENSG00000249197,ENSG00000249730,ENSG00000196184,ENSG00000224943,ENSG00000184155,ENSG00000231100,ENSG00000271890,ENSG00000132703,ENSG00000158731,ENSG00000235226
chr1	159746759	159746978	1:159746759-159746978	ENSG00000231100,ENSG00000271890,ENSG00000132703,ENSG00000158731,ENSG00000235226
chr1	159780612	159781341	1:159780612-159781341	ENSG00000228560,ENSG00000249197,ENSG00000224943,ENSG00000231100,ENSG00000271890,ENSG00000132703,ENSG00000158731,ENSG00000235226,ENSG00000158716,ENSG00000181036,ENSG00000237409
chr1	159790938	159791475	1:159790938-159791475	ENSG00000132703,ENSG00000158731,ENSG00000235226,ENSG00000158716,ENSG00000181036
chr1	159803882	159804213	1:159803882-159804213	ENSG00000181036
chr1	159827138	159827353	1:159827138-159827353	ENSG00000158714
chr1	159838507	159839180	1:159838507-159839180	ENSG00000158714,ENSG00000256029,ENSG00000188004,ENSG00000212161,ENSG00000243284,ENSG00000272668
chr1	159854338	159855124	1:159854338-159855124	ENSG00000256029,ENSG00000188004,ENSG00000212161,ENSG00000243284,ENSG00000272668
chr1	159869319	159870077	1:159869319-159870077	ENSG00000256029,ENSG00000188004,ENSG00000212161,ENSG00000243284,ENSG00000272668,ENSG00000213085
chr1	159890065	159890528	1:159890065-159890528	ENSG00000181036,ENSG00000213085,ENSG00000266458,ENSG00000287040
chr1	159900100	159900311	1:159900100-159900311	ENSG00000213085,ENSG00000266458,ENSG00000287040,ENSG00000279430
chr1	159910246	159910957	1:159910246-159910957	ENSG00000213085,ENSG00000266458,ENSG00000287040,ENSG00000279430,ENSG00000158710,ENSG00000273933,ENSG00000237409
chr1	159922153	159922445	1:159922153-159922445	ENSG00000279430,ENSG00000158710
chr1	159923320	159923942	1:159923320-159923942	ENSG00000279430,ENSG00000158710
chr1	159924338	159924912	1:159924338-159924912	ENSG00000158710
chr1	159925473	159925826	1:159925473-159925826	ENSG00000158710,ENSG00000085552
chr1	159936172	159936663	1:159936172-159936663	ENSG00000158710,ENSG00000085552,ENSG00000273933,ENSG00000237409
chr1	159945534	159946212	1:159945534-159946212	ENSG00000085552,ENSG00000162723,ENSG00000224259,ENSG00000273933,ENSG00000237409
chr1	159957588	159958348	1:159957588-159958348	ENSG00000085552,ENSG00000162723,ENSG00000224259,ENSG00000273933
chr1	160031177	160032282	1:160031177-160032282	ENSG00000273933,ENSG00000177807,ENSG00000237409,ENSG00000143315,ENSG00000225279,ENSG00000018625
chr1	160046321	160047029	1:160046321-160047029	ENSG00000177807,ENSG00000237409,ENSG00000143315,ENSG00000225279,ENSG00000162728,ENSG00000018625
chr1	160049193	160049534	1:160049193-160049534	ENSG00000177807,ENSG00000237409,ENSG00000225279
chr1	160070087	160070989	1:160070087-160070989	ENSG00000177807,ENSG00000225279,ENSG00000162728,ENSG00000018625
chr1	160078553	160078851	1:160078553-160078851	ENSG00000177807,ENSG00000225279,ENSG00000162728,ENSG00000018625
chr1	160083992	160084543	1:160083992-160084543	ENSG00000177807,ENSG00000225279,ENSG00000162728,ENSG00000162729,ENSG00000018625
chr1	160085745	160086040	1:160085745-160086040	ENSG00000225279,ENSG00000162728,ENSG00000162729,ENSG00000018625
chr1	160098072	160099444	1:160098072-160099444	ENSG00000162729,ENSG00000018625
chr1	160169474	160169733	1:160169474-160169733	ENSG00000018625,ENSG00000132681
chr1	160193203	160193476	1:160193203-160193476	ENSG00000018625,ENSG00000132681,ENSG00000143318,ENSG00000227741,ENSG00000162734
chr1	160205133	160206114	1:160205133-160206114	ENSG00000018625,ENSG00000143318,ENSG00000227741,ENSG00000162734,ENSG00000132716
chr1	160219926	160220176	1:160219926-160220176	ENSG00000143318,ENSG00000227741,ENSG00000162734,ENSG00000132716
chr1	160256601	160257175	1:160256601-160257175	ENSG00000018625,ENSG00000132716,ENSG00000228606
chr1	160261557	160262904	1:160261557-160262904	ENSG00000018625,ENSG00000132716,ENSG00000258465,ENSG00000228606,ENSG00000224261,ENSG00000162735
chr1	160284700	160285462	1:160284700-160285462	ENSG00000018625,ENSG00000143318,ENSG00000132716,ENSG00000258465,ENSG00000228606,ENSG00000162735,ENSG00000235082
chr1	160291263	160292003	1:160291263-160292003	ENSG00000143318,ENSG00000258465,ENSG00000162735,ENSG00000122218,ENSG00000235082
chr1	160326442	160327079	1:160326442-160327079	ENSG00000018625,ENSG00000122218,ENSG00000235082,ENSG00000202078,ENSG00000162736
chr1	160343025	160343594	1:160343025-160343594	ENSG00000122218,ENSG00000235082,ENSG00000202078,ENSG00000162736
chr1	160354364	160354752	1:160354364-160354752	ENSG00000162736
chr1	160367794	160368471	1:160367794-160368471	ENSG00000018625,ENSG00000235082,ENSG00000162736,ENSG00000171786,ENSG00000201608
chr1	160375612	160376115	1:160375612-160376115	ENSG00000171786,ENSG00000201608
chr1	160376462	160376799	1:160376462-160376799	ENSG00000171786,ENSG00000201608
chr1	160400345	160400998	1:160400345-160400998	ENSG00000201608,ENSG00000162738
chr1	160421245	160421497	1:160421245-160421497	ENSG00000201608,ENSG00000162738
chr1	160436911	160437229	1:160436911-160437229	-
chr1	160437721	160438065	1:160437721-160438065	-
chr1	160443710	160444063	1:160443710-160444063	-
chr1	160447030	160447324	1:160447030-160447324	-
chr1	160448782	160449058	1:160448782-160449058	-
chr1	160520005	160520414	1:160520005-160520414	ENSG00000162739,ENSG00000234425
chr1	160540051	160540689	1:160540051-160540689	ENSG00000162739,ENSG00000234425,ENSG00000066294
chr1	160558693	160559264	1:160558693-160559264	ENSG00000066294,ENSG00000244682
chr1	160559637	160559972	1:160559637-160559972	ENSG00000066294,ENSG00000244682
chr1	160568005	160568668	1:160568005-160568668	ENSG00000066294
chr1	160579170	160579692	1:160579170-160579692	ENSG00000066294
chr1	160607014	160607531	1:160607014-160607531	ENSG00000066294
chr1	160626941	160627249	1:160626941-160627249	ENSG00000117090,ENSG00000235101,ENSG00000117091
chr1	160638106	160638340	1:160638106-160638340	ENSG00000117090
chr1	160646994	160647288	1:160646994-160647288	ENSG00000117090,ENSG00000235101,ENSG00000117091
chr1	160652336	160652912	1:160652336-160652912	ENSG00000117090
chr1	160675452	160675846	1:160675452-160675846	ENSG00000235101,ENSG00000228863,ENSG00000117091
chr1	160681544	160681759	1:160681544-160681759	ENSG00000235101,ENSG00000228863,ENSG00000117091,ENSG00000026751,ENSG00000275801,ENSG00000274562
chr1	160692614	160692871	1:160692614-160692871	ENSG00000117091
chr1	160726278	160727051	1:160726278-160727051	ENSG00000117091,ENSG00000026751,ENSG00000275801,ENSG00000274562,ENSG00000122224
chr1	160768235	160768546	1:160768235-160768546	ENSG00000117091,ENSG00000026751,ENSG00000275801,ENSG00000274562,ENSG00000122224
chr1	160823173	160823610	1:160823173-160823610	ENSG00000117091,ENSG00000026751,ENSG00000275801,ENSG00000274562,ENSG00000122224,ENSG00000226003,ENSG00000232188,ENSG00000198358,ENSG00000233691
chr1	160837573	160838177	1:160837573-160838177	ENSG00000117091,ENSG00000026751,ENSG00000275801,ENSG00000274562,ENSG00000122224,ENSG00000122223,ENSG00000226003,ENSG00000232188,ENSG00000198358,ENSG00000233691,ENSG00000158764
chr1	160855622	160855957	1:160855622-160855957	ENSG00000122223,ENSG00000226003
chr1	160858231	160858444	1:160858231-160858444	ENSG00000122223,ENSG00000226003
chr1	160862254	160862993	1:160862254-160862993	ENSG00000117091,ENSG00000026751,ENSG00000275801,ENSG00000274562,ENSG00000122224,ENSG00000122223,ENSG00000226003,ENSG00000179914,ENSG00000232188,ENSG00000198358,ENSG00000233691
chr1	160891394	160891868	1:160891394-160891868	ENSG00000026751,ENSG00000275801,ENSG00000274562,ENSG00000122224,ENSG00000226003,ENSG00000179914,ENSG00000213080,ENSG00000232188,ENSG00000198358,ENSG00000233691
chr1	160908025	160908279	1:160908025-160908279	ENSG00000232188,ENSG00000198358,ENSG00000233691
chr1	160911487	160911956	1:160911487-160911956	ENSG00000274562,ENSG00000232188,ENSG00000198358,ENSG00000233691
chr1	160949179	160949688	1:160949179-160949688	ENSG00000117091,ENSG00000026751,ENSG00000275801,ENSG00000274562,ENSG00000122224,ENSG00000226003,ENSG00000232188,ENSG00000198358,ENSG00000233691,ENSG00000158764
chr1	160981880	160982482	1:160981880-160982482	-
chr1	160989863	160990380	1:160989863-160990380	ENSG00000228917,ENSG00000162755
chr1	160993754	160994058	1:160993754-160994058	ENSG00000162755
chr1	160997244	160997937	1:160997244-160997937	ENSG00000158769,ENSG00000162755
chr1	161009620	161009997	1:161009620-161009997	ENSG00000158769,ENSG00000232879,ENSG00000228917
chr1	161013669	161014325	1:161013669-161014325	ENSG00000158769,ENSG00000270149,ENSG00000232879,ENSG00000215845,ENSG00000158773,ENSG00000228917
chr1	161020434	161021589	1:161020434-161021589	ENSG00000158769,ENSG00000270149,ENSG00000232879,ENSG00000215845,ENSG00000158773,ENSG00000228917
chr1	161035203	161035529	1:161035203-161035529	ENSG00000270149,ENSG00000232879,ENSG00000215845,ENSG00000158773
chr1	161038609	161039248	1:161038609-161039248	ENSG00000158769,ENSG00000270149,ENSG00000232879,ENSG00000215845,ENSG00000158773,ENSG00000228917
chr1	161044801	161046278	1:161044801-161046278	ENSG00000270149,ENSG00000215845,ENSG00000158773,ENSG00000228917
chr1	161068147	161068695	1:161068147-161068695	ENSG00000158773,ENSG00000186517,ENSG00000143217,ENSG00000228917,ENSG00000162755
chr1	161069752	161070157	1:161069752-161070157	ENSG00000158773,ENSG00000186517,ENSG00000143217,ENSG00000228917,ENSG00000162755
chr1	161071998	161072214	1:161071998-161072214	ENSG00000186517,ENSG00000143217,ENSG00000228917
chr1	161098000	161098675	1:161098000-161098675	ENSG00000143217,ENSG00000228917,ENSG00000162755
chr1	161111546	161111905	1:161111546-161111905	ENSG00000143256,ENSG00000158793
chr1	161117485	161118377	1:161117485-161118377	ENSG00000162755,ENSG00000143256,ENSG00000158793,ENSG00000158796
chr1	161119720	161120034	1:161119720-161120034	ENSG00000143256,ENSG00000158793,ENSG00000158796
chr1	161132429	161133170	1:161132429-161133170	ENSG00000228917,ENSG00000162755,ENSG00000143256,ENSG00000158793,ENSG00000158796,ENSG00000238934,ENSG00000143222,ENSG00000224985,ENSG00000143258
chr1	161139749	161140204	1:161139749-161140204	ENSG00000158796,ENSG00000238934,ENSG00000143222
chr1	161153581	161154193	1:161153581-161154193	ENSG00000158796,ENSG00000238934,ENSG00000143222,ENSG00000224985,ENSG00000143258,ENSG00000143224
chr1	161158691	161159908	1:161158691-161159908	ENSG00000238934,ENSG00000143222,ENSG00000224985,ENSG00000143258,ENSG00000143224
chr1	161165862	161166859	1:161165862-161166859	ENSG00000143222,ENSG00000224985,ENSG00000143258,ENSG00000143224,ENSG00000158850
chr1	161177166	161177976	1:161177166-161177976	ENSG00000224985,ENSG00000143258,ENSG00000143224,ENSG00000158850,ENSG00000158859,ENSG00000158864
chr1	161185155	161185744	1:161185155-161185744	ENSG00000158850,ENSG00000158859,ENSG00000158864
chr1	161190938	161191144	1:161190938-161191144	ENSG00000158859,ENSG00000158864
chr1	161201959	161202622	1:161201959-161202622	ENSG00000158859,ENSG00000158864
chr1	161209799	161210240	1:161209799-161210240	ENSG00000158864,ENSG00000158869,ENSG00000158874,ENSG00000158882,ENSG00000284035
chr1	161215070	161215298	1:161215070-161215298	ENSG00000158869,ENSG00000158874
chr1	161216976	161217215	1:161216976-161217215	ENSG00000158869,ENSG00000158874
chr1	161225482	161226107	1:161225482-161226107	ENSG00000158864,ENSG00000158869,ENSG00000158874,ENSG00000158882,ENSG00000284035,ENSG00000143257
chr1	161227500	161227803	1:161227500-161227803	ENSG00000158874,ENSG00000158882,ENSG00000284035,ENSG00000143257
chr1	161258586	161259071	1:161258586-161259071	ENSG00000143257,ENSG00000248485
chr1	161267351	161267684	1:161267351-161267684	ENSG00000143257,ENSG00000248485
chr1	161291494	161291776	1:161291494-161291776	ENSG00000158882,ENSG00000284035,ENSG00000143257
chr1	161299364	161299596	1:161299364-161299596	-
chr1	161305761	161306516	1:161305761-161306516	ENSG00000143257,ENSG00000158887,ENSG00000143252
chr1	161314036	161315140	1:161314036-161315140	ENSG00000158887,ENSG00000143252
chr1	161367685	161368230	1:161367685-161368230	ENSG00000143257,ENSG00000188931,ENSG00000288670,ENSG00000236484
chr1	161374402	161374697	1:161374402-161374697	ENSG00000143257,ENSG00000188931,ENSG00000288670,ENSG00000236484
chr1	161382056	161382435	1:161382056-161382435	ENSG00000158882,ENSG00000284035,ENSG00000236484
chr1	161389783	161390654	1:161389783-161390654	ENSG00000283696,ENSG00000288093,ENSG00000206921,ENSG00000283317
chr1	161399062	161400394	1:161399062-161400394	ENSG00000283696,ENSG00000288093,ENSG00000206921,ENSG00000215840,ENSG00000283317
chr1	161410240	161410937	1:161410240-161410937	ENSG00000206921,ENSG00000215840,ENSG00000277882,ENSG00000283317
chr1	161422017	161422442	1:161422017-161422442	ENSG00000206921,ENSG00000215840,ENSG00000277882,ENSG00000283317
chr1	161440018	161440962	1:161440018-161440962	-
chr1	161447167	161448301	1:161447167-161448301	-
chr1	161454445	161455691	1:161454445-161455691	-
chr1	161461971	161463089	1:161461971-161463089	-
chr1	161469188	161470472	1:161469188-161470472	-
chr1	161494261	161494591	1:161494261-161494591	ENSG00000283360
chr1	161505221	161505714	1:161505221-161505714	ENSG00000283360,ENSG00000143226,ENSG00000273112,ENSG00000173110,ENSG00000072694
chr1	161510958	161511483	1:161510958-161511483	ENSG00000283360,ENSG00000143226,ENSG00000273112
chr1	161523852	161524840	1:161523852-161524840	ENSG00000283360,ENSG00000283317,ENSG00000143226,ENSG00000173110,ENSG00000224203
chr1	161530019	161531337	1:161530019-161531337	ENSG00000283360,ENSG00000283317,ENSG00000173110,ENSG00000224203,ENSG00000203747,ENSG00000224515,ENSG00000072694,ENSG00000213075,ENSG00000199595
chr1	161539844	161540885	1:161539844-161540885	ENSG00000283360,ENSG00000224203,ENSG00000203747,ENSG00000224515,ENSG00000072694
chr1	161558038	161558286	1:161558038-161558286	ENSG00000203747,ENSG00000224515,ENSG00000162747,ENSG00000072694
chr1	161566232	161566761	1:161566232-161566761	ENSG00000283360,ENSG00000224515,ENSG00000072694,ENSG00000234211,ENSG00000213075,ENSG00000241347
chr1	161579877	161580364	1:161579877-161580364	ENSG00000224261,ENSG00000241347
chr1	161605825	161606223	1:161605825-161606223	ENSG00000244682,ENSG00000225217,ENSG00000231586,ENSG00000072694,ENSG00000234211,ENSG00000213075
chr1	161612177	161612857	1:161612177-161612857	ENSG00000283360,ENSG00000283317,ENSG00000225217,ENSG00000231586,ENSG00000162747,ENSG00000072694,ENSG00000234211,ENSG00000213075,ENSG00000199595
chr1	161621307	161622347	1:161621307-161622347	ENSG00000244682,ENSG00000231586,ENSG00000162747,ENSG00000072694
chr1	161639359	161639560	1:161639359-161639560	ENSG00000224515,ENSG00000162747,ENSG00000234211,ENSG00000213075
chr1	161647500	161647868	1:161647500-161647868	ENSG00000162747,ENSG00000072694,ENSG00000234211,ENSG00000213075,ENSG00000199595,ENSG00000241347
chr1	161658663	161658875	1:161658663-161658875	ENSG00000203747,ENSG00000231586,ENSG00000213075,ENSG00000199595,ENSG00000132185,ENSG00000162746,ENSG00000081721
chr1	161661793	161662191	1:161661793-161662191	ENSG00000283360,ENSG00000283317,ENSG00000203747,ENSG00000224515,ENSG00000234211,ENSG00000213075,ENSG00000199595,ENSG00000162746
chr1	161707073	161707276	1:161707073-161707276	ENSG00000234211,ENSG00000213075,ENSG00000199595,ENSG00000132185,ENSG00000162746
chr1	161725896	161727017	1:161725896-161727017	ENSG00000072694,ENSG00000234211,ENSG00000213075,ENSG00000199595,ENSG00000132185,ENSG00000162746,ENSG00000241347
chr1	161738698	161739208	1:161738698-161739208	ENSG00000283360,ENSG00000244682,ENSG00000072694,ENSG00000234211,ENSG00000213075,ENSG00000199595,ENSG00000132185,ENSG00000162746,ENSG00000241347,ENSG00000081721
chr1	161749464	161750392	1:161749464-161750392	ENSG00000283360,ENSG00000072694,ENSG00000234211,ENSG00000213075,ENSG00000199595,ENSG00000241347,ENSG00000081721,ENSG00000226889,ENSG00000118217
chr1	161765285	161765540	1:161765285-161765540	ENSG00000226889,ENSG00000118217
chr1	161765828	161766955	1:161765828-161766955	ENSG00000226889,ENSG00000118217
chr1	161792779	161793074	1:161792779-161793074	ENSG00000244682,ENSG00000226889,ENSG00000118217,ENSG00000229808,ENSG00000227818
chr1	161807320	161807740	1:161807320-161807740	ENSG00000229808
chr1	161882938	161883140	1:161882938-161883140	ENSG00000229808
chr1	161934172	161934606	1:161934172-161934606	ENSG00000229808
chr1	161944380	161944829	1:161944380-161944829	ENSG00000229808
chr1	161945400	161945745	1:161945400-161945745	ENSG00000229808
chr1	161955909	161956301	1:161955909-161956301	ENSG00000229808
chr1	161973917	161974135	1:161973917-161974135	ENSG00000162745
chr1	162003844	162004932	1:162003844-162004932	ENSG00000229808,ENSG00000162745
chr1	162023438	162024615	1:162023438-162024615	ENSG00000229808,ENSG00000162745,ENSG00000227818
chr1	162033356	162033718	1:162033356-162033718	ENSG00000229808,ENSG00000162745,ENSG00000227818
chr1	162056080	162056366	1:162056080-162056366	ENSG00000198929,ENSG00000227094,ENSG00000252262
chr1	162069422	162070210	1:162069422-162070210	ENSG00000198929,ENSG00000227094,ENSG00000252262
chr1	162080572	162080987	1:162080572-162080987	-
chr1	162137233	162137563	1:162137233-162137563	-
chr1	162137981	162138731	1:162137981-162138731	ENSG00000266144,ENSG00000227094
chr1	162139244	162139455	1:162139244-162139455	-
chr1	162152263	162152868	1:162152263-162152868	ENSG00000285636,ENSG00000266144,ENSG00000227094
chr1	162165270	162166156	1:162165270-162166156	ENSG00000285636,ENSG00000266144,ENSG00000227094
chr1	162276489	162276687	1:162276489-162276687	ENSG00000227094,ENSG00000252262
chr1	162284712	162285209	1:162284712-162285209	ENSG00000227094,ENSG00000252262,ENSG00000207729
chr1	162351797	162352126	1:162351797-162352126	ENSG00000198929,ENSG00000227094,ENSG00000252262,ENSG00000207729
chr1	162372578	162373212	1:162372578-162373212	ENSG00000198929,ENSG00000227094,ENSG00000252262,ENSG00000207729,ENSG00000254706,ENSG00000171722,ENSG00000239887,ENSG00000198574
chr1	162385916	162386728	1:162385916-162386728	ENSG00000244682,ENSG00000227094,ENSG00000252262,ENSG00000207729,ENSG00000171722,ENSG00000239887,ENSG00000198574
chr1	162397154	162397575	1:162397154-162397575	ENSG00000227094,ENSG00000252262,ENSG00000207729,ENSG00000198574
chr1	162423056	162423319	1:162423056-162423319	ENSG00000227094,ENSG00000252262,ENSG00000207729,ENSG00000198574,ENSG00000227243,ENSG00000225755,ENSG00000237756
chr1	162446907	162447377	1:162446907-162447377	ENSG00000198574,ENSG00000227243
chr1	162497609	162498592	1:162497609-162498592	ENSG00000152332,ENSG00000227941,ENSG00000259788,ENSG00000117143,ENSG00000272574,ENSG00000162733
chr1	162530319	162530777	1:162530319-162530777	ENSG00000227941,ENSG00000272574
chr1	162552533	162553068	1:162552533-162553068	ENSG00000227941,ENSG00000259788,ENSG00000117143,ENSG00000272574
chr1	162561115	162562061	1:162561115-162562061	ENSG00000227941,ENSG00000259788,ENSG00000117143,ENSG00000272574,ENSG00000162733
chr1	162613602	162613934	1:162613602-162613934	ENSG00000272574,ENSG00000162733,ENSG00000243173,ENSG00000132196
chr1	162709031	162709564	1:162709031-162709564	ENSG00000272574,ENSG00000162733,ENSG00000243173,ENSG00000237756
chr1	162726500	162726866	1:162726500-162726866	ENSG00000272574,ENSG00000162733,ENSG00000243173
chr1	162790361	162791119	1:162790361-162791119	ENSG00000272574,ENSG00000162733,ENSG00000243173,ENSG00000132196,ENSG00000232892
chr1	162800205	162800488	1:162800205-162800488	ENSG00000272574,ENSG00000162733,ENSG00000243173,ENSG00000132196
chr1	162822366	162822788	1:162822366-162822788	ENSG00000243173,ENSG00000230739,ENSG00000232892,ENSG00000225755,ENSG00000237756
chr1	162847812	162848244	1:162847812-162848244	ENSG00000185860,ENSG00000227667,ENSG00000232892,ENSG00000225755,ENSG00000237756
chr1	162854144	162854762	1:162854144-162854762	ENSG00000185860,ENSG00000227667,ENSG00000232892,ENSG00000225755,ENSG00000237756
chr1	163069308	163069526	1:163069308-163069526	ENSG00000227667,ENSG00000117152,ENSG00000232892,ENSG00000225755,ENSG00000237756
chr1	163071915	163072196	1:163071915-163072196	ENSG00000227667,ENSG00000117152,ENSG00000232892,ENSG00000225755,ENSG00000237756
chr1	163315540	163316208	1:163315540-163316208	ENSG00000143248,ENSG00000225755,ENSG00000232995,ENSG00000237756,ENSG00000143228
chr1	163321389	163322567	1:163321389-163322567	ENSG00000227667,ENSG00000143248,ENSG00000232892,ENSG00000225755,ENSG00000232995,ENSG00000237756,ENSG00000143228
chr1	163361230	163361758	1:163361230-163361758	ENSG00000225755,ENSG00000237756,ENSG00000200327
chr1	163410116	163410425	1:163410116-163410425	ENSG00000225755,ENSG00000225122,ENSG00000200327,ENSG00000212527,ENSG00000228289
chr1	163528697	163529123	1:163528697-163529123	ENSG00000225122,ENSG00000200327,ENSG00000212527,ENSG00000228289
chr1	163922810	163923195	1:163922810-163923195	ENSG00000228289,ENSG00000212538
chr1	164321140	164321590	1:164321140-164321590	ENSG00000228289,ENSG00000225719,ENSG00000199849,ENSG00000213070
chr1	164439372	164439640	1:164439372-164439640	ENSG00000228289,ENSG00000225719,ENSG00000199849,ENSG00000213070
chr1	164440319	164440570	1:164440319-164440570	ENSG00000228289,ENSG00000225719,ENSG00000199849,ENSG00000213070
chr1	164510507	164510874	1:164510507-164510874	ENSG00000213070
chr1	164511126	164511866	1:164511126-164511866	ENSG00000228289,ENSG00000225719,ENSG00000199849,ENSG00000213070,ENSG00000271917
chr1	164558589	164559333	1:164558589-164559333	ENSG00000185630
chr1	164588120	164588802	1:164588120-164588802	ENSG00000185630
chr1	164601916	164603082	1:164601916-164603082	ENSG00000185630,ENSG00000207082
chr1	164613140	164613366	1:164613140-164613366	ENSG00000185630
chr1	164625091	164625626	1:164625091-164625626	ENSG00000185630,ENSG00000207082
chr1	164651467	164651923	1:164651467-164651923	ENSG00000228289,ENSG00000185630,ENSG00000207082,ENSG00000271917
chr1	164660287	164661047	1:164660287-164661047	ENSG00000225755,ENSG00000228289,ENSG00000225719,ENSG00000199849,ENSG00000213070,ENSG00000185630,ENSG00000207082,ENSG00000269887,ENSG00000276359,ENSG00000271917,ENSG00000201987
chr1	164672536	164673266	1:164672536-164673266	ENSG00000237756,ENSG00000228289,ENSG00000207082,ENSG00000269887,ENSG00000276359,ENSG00000271917
chr1	164685260	164685839	1:164685260-164685839	ENSG00000269887,ENSG00000276359
chr1	164692941	164693361	1:164692941-164693361	ENSG00000269887,ENSG00000276359
chr1	164712077	164712769	1:164712077-164712769	ENSG00000227667,ENSG00000237756,ENSG00000200327,ENSG00000228289,ENSG00000213070,ENSG00000207082,ENSG00000269887,ENSG00000276359,ENSG00000271917,ENSG00000201987
chr1	164718929	164719188	1:164718929-164719188	ENSG00000276359
chr1	164720228	164721135	1:164720228-164721135	ENSG00000276359
chr1	164725263	164725741	1:164725263-164725741	ENSG00000276359
chr1	164728744	164729223	1:164728744-164729223	ENSG00000200327,ENSG00000228289,ENSG00000199849,ENSG00000207082,ENSG00000276359,ENSG00000271917,ENSG00000201987
chr1	164738551	164738769	1:164738551-164738769	ENSG00000271917
chr1	164750419	164750651	1:164750419-164750651	-
chr1	164754306	164754652	1:164754306-164754652	-
chr1	164765274	164765529	1:164765274-164765529	ENSG00000185630,ENSG00000233693
chr1	164772715	164773106	1:164772715-164773106	ENSG00000185630,ENSG00000233693,ENSG00000271917
chr1	164774537	164775598	1:164774537-164775598	ENSG00000185630,ENSG00000233693,ENSG00000271917
chr1	164787295	164787762	1:164787295-164787762	ENSG00000199849,ENSG00000213070,ENSG00000185630,ENSG00000271917
chr1	164866295	164866600	1:164866295-164866600	ENSG00000271917,ENSG00000201987,ENSG00000201270
chr1	164914180	164914742	1:164914180-164914742	ENSG00000227667,ENSG00000225755,ENSG00000200327,ENSG00000212527,ENSG00000228289,ENSG00000225719,ENSG00000199849,ENSG00000213070,ENSG00000271917,ENSG00000201987,ENSG00000225487,ENSG00000201270
chr1	165055481	165056172	1:165055481-165056172	ENSG00000227667,ENSG00000225755,ENSG00000200327,ENSG00000212527,ENSG00000228289,ENSG00000225719,ENSG00000199849,ENSG00000213070,ENSG00000271917,ENSG00000201987,ENSG00000201270,ENSG00000224702
chr1	165069469	165069855	1:165069469-165069855	ENSG00000225755,ENSG00000200327,ENSG00000212527,ENSG00000228289,ENSG00000225719,ENSG00000199849,ENSG00000213070,ENSG00000271917,ENSG00000201987,ENSG00000201270,ENSG00000224702
chr1	165073386	165073623	1:165073386-165073623	ENSG00000228289,ENSG00000201270
chr1	165075677	165076111	1:165075677-165076111	ENSG00000200327,ENSG00000212527,ENSG00000228289,ENSG00000199849,ENSG00000201270
chr1	165129501	165130025	1:165129501-165130025	ENSG00000225755,ENSG00000200327,ENSG00000228289,ENSG00000224702,ENSG00000238022
chr1	165235456	165235996	1:165235456-165235996	ENSG00000224702,ENSG00000238022
chr1	165258079	165258310	1:165258079-165258310	ENSG00000224702,ENSG00000238022
chr1	165352930	165353189	1:165352930-165353189	ENSG00000162761
chr1	165356102	165356710	1:165356102-165356710	ENSG00000162761
chr1	165369300	165369510	1:165369300-165369510	ENSG00000162761,ENSG00000237783
chr1	165376009	165376742	1:165376009-165376742	ENSG00000237463,ENSG00000230748,ENSG00000237783
chr1	165393007	165393443	1:165393007-165393443	ENSG00000224702,ENSG00000237463,ENSG00000230748,ENSG00000237783,ENSG00000236206,ENSG00000271527
chr1	165403971	165404290	1:165403971-165404290	ENSG00000237463,ENSG00000230748,ENSG00000237783
chr1	165424539	165424980	1:165424539-165424980	ENSG00000143171,ENSG00000230748,ENSG00000237783
chr1	165443569	165444053	1:165443569-165444053	ENSG00000143171,ENSG00000230748
chr1	165444707	165445248	1:165444707-165445248	ENSG00000143171,ENSG00000230748,ENSG00000237783
chr1	165543852	165544121	1:165543852-165544121	ENSG00000237463,ENSG00000230748,ENSG00000162763,ENSG00000237783
chr1	165597996	165598515	1:165597996-165598515	ENSG00000237463,ENSG00000230748,ENSG00000237783,ENSG00000236206,ENSG00000206990
chr1	165601586	165601875	1:165601586-165601875	ENSG00000236206
chr1	165630634	165631466	1:165630634-165631466	ENSG00000143198,ENSG00000143149,ENSG00000206990,ENSG00000215838
chr1	165631715	165632149	1:165631715-165632149	ENSG00000143198
chr1	165640282	165640553	1:165640282-165640553	ENSG00000143198,ENSG00000206990
chr1	165645803	165646469	1:165645803-165646469	ENSG00000143198,ENSG00000143149,ENSG00000206990,ENSG00000230175,ENSG00000225272,ENSG00000273365
chr1	165674666	165674905	1:165674666-165674905	ENSG00000143149,ENSG00000206990,ENSG00000230175,ENSG00000225272
chr1	165696807	165697176	1:165696807-165697176	ENSG00000143149,ENSG00000206990,ENSG00000225272,ENSG00000215838,ENSG00000273365
chr1	165697974	165698898	1:165697974-165698898	ENSG00000143149,ENSG00000206990,ENSG00000230175,ENSG00000225272,ENSG00000215838,ENSG00000273365
chr1	165717867	165718368	1:165717867-165718368	ENSG00000215838,ENSG00000273365,ENSG00000236364,ENSG00000271527
chr1	165759124	165759326	1:165759124-165759326	ENSG00000143183,ENSG00000224358
chr1	165768564	165769519	1:165768564-165769519	ENSG00000273365,ENSG00000143183,ENSG00000224358,ENSG00000143179,ENSG00000236364
chr1	165816857	165817536	1:165816857-165817536	ENSG00000143183,ENSG00000230659,ENSG00000143179,ENSG00000236364,ENSG00000271527,ENSG00000226292
chr1	165827404	165828746	1:165827404-165828746	ENSG00000143183,ENSG00000224358,ENSG00000230659,ENSG00000143179,ENSG00000236364
chr1	165842788	165843114	1:165842788-165843114	ENSG00000143179
chr1	165850996	165851533	1:165850996-165851533	ENSG00000143179,ENSG00000236364,ENSG00000271527
chr1	165855992	165856327	1:165855992-165856327	ENSG00000143179,ENSG00000236364,ENSG00000271527
chr1	165871380	165871645	1:165871380-165871645	ENSG00000143179,ENSG00000236364
chr1	165875260	165875576	1:165875260-165875576	ENSG00000143179,ENSG00000236364,ENSG00000271527,ENSG00000226292
chr1	165914125	165914667	1:165914125-165914667	ENSG00000273365,ENSG00000143179,ENSG00000236364,ENSG00000283936,ENSG00000271527
chr1	165924306	165925093	1:165924306-165925093	ENSG00000236364,ENSG00000271527,ENSG00000226292,ENSG00000207341,ENSG00000215835,ENSG00000225325,ENSG00000230231
chr1	166080484	166081212	1:166080484-166081212	ENSG00000271527,ENSG00000226292,ENSG00000207341,ENSG00000203307,ENSG00000215952,ENSG00000215835
chr1	166164955	166165524	1:166164955-166165524	ENSG00000271527,ENSG00000226292,ENSG00000207341,ENSG00000188859,ENSG00000230898,ENSG00000215952,ENSG00000229588,ENSG00000215835
chr1	166166369	166167432	1:166166369-166167432	ENSG00000226292,ENSG00000207341,ENSG00000188859,ENSG00000230898,ENSG00000215952,ENSG00000229588,ENSG00000215835
chr1	166489617	166490481	1:166489617-166490481	ENSG00000271527,ENSG00000226292,ENSG00000207341,ENSG00000215952,ENSG00000215835,ENSG00000225325,ENSG00000230231,ENSG00000234142,ENSG00000238087,ENSG00000234984,ENSG00000232223
chr1	166584793	166585404	1:166584793-166585404	ENSG00000271527,ENSG00000226292,ENSG00000207341,ENSG00000215835,ENSG00000225325,ENSG00000230231,ENSG00000238087,ENSG00000215834,ENSG00000234984,ENSG00000232148,ENSG00000232223
chr1	166605668	166606008	1:166605668-166606008	ENSG00000238087,ENSG00000215834,ENSG00000234984
chr1	166703724	166704228	1:166703724-166704228	ENSG00000234984,ENSG00000232148,ENSG00000232223
chr1	166705336	166705803	1:166705336-166705803	ENSG00000271527,ENSG00000226292,ENSG00000207341,ENSG00000215835,ENSG00000225325,ENSG00000230231,ENSG00000238087,ENSG00000234984,ENSG00000232148,ENSG00000232223
chr1	166739048	166739283	1:166739048-166739283	ENSG00000234984,ENSG00000232341,ENSG00000232148,ENSG00000232223
chr1	166743151	166743688	1:166743151-166743688	ENSG00000215835,ENSG00000225325,ENSG00000234984,ENSG00000232341,ENSG00000232148,ENSG00000232223
chr1	166839113	166840385	1:166839113-166840385	ENSG00000232148,ENSG00000232223,ENSG00000143157
chr1	166840656	166841050	1:166840656-166841050	ENSG00000143157
chr1	166869429	166869968	1:166869429-166869968	ENSG00000152382,ENSG00000225171
chr1	166875765	166876756	1:166875765-166876756	ENSG00000232223,ENSG00000143157,ENSG00000152382,ENSG00000225171,ENSG00000200036
chr1	166884290	166884783	1:166884290-166884783	ENSG00000152382
chr1	166902360	166902677	1:166902360-166902677	ENSG00000143195,ENSG00000200036
chr1	166903402	166903680	1:166903402-166903680	ENSG00000143195,ENSG00000200036
chr1	166910280	166910836	1:166910280-166910836	ENSG00000232223,ENSG00000143195,ENSG00000143194,ENSG00000200036
chr1	166920636	166921248	1:166920636-166921248	ENSG00000143195,ENSG00000143194,ENSG00000200036
chr1	166944543	166945038	1:166944543-166945038	ENSG00000232223,ENSG00000143194,ENSG00000200036
chr1	166945581	166945792	1:166945581-166945792	ENSG00000200036
chr1	166947560	166947859	1:166947560-166947859	ENSG00000200036
chr1	166956530	166956910	1:166956530-166956910	ENSG00000143194,ENSG00000200036
chr1	166969294	166969557	1:166969294-166969557	ENSG00000143195,ENSG00000143194,ENSG00000200036
chr1	166975257	166976063	1:166975257-166976063	ENSG00000143195,ENSG00000143194,ENSG00000200036
chr1	167043419	167044419	1:167043419-167044419	ENSG00000232223,ENSG00000143194,ENSG00000200036,ENSG00000227907
chr1	167052425	167052686	1:167052425-167052686	ENSG00000200036,ENSG00000227907
chr1	167057100	167057540	1:167057100-167057540	ENSG00000200036,ENSG00000227907
chr1	167059262	167059546	1:167059262-167059546	ENSG00000227907
chr1	167066539	167066899	1:167066539-167066899	ENSG00000143167,ENSG00000231605
chr1	167083338	167083547	1:167083338-167083547	ENSG00000143167
chr1	167090383	167091022	1:167090383-167091022	ENSG00000143167,ENSG00000198842,ENSG00000231605
chr1	167104176	167104489	1:167104176-167104489	ENSG00000143167,ENSG00000198842
chr1	167105592	167106082	1:167105592-167106082	ENSG00000143167,ENSG00000231605
chr1	167121287	167121922	1:167121287-167121922	ENSG00000198842,ENSG00000231605
chr1	167130943	167131635	1:167130943-167131635	ENSG00000198842,ENSG00000213068,ENSG00000231605
chr1	167150115	167150630	1:167150115-167150630	ENSG00000143167,ENSG00000213068,ENSG00000231605
chr1	167162732	167163320	1:167162732-167163320	ENSG00000143167,ENSG00000213068,ENSG00000231605
chr1	167211396	167211823	1:167211396-167211823	ENSG00000231605,ENSG00000272205,ENSG00000143190
chr1	167219983	167221343	1:167219983-167221343	ENSG00000272205,ENSG00000143190
chr1	167221875	167222516	1:167221875-167222516	ENSG00000272205,ENSG00000143190
chr1	167229524	167230225	1:167229524-167230225	ENSG00000272205,ENSG00000143190
chr1	167263792	167264556	1:167263792-167264556	-
chr1	167267692	167268095	1:167267692-167268095	ENSG00000272033
chr1	167273141	167273786	1:167273141-167273786	ENSG00000272033
chr1	167286469	167287003	1:167286469-167287003	ENSG00000272033
chr1	167288364	167288868	1:167288364-167288868	ENSG00000272033
chr1	167294530	167294908	1:167294530-167294908	ENSG00000272033
chr1	167328757	167329500	1:167328757-167329500	ENSG00000143190,ENSG00000272033
chr1	167332607	167332834	1:167332607-167332834	ENSG00000143190,ENSG00000272033
chr1	167401411	167401634	1:167401411-167401634	ENSG00000272033
chr1	167426898	167427341	1:167426898-167427341	ENSG00000272033,ENSG00000198821
chr1	167439320	167439878	1:167439320-167439878	ENSG00000198821,ENSG00000227776
chr1	167442093	167442438	1:167442093-167442438	ENSG00000272033,ENSG00000198821,ENSG00000287218,ENSG00000233411,ENSG00000273160,ENSG00000227776
chr1	167447638	167448276	1:167447638-167448276	ENSG00000272033,ENSG00000198821,ENSG00000287218,ENSG00000233411,ENSG00000273160,ENSG00000227776
chr1	167454802	167456345	1:167454802-167456345	ENSG00000287218,ENSG00000233411,ENSG00000273160,ENSG00000227776
chr1	167473869	167474200	1:167473869-167474200	ENSG00000287218,ENSG00000233411,ENSG00000273160,ENSG00000227776
chr1	167482307	167482928	1:167482307-167482928	ENSG00000198821,ENSG00000287218,ENSG00000233411,ENSG00000273160,ENSG00000227776
chr1	167533706	167534197	1:167533706-167534197	ENSG00000198821,ENSG00000227776
chr1	167543195	167543846	1:167543195-167543846	ENSG00000272033,ENSG00000227776,ENSG00000143162,ENSG00000231029
chr1	167548439	167548915	1:167548439-167548915	ENSG00000143162
chr1	167553321	167554136	1:167553321-167554136	ENSG00000227776,ENSG00000143162
chr1	167571432	167571660	1:167571432-167571660	ENSG00000231029
chr1	167600107	167600505	1:167600107-167600505	ENSG00000231029,ENSG00000241666,ENSG00000198771
chr1	167601478	167601872	1:167601478-167601872	ENSG00000231029,ENSG00000241666,ENSG00000198771
chr1	167617483	167618115	1:167617483-167618115	ENSG00000231029,ENSG00000241666,ENSG00000198771
chr1	167618627	167619145	1:167618627-167619145	ENSG00000231029,ENSG00000241666,ENSG00000198771
chr1	167627782	167628426	1:167627782-167628426	ENSG00000241666,ENSG00000198771
chr1	167630279	167630511	1:167630279-167630511	ENSG00000241666,ENSG00000198771
chr1	167631810	167632512	1:167631810-167632512	ENSG00000241666,ENSG00000198771
chr1	167641912	167642576	1:167641912-167642576	ENSG00000231029,ENSG00000241666,ENSG00000198771
chr1	167655255	167655748	1:167655255-167655748	-
chr1	167677030	167677466	1:167677030-167677466	ENSG00000231029
chr1	167687449	167688136	1:167687449-167688136	ENSG00000231029
chr1	167697866	167698158	1:167697866-167698158	ENSG00000231029
chr1	167713410	167713807	1:167713410-167713807	-
chr1	167714305	167714974	1:167714305-167714974	ENSG00000197965
chr1	167715479	167715845	1:167715479-167715845	ENSG00000197965
chr1	167716382	167716775	1:167716382-167716775	ENSG00000197965
chr1	167721634	167722599	1:167721634-167722599	ENSG00000197965
chr1	167737241	167737628	1:167737241-167737628	ENSG00000197965
chr1	167753040	167753609	1:167753040-167753609	-
chr1	167756980	167757493	1:167756980-167757493	ENSG00000197965
chr1	167796990	167797540	1:167796990-167797540	ENSG00000197965
chr1	167803322	167803628	1:167803322-167803628	ENSG00000197965
chr1	167805152	167805599	1:167805152-167805599	ENSG00000250762,ENSG00000232194
chr1	167819947	167820466	1:167819947-167820466	ENSG00000250762,ENSG00000232194
chr1	167866593	167867183	1:167866593-167867183	ENSG00000143199,ENSG00000221545
chr1	167880872	167881269	1:167880872-167881269	ENSG00000143199,ENSG00000221545
chr1	167916808	167917021	1:167916808-167917021	ENSG00000143199
chr1	167924038	167924737	1:167924038-167924737	ENSG00000143199,ENSG00000143158,ENSG00000143164
chr1	167935672	167937105	1:167935672-167937105	ENSG00000143158,ENSG00000143164,ENSG00000221545
chr1	167949827	167950141	1:167949827-167950141	ENSG00000143158,ENSG00000143164,ENSG00000221545
chr1	167984813	167985173	1:167984813-167985173	ENSG00000143164,ENSG00000221545
chr1	168054055	168054382	1:168054055-168054382	ENSG00000143164,ENSG00000221545,ENSG00000224837
chr1	168065631	168066258	1:168065631-168066258	ENSG00000221545,ENSG00000224837
chr1	168082190	168082668	1:168082190-168082668	ENSG00000221545,ENSG00000143147
chr1	168084712	168085161	1:168084712-168085161	ENSG00000221545,ENSG00000143147
chr1	168135890	168137063	1:168135890-168137063	ENSG00000143147
chr1	168145721	168146105	1:168145721-168146105	ENSG00000143147,ENSG00000143155,ENSG00000237049,ENSG00000237131
chr1	168161461	168161897	1:168161461-168161897	ENSG00000143147,ENSG00000143155,ENSG00000237049,ENSG00000237131
chr1	168178434	168179650	1:168178434-168179650	ENSG00000143147,ENSG00000143155,ENSG00000237049,ENSG00000237131,ENSG00000213064,ENSG00000214262
chr1	168225597	168226533	1:168225597-168226533	ENSG00000237049,ENSG00000237131,ENSG00000213064,ENSG00000214262
chr1	168235150	168235681	1:168235150-168235681	ENSG00000237049,ENSG00000237131,ENSG00000213064,ENSG00000214262
chr1	168266890	168267096	1:168266890-168267096	ENSG00000214262,ENSG00000206880
chr1	168281340	168282110	1:168281340-168282110	ENSG00000237049,ENSG00000237131,ENSG00000214262,ENSG00000206880,ENSG00000143178
chr1	168288366	168288621	1:168288366-168288621	ENSG00000143178
chr1	168341011	168341402	1:168341011-168341402	ENSG00000143184,ENSG00000229757
chr1	168342770	168343012	1:168342770-168343012	ENSG00000143184,ENSG00000229757
chr1	168363073	168363596	1:168363073-168363596	ENSG00000227722,ENSG00000207974
chr1	168372311	168372806	1:168372311-168372806	ENSG00000227722,ENSG00000207974
chr1	168393128	168393333	1:168393128-168393333	-
chr1	168399035	168399481	1:168399035-168399481	ENSG00000207974,ENSG00000283255
chr1	168402509	168402943	1:168402509-168402943	ENSG00000283255
chr1	168439633	168440193	1:168439633-168440193	ENSG00000215833,ENSG00000143184,ENSG00000229757,ENSG00000225826
chr1	168466083	168466627	1:168466083-168466627	ENSG00000215833
chr1	168469637	168470004	1:168469637-168470004	ENSG00000215833
chr1	168485036	168485378	1:168485036-168485378	ENSG00000228697,ENSG00000215833
chr1	168498322	168498657	1:168498322-168498657	ENSG00000228697
chr1	168498928	168499442	1:168498928-168499442	ENSG00000228697
chr1	168535436	168536023	1:168535436-168536023	ENSG00000215833,ENSG00000143185,ENSG00000227777,ENSG00000143184,ENSG00000229757
chr1	168565924	168566136	1:168565924-168566136	ENSG00000215833,ENSG00000143184,ENSG00000229757
chr1	168574421	168574935	1:168574421-168574935	ENSG00000143184,ENSG00000229757
chr1	168603464	168603902	1:168603464-168603902	ENSG00000235736,ENSG00000225826
chr1	168609675	168610040	1:168609675-168610040	ENSG00000143196,ENSG00000235736,ENSG00000225826
chr1	168718233	168718509	1:168718233-168718509	ENSG00000143196,ENSG00000235736,ENSG00000225826
chr1	168833689	168834138	1:168833689-168834138	ENSG00000143196,ENSG00000235736,ENSG00000225826
chr1	168891014	168891258	1:168891014-168891258	ENSG00000235736,ENSG00000225826,ENSG00000229612,ENSG00000287831,ENSG00000213063
chr1	168921530	168921979	1:168921530-168921979	ENSG00000143196,ENSG00000235736,ENSG00000225826,ENSG00000229612,ENSG00000287831,ENSG00000213063
chr1	169044433	169044831	1:169044433-169044831	ENSG00000235736,ENSG00000225826,ENSG00000213063,ENSG00000287282,ENSG00000252987
chr1	169058902	169059124	1:169058902-169059124	ENSG00000287282,ENSG00000252987
chr1	169086982	169087524	1:169086982-169087524	ENSG00000285622,ENSG00000235736,ENSG00000225826,ENSG00000203601,ENSG00000252987,ENSG00000237707,ENSG00000143153
chr1	169090035	169090240	1:169090035-169090240	ENSG00000285622,ENSG00000203601,ENSG00000252987,ENSG00000237707
chr1	169090535	169090853	1:169090535-169090853	ENSG00000285622,ENSG00000203601,ENSG00000252987,ENSG00000237707
chr1	169105694	169106990	1:169105694-169106990	ENSG00000285622,ENSG00000235736,ENSG00000225826,ENSG00000252987,ENSG00000237707,ENSG00000143153
chr1	169193314	169193833	1:169193314-169193833	ENSG00000235736,ENSG00000225826,ENSG00000143156
chr1	169196039	169196593	1:169196039-169196593	ENSG00000143156
chr1	169247104	169247459	1:169247104-169247459	ENSG00000225826
chr1	169270965	169271569	1:169270965-169271569	ENSG00000206880,ENSG00000225826
chr1	169295366	169295884	1:169295366-169295884	ENSG00000235736,ENSG00000143156,ENSG00000235575
chr1	169309143	169309800	1:169309143-169309800	ENSG00000143156,ENSG00000235575
chr1	169312268	169312551	1:169312268-169312551	ENSG00000143156,ENSG00000235575
chr1	169326314	169327397	1:169326314-169327397	ENSG00000143156,ENSG00000235575
chr1	169338487	169339124	1:169338487-169339124	ENSG00000143196,ENSG00000235736,ENSG00000225826
chr1	169367557	169368829	1:169367557-169368829	ENSG00000143156,ENSG00000117475
chr1	169427070	169427553	1:169427070-169427553	ENSG00000117477
chr1	169451281	169451863	1:169451281-169451863	ENSG00000117477
chr1	169459955	169460763	1:169459955-169460763	ENSG00000117477,ENSG00000117479,ENSG00000234604
chr1	169465310	169465774	1:169465310-169465774	ENSG00000117477,ENSG00000117479,ENSG00000234604
chr1	169485344	169486371	1:169485344-169486371	ENSG00000117479,ENSG00000234604,ENSG00000213062
chr1	169495573	169495787	1:169495573-169495787	ENSG00000117479,ENSG00000213062
chr1	169508375	169508937	1:169508375-169508937	ENSG00000117479,ENSG00000213062,ENSG00000198734
chr1	169528216	169528744	1:169528216-169528744	ENSG00000198734
chr1	169530432	169530632	1:169530432-169530632	-
chr1	169546383	169546697	1:169546383-169546697	-
chr1	169550393	169550696	1:169550393-169550696	-
chr1	169565842	169566401	1:169565842-169566401	-
chr1	169586095	169586631	1:169586095-169586631	ENSG00000198734,ENSG00000174175,ENSG00000188404
chr1	169595721	169596072	1:169595721-169596072	ENSG00000198734,ENSG00000174175,ENSG00000188404
chr1	169604708	169605293	1:169604708-169605293	ENSG00000198734,ENSG00000174175,ENSG00000188404
chr1	169625110	169625480	1:169625110-169625480	ENSG00000174175
chr1	169641520	169642295	1:169641520-169642295	ENSG00000174175
chr1	169666994	169667958	1:169666994-169667958	ENSG00000174175,ENSG00000000460
chr1	169675845	169676130	1:169675845-169676130	-
chr1	169692791	169693211	1:169692791-169693211	ENSG00000188404
chr1	169694371	169694802	1:169694371-169694802	ENSG00000188404
chr1	169699078	169699687	1:169699078-169699687	ENSG00000188404
chr1	169711504	169712299	1:169711504-169712299	ENSG00000188404,ENSG00000007908
chr1	169762585	169762866	1:169762585-169762866	ENSG00000007908,ENSG00000230704
chr1	169776976	169777179	1:169776976-169777179	ENSG00000007908
chr1	169794403	169795329	1:169794403-169795329	ENSG00000000460,ENSG00000171806
chr1	169803034	169803482	1:169803034-169803482	ENSG00000000460
chr1	169809593	169810435	1:169809593-169810435	-
chr1	169812134	169812584	1:169812134-169812584	-
chr1	169860397	169861091	1:169860397-169861091	ENSG00000239494
chr1	169882670	169883250	1:169882670-169883250	ENSG00000000457
chr1	169893276	169894427	1:169893276-169894427	ENSG00000000457
chr1	169902110	169902456	1:169902110-169902456	ENSG00000000457,ENSG00000288139
chr1	169908846	169909096	1:169908846-169909096	ENSG00000288139
chr1	169914274	169914497	1:169914274-169914497	ENSG00000288139
chr1	169926201	169926455	1:169926201-169926455	ENSG00000288139,ENSG00000243051
chr1	169928831	169929198	1:169928831-169929198	ENSG00000288139,ENSG00000243051,ENSG00000283340,ENSG00000263390,ENSG00000233985,ENSG00000238051,ENSG00000224286,ENSG00000226967
chr1	169945197	169945468	1:169945197-169945468	ENSG00000243051
chr1	169984918	169985512	1:169984918-169985512	ENSG00000243051,ENSG00000235378,ENSG00000232959,ENSG00000203740,ENSG00000233985,ENSG00000226967
chr1	170003343	170004067	1:170003343-170004067	ENSG00000243051,ENSG00000235378,ENSG00000232959,ENSG00000224896,ENSG00000203740,ENSG00000283340,ENSG00000263390,ENSG00000233985,ENSG00000238051,ENSG00000224286,ENSG00000226967,ENSG00000225545,ENSG00000235303
chr1	170010600	170010884	1:170010600-170010884	ENSG00000243051,ENSG00000232959,ENSG00000224896,ENSG00000203740,ENSG00000233985,ENSG00000238051,ENSG00000224286,ENSG00000226967,ENSG00000235303
chr1	170041611	170042458	1:170041611-170042458	ENSG00000075945,ENSG00000243051,ENSG00000232959,ENSG00000224896,ENSG00000203740,ENSG00000283340,ENSG00000263390,ENSG00000233985,ENSG00000238051,ENSG00000224286,ENSG00000226967,ENSG00000225545,ENSG00000235303
chr1	170049025	170049708	1:170049025-170049708	ENSG00000075945,ENSG00000243051,ENSG00000232959,ENSG00000224896,ENSG00000203740,ENSG00000283340,ENSG00000263390,ENSG00000233985,ENSG00000238051,ENSG00000224286,ENSG00000226967,ENSG00000225545,ENSG00000235303
chr1	170067210	170067996	1:170067210-170067996	ENSG00000075945,ENSG00000232959,ENSG00000224896,ENSG00000203740,ENSG00000283340,ENSG00000263390,ENSG00000233985,ENSG00000238051,ENSG00000224286,ENSG00000226967
chr1	170074393	170075051	1:170074393-170075051	ENSG00000075945,ENSG00000243051,ENSG00000232959,ENSG00000224896,ENSG00000203740,ENSG00000283340,ENSG00000263390,ENSG00000233985,ENSG00000238051,ENSG00000224286,ENSG00000226967,ENSG00000235303
chr1	170134316	170134875	1:170134316-170134875	ENSG00000224896,ENSG00000203740,ENSG00000283340,ENSG00000263390,ENSG00000233985,ENSG00000238051,ENSG00000224286,ENSG00000226967
chr1	170494032	170494802	1:170494032-170494802	ENSG00000224896,ENSG00000203740,ENSG00000283340,ENSG00000263390,ENSG00000233985,ENSG00000238051,ENSG00000224286,ENSG00000226967,ENSG00000231407,ENSG00000225545,ENSG00000235303
chr1	170515510	170515782	1:170515510-170515782	ENSG00000226967,ENSG00000231407,ENSG00000225545,ENSG00000235303
chr1	170531625	170532646	1:170531625-170532646	ENSG00000238051,ENSG00000224286,ENSG00000226967,ENSG00000231407,ENSG00000120370,ENSG00000225545,ENSG00000235303
chr1	170658943	170659197	1:170658943-170659197	ENSG00000225545,ENSG00000235303,ENSG00000116132,ENSG00000271811
chr1	170664602	170665196	1:170664602-170665196	ENSG00000225545,ENSG00000235303,ENSG00000116132,ENSG00000271811
chr1	170668265	170668601	1:170668265-170668601	ENSG00000225545,ENSG00000235303,ENSG00000116132,ENSG00000271811
chr1	170689515	170689752	1:170689515-170689752	ENSG00000224286,ENSG00000226967,ENSG00000225545,ENSG00000235303,ENSG00000271811
chr1	170882095	170882339	1:170882095-170882339	-
chr1	170929661	170930195	1:170929661-170930195	ENSG00000224286,ENSG00000226967,ENSG00000225545,ENSG00000117501
chr1	170936882	170937331	1:170936882-170937331	ENSG00000117501
chr1	170967001	170967481	1:170967001-170967481	ENSG00000117507
chr1	171081390	171081641	1:171081390-171081641	ENSG00000226552,ENSG00000007933,ENSG00000117507
chr1	171094680	171095582	1:171094680-171095582	ENSG00000226552,ENSG00000007933,ENSG00000221390,ENSG00000283598,ENSG00000117507
chr1	171188613	171189102	1:171188613-171189102	ENSG00000226552,ENSG00000117507,ENSG00000094963
chr1	171226733	171227031	1:171226733-171227031	ENSG00000226552,ENSG00000117507,ENSG00000094963,ENSG00000225243,ENSG00000285665,ENSG00000268062
chr1	171236318	171236548	1:171236318-171236548	ENSG00000117507,ENSG00000225243,ENSG00000010932,ENSG00000285665
chr1	171245442	171245878	1:171245442-171245878	ENSG00000231424,ENSG00000010932,ENSG00000206692
chr1	171248336	171248643	1:171248336-171248643	ENSG00000231424,ENSG00000010932,ENSG00000206692
chr1	171251431	171251997	1:171251431-171251997	ENSG00000231424,ENSG00000010932,ENSG00000206692,ENSG00000268062
chr1	171257104	171257339	1:171257104-171257339	ENSG00000231424,ENSG00000010932,ENSG00000206692
chr1	171279770	171280100	1:171279770-171280100	ENSG00000010932,ENSG00000230547,ENSG00000285665,ENSG00000268062
chr1	171286254	171286773	1:171286254-171286773	ENSG00000010932,ENSG00000230547,ENSG00000285665,ENSG00000268062,ENSG00000239428,ENSG00000234333
chr1	171313727	171314420	1:171313727-171314420	ENSG00000231424,ENSG00000117507,ENSG00000010932,ENSG00000206692,ENSG00000076258,ENSG00000285665,ENSG00000268062,ENSG00000239428,ENSG00000234333
chr1	171405114	171405314	1:171405114-171405314	ENSG00000285665,ENSG00000268062,ENSG00000239428,ENSG00000234333
chr1	171479751	171479951	1:171479751-171479951	ENSG00000239428,ENSG00000234333
chr1	171484916	171486415	1:171484916-171486415	ENSG00000268062,ENSG00000234333,ENSG00000117523
chr1	171517808	171518041	1:171517808-171518041	ENSG00000117523
chr1	171544010	171544318	1:171544010-171544318	ENSG00000117523
chr1	171597444	171597722	1:171597444-171597722	ENSG00000117523,ENSG00000283683
chr1	171644903	171645733	1:171644903-171645733	ENSG00000034971,ENSG00000233328,ENSG00000253060
chr1	171655363	171655847	1:171655363-171655847	ENSG00000034971,ENSG00000233328
chr1	171664059	171664617	1:171664059-171664617	ENSG00000234333,ENSG00000034971,ENSG00000233328,ENSG00000253060
chr1	171683678	171684412	1:171683678-171684412	ENSG00000234333,ENSG00000233328,ENSG00000230364,ENSG00000253060
chr1	171716824	171717662	1:171716824-171717662	ENSG00000233328,ENSG00000117533,ENSG00000253060
chr1	171741135	171741492	1:171741135-171741492	ENSG00000117533,ENSG00000232261,ENSG00000253060
chr1	171741788	171742630	1:171741788-171742630	ENSG00000117533,ENSG00000232261,ENSG00000271459,ENSG00000236741,ENSG00000253060,ENSG00000010165
chr1	171743383	171743597	1:171743383-171743597	ENSG00000117533,ENSG00000253060
chr1	171754854	171755159	1:171754854-171755159	ENSG00000232261,ENSG00000271459,ENSG00000236741,ENSG00000253060
chr1	171780931	171781727	1:171780931-171781727	ENSG00000117533,ENSG00000232261,ENSG00000271459,ENSG00000236741,ENSG00000253060,ENSG00000010165,ENSG00000213060
chr1	171805954	171806191	1:171805954-171806191	ENSG00000213060
chr1	171817336	171817914	1:171817336-171817914	ENSG00000213060,ENSG00000224600
chr1	171833531	171833790	1:171833531-171833790	ENSG00000224600,ENSG00000197959
chr1	171841063	171841844	1:171841063-171841844	ENSG00000213060,ENSG00000224600,ENSG00000197959,ENSG00000233540
chr1	171850752	171851255	1:171850752-171851255	ENSG00000197959,ENSG00000233540
chr1	171855389	171855676	1:171855389-171855676	ENSG00000233540
chr1	171969798	171970137	1:171969798-171970137	ENSG00000197959
chr1	171985792	171986039	1:171985792-171986039	ENSG00000213060
chr1	172007450	172007701	1:172007450-172007701	-
chr1	172020059	172020275	1:172020059-172020275	-
chr1	172025027	172025436	1:172025027-172025436	ENSG00000230630,ENSG00000283844,ENSG00000283152,ENSG00000208024,ENSG00000206684
chr1	172090197	172090450	1:172090197-172090450	ENSG00000230630,ENSG00000283844,ENSG00000283152,ENSG00000208024
chr1	172109369	172109664	1:172109369-172109664	ENSG00000230630,ENSG00000283844,ENSG00000283152,ENSG00000208024,ENSG00000206684
chr1	172167881	172168768	1:172167881-172168768	ENSG00000230630,ENSG00000283844,ENSG00000283152,ENSG00000208024
chr1	172180793	172181886	1:172180793-172181886	ENSG00000230630,ENSG00000283844,ENSG00000283152,ENSG00000208024,ENSG00000206684
chr1	172212419	172212641	1:172212419-172212641	ENSG00000230630,ENSG00000283844,ENSG00000283152,ENSG00000208024,ENSG00000287336
chr1	172220347	172220793	1:172220347-172220793	ENSG00000230630,ENSG00000283844,ENSG00000283152,ENSG00000208024,ENSG00000287336,ENSG00000206684
chr1	172286625	172287026	1:172286625-172287026	ENSG00000230630,ENSG00000283844,ENSG00000283152,ENSG00000208024,ENSG00000206684
chr1	172358659	172358986	1:172358659-172358986	ENSG00000230630,ENSG00000283844,ENSG00000283152,ENSG00000208024,ENSG00000206684
chr1	172380679	172381151	1:172380679-172381151	ENSG00000197959,ENSG00000206684,ENSG00000135845
chr1	172394271	172394553	1:172394271-172394553	ENSG00000197959,ENSG00000230630,ENSG00000283844,ENSG00000283152,ENSG00000208024,ENSG00000206684
chr1	172399487	172399703	1:172399487-172399703	ENSG00000230630,ENSG00000283844,ENSG00000283152,ENSG00000208024,ENSG00000206684
chr1	172425354	172425760	1:172425354-172425760	ENSG00000283844,ENSG00000283152,ENSG00000135845,ENSG00000180999
chr1	172429445	172429738	1:172429445-172429738	ENSG00000135845,ENSG00000180999
chr1	172431022	172431461	1:172431022-172431461	ENSG00000135845
chr1	172443705	172444393	1:172443705-172444393	ENSG00000135845,ENSG00000180999
chr1	172449814	172450350	1:172449814-172450350	ENSG00000180999
chr1	172451119	172451424	1:172451119-172451424	ENSG00000180999
chr1	172456424	172456927	1:172456424-172456927	ENSG00000180999
chr1	172473134	172473854	1:172473134-172473854	-
chr1	172487631	172487866	1:172487631-172487866	-
chr1	172496085	172496586	1:172496085-172496586	-
chr1	172532205	172533562	1:172532205-172533562	ENSG00000094975
chr1	172539747	172539950	1:172539747-172539950	ENSG00000094975
chr1	172545376	172546012	1:172545376-172546012	ENSG00000094975
chr1	172566574	172566777	1:172566574-172566777	ENSG00000094975
chr1	172581309	172582306	1:172581309-172582306	ENSG00000094975,ENSG00000251943
chr1	172609541	172609755	1:172609541-172609755	ENSG00000094975,ENSG00000251943
chr1	172639135	172639550	1:172639135-172639550	ENSG00000251943
chr1	172643440	172643752	1:172643440-172643752	ENSG00000251943,ENSG00000117560
chr1	172662738	172663032	1:172662738-172663032	ENSG00000117560
chr1	172671077	172671364	1:172671077-172671364	ENSG00000117560
chr1	172699281	172699680	1:172699281-172699680	ENSG00000251943
chr1	172719060	172719862	1:172719060-172719862	ENSG00000251943
chr1	172724874	172725510	1:172724874-172725510	-
chr1	172726908	172727115	1:172726908-172727115	-
chr1	172745086	172745383	1:172745086-172745383	ENSG00000229785,ENSG00000279061
chr1	172746276	172746778	1:172746276-172746778	ENSG00000229785,ENSG00000279061,ENSG00000231615,ENSG00000252357
chr1	172761595	172761974	1:172761595-172761974	ENSG00000229785,ENSG00000279061,ENSG00000224228,ENSG00000231615
chr1	172762228	172762451	1:172762228-172762451	ENSG00000279061
chr1	172770172	172770437	1:172770172-172770437	ENSG00000224228
chr1	172809804	172810220	1:172809804-172810220	ENSG00000224228,ENSG00000230849,ENSG00000232751,ENSG00000231615,ENSG00000200674
chr1	172821323	172822123	1:172821323-172822123	ENSG00000120337,ENSG00000230849,ENSG00000232751,ENSG00000231615,ENSG00000252357
chr1	172883689	172883906	1:172883689-172883906	ENSG00000227177
chr1	172894501	172894797	1:172894501-172894797	ENSG00000227177,ENSG00000224000,ENSG00000230849
chr1	172900376	172900839	1:172900376-172900839	ENSG00000224000
chr1	172907301	172907514	1:172907301-172907514	ENSG00000224000
chr1	172925909	172926384	1:172925909-172926384	ENSG00000120337,ENSG00000230849
chr1	172933934	172934398	1:172933934-172934398	ENSG00000224000,ENSG00000120337,ENSG00000230849
chr1	172948518	172948784	1:172948518-172948784	ENSG00000120337
chr1	173062264	173062571	1:173062264-173062571	ENSG00000120337,ENSG00000230849
chr1	173122998	173123624	1:173122998-173123624	ENSG00000120337,ENSG00000230849
chr1	173175640	173176062	1:173175640-173176062	ENSG00000120337,ENSG00000230849,ENSG00000226375,ENSG00000231615
chr1	173193625	173194146	1:173193625-173194146	ENSG00000120337,ENSG00000230849,ENSG00000226375,ENSG00000117586,ENSG00000231615
chr1	173202338	173202781	1:173202338-173202781	ENSG00000117586
chr1	173205326	173206014	1:173205326-173206014	ENSG00000117586
chr1	173206805	173207357	1:173206805-173207357	ENSG00000117586
chr1	173255189	173255656	1:173255189-173255656	ENSG00000232751,ENSG00000231615
chr1	173303043	173303541	1:173303043-173303541	ENSG00000232751,ENSG00000231615
chr1	173329723	173330048	1:173329723-173330048	ENSG00000232751,ENSG00000231615
chr1	173406708	173406949	1:173406708-173406949	ENSG00000232751,ENSG00000231615
chr1	173409523	173410091	1:173409523-173410091	ENSG00000232751,ENSG00000231615,ENSG00000203739,ENSG00000232113,ENSG00000225591,ENSG00000200674,ENSG00000252357
chr1	173420266	173420696	1:173420266-173420696	ENSG00000232751,ENSG00000203739,ENSG00000232113,ENSG00000225591,ENSG00000200674,ENSG00000120334,ENSG00000252357,ENSG00000117593
chr1	173429594	173430266	1:173429594-173430266	ENSG00000232751,ENSG00000203739,ENSG00000117592,ENSG00000232113,ENSG00000225591,ENSG00000200674,ENSG00000120334,ENSG00000252357,ENSG00000117593
chr1	173436044	173436344	1:173436044-173436344	ENSG00000203739,ENSG00000232113,ENSG00000225591,ENSG00000200674,ENSG00000252357
chr1	173476687	173477829	1:173476687-173477829	ENSG00000203739,ENSG00000117592,ENSG00000225591,ENSG00000200674,ENSG00000252357
chr1	173553370	173553584	1:173553370-173553584	ENSG00000162753,ENSG00000238272,ENSG00000232113
chr1	173669461	173669888	1:173669461-173669888	ENSG00000285777,ENSG00000183831,ENSG00000232113,ENSG00000225591
chr1	173671005	173671395	1:173671005-173671395	ENSG00000285777,ENSG00000183831,ENSG00000232113,ENSG00000225591
chr1	173714678	173715677	1:173714678-173715677	ENSG00000232113,ENSG00000076321,ENSG00000225591,ENSG00000200674,ENSG00000120334,ENSG00000252357,ENSG00000117593
chr1	173824064	173825267	1:173824064-173825267	ENSG00000200674,ENSG00000120334,ENSG00000252357,ENSG00000117593
chr1	173860968	173861246	1:173860968-173861246	ENSG00000234741,ENSG00000270084,ENSG00000185278
chr1	173861559	173862083	1:173861559-173862083	ENSG00000234741,ENSG00000270084,ENSG00000185278
chr1	173867710	173868774	1:173867710-173868774	ENSG00000234741,ENSG00000270084,ENSG00000185278
chr1	173870319	173870781	1:173870319-173870781	ENSG00000234741,ENSG00000270084,ENSG00000185278
chr1	173927190	173927663	1:173927190-173927663	ENSG00000117601,ENSG00000252231
chr1	173929416	173929697	1:173929416-173929697	ENSG00000117601,ENSG00000252231
chr1	173960545	173960945	1:173960545-173960945	ENSG00000117601,ENSG00000135870,ENSG00000200755
chr1	174000417	174000719	1:174000417-174000719	ENSG00000135870,ENSG00000236535
chr1	174005065	174005357	1:174005065-174005357	ENSG00000135870,ENSG00000236535
chr1	174008942	174009296	1:174008942-174009296	ENSG00000135870,ENSG00000236535,ENSG00000224977
chr1	174014171	174014413	1:174014171-174014413	ENSG00000135870,ENSG00000236535,ENSG00000224977
chr1	174021680	174022833	1:174021680-174022833	ENSG00000135870,ENSG00000236535,ENSG00000224977,ENSG00000225713
chr1	174023537	174023814	1:174023537-174023814	ENSG00000135870,ENSG00000236535,ENSG00000224977
chr1	174067994	174068348	1:174067994-174068348	ENSG00000117601,ENSG00000225713
chr1	174114810	174115261	1:174114810-174115261	ENSG00000225713
chr1	174144030	174144487	1:174144030-174144487	ENSG00000225713
chr1	174153487	174153721	1:174153487-174153721	ENSG00000227373,ENSG00000152061
chr1	174158930	174160255	1:174158930-174160255	ENSG00000225713,ENSG00000227373,ENSG00000152061
chr1	174166718	174167255	1:174166718-174167255	ENSG00000225713,ENSG00000227373
chr1	174189634	174189852	1:174189634-174189852	-
chr1	174190548	174190875	1:174190548-174190875	-
chr1	174204779	174205151	1:174204779-174205151	ENSG00000225713
chr1	174217595	174218101	1:174217595-174218101	ENSG00000225713
chr1	174230368	174230741	1:174230368-174230741	-
chr1	174232672	174233245	1:174232672-174233245	ENSG00000225713,ENSG00000237317,ENSG00000203737
chr1	174243602	174244245	1:174243602-174244245	ENSG00000152061,ENSG00000237317,ENSG00000203737
chr1	174251473	174251718	1:174251473-174251718	-
chr1	174258209	174258430	1:174258209-174258430	ENSG00000237317,ENSG00000203737,ENSG00000223828
chr1	174262800	174263283	1:174262800-174263283	ENSG00000237317,ENSG00000203737,ENSG00000223828
chr1	174732927	174733261	1:174732927-174733261	ENSG00000237317,ENSG00000203737,ENSG00000223828
chr1	174740509	174740780	1:174740509-174740780	ENSG00000237317,ENSG00000223828
chr1	174743042	174743288	1:174743042-174743288	ENSG00000237317,ENSG00000203737,ENSG00000223828
chr1	174766262	174766860	1:174766262-174766860	ENSG00000223828
chr1	174769894	174770236	1:174769894-174770236	ENSG00000223828,ENSG00000252552,ENSG00000287697,ENSG00000116161
chr1	174787883	174788370	1:174787883-174788370	ENSG00000223828
chr1	174788961	174789426	1:174788961-174789426	ENSG00000223828
chr1	174791694	174792276	1:174791694-174792276	ENSG00000152061,ENSG00000223828
chr1	174799405	174799889	1:174799405-174799889	ENSG00000152061,ENSG00000223828,ENSG00000231378
chr1	174830005	174830369	1:174830005-174830369	ENSG00000237317,ENSG00000203737,ENSG00000223828,ENSG00000231378,ENSG00000237249,ENSG00000223525,ENSG00000235869
chr1	174841919	174842202	1:174841919-174842202	ENSG00000231378
chr1	174872656	174873121	1:174872656-174873121	ENSG00000152061,ENSG00000231378,ENSG00000237249,ENSG00000223525
chr1	174883344	174883778	1:174883344-174883778	ENSG00000152061,ENSG00000231378,ENSG00000237249,ENSG00000223525
chr1	174912276	174912905	1:174912276-174912905	ENSG00000231378,ENSG00000237249,ENSG00000223525,ENSG00000235869
chr1	174913310	174913585	1:174913310-174913585	ENSG00000237249,ENSG00000223525,ENSG00000235869
chr1	174938578	174938926	1:174938578-174938926	ENSG00000235869
chr1	174946155	174946454	1:174946155-174946454	ENSG00000237249,ENSG00000223525,ENSG00000235869,ENSG00000229531
chr1	174954792	174955237	1:174954792-174955237	ENSG00000152061,ENSG00000229531
chr1	174958474	174958702	1:174958474-174958702	ENSG00000152061,ENSG00000229531
chr1	174964328	174965230	1:174964328-174965230	ENSG00000152061,ENSG00000237317,ENSG00000237249,ENSG00000223525,ENSG00000235869,ENSG00000229531,ENSG00000252552,ENSG00000287697,ENSG00000116161
chr1	174990452	174990833	1:174990452-174990833	ENSG00000252552,ENSG00000287697,ENSG00000116161
chr1	174998936	175000460	1:174998936-175000460	ENSG00000252552,ENSG00000287697,ENSG00000116161
chr1	175022841	175023890	1:175022841-175023890	ENSG00000252552,ENSG00000287697,ENSG00000116161,ENSG00000120333,ENSG00000206659,ENSG00000181101
chr1	175029701	175029992	1:175029701-175029992	ENSG00000116161,ENSG00000120333,ENSG00000206659,ENSG00000181101
chr1	175071025	175071382	1:175071025-175071382	ENSG00000181101,ENSG00000120332
chr1	175072344	175072739	1:175072344-175072739	ENSG00000181101,ENSG00000120332
chr1	175075932	175076434	1:175075932-175076434	ENSG00000181101,ENSG00000120332
chr1	175125028	175125493	1:175125028-175125493	ENSG00000181101
chr1	175146480	175147024	1:175146480-175147024	ENSG00000181101
chr1	175153645	175153852	1:175153645-175153852	-
chr1	175154812	175155112	1:175154812-175155112	-
chr1	175167866	175168118	1:175167866-175168118	ENSG00000235750
chr1	175182140	175182745	1:175182140-175182745	ENSG00000235750
chr1	175189007	175189382	1:175189007-175189382	ENSG00000235750
chr1	175192544	175193411	1:175192544-175193411	ENSG00000235750,ENSG00000230687
chr1	175208945	175210000	1:175208945-175210000	ENSG00000235750,ENSG00000230687,ENSG00000233946
chr1	175216543	175216754	1:175216543-175216754	-
chr1	175287482	175288335	1:175287482-175288335	ENSG00000181101,ENSG00000233946,ENSG00000260990,ENSG00000231020
chr1	175314153	175314403	1:175314153-175314403	ENSG00000233946,ENSG00000260990
chr1	175319587	175320063	1:175319587-175320063	ENSG00000233946,ENSG00000260990
chr1	175338466	175338762	1:175338466-175338762	ENSG00000233946,ENSG00000227815
chr1	175373936	175374207	1:175373936-175374207	ENSG00000231020
chr1	175376129	175376741	1:175376129-175376741	-
chr1	175383856	175384342	1:175383856-175384342	ENSG00000227740,ENSG00000230777,ENSG00000232463,ENSG00000227815,ENSG00000231020
chr1	175409895	175410524	1:175409895-175410524	ENSG00000116147,ENSG00000235628,ENSG00000227740,ENSG00000230777,ENSG00000228686,ENSG00000232463,ENSG00000253025,ENSG00000227815,ENSG00000231020
chr1	175417425	175417677	1:175417425-175417677	ENSG00000116147
chr1	175441780	175442088	1:175441780-175442088	ENSG00000253025,ENSG00000227815
chr1	175481044	175481547	1:175481044-175481547	-
chr1	175512636	175512903	1:175512636-175512903	ENSG00000235628
chr1	175514542	175514982	1:175514542-175514982	ENSG00000235628,ENSG00000227740,ENSG00000230777,ENSG00000231020
chr1	175573636	175573839	1:175573636-175573839	ENSG00000235628
chr1	175591061	175591791	1:175591061-175591791	ENSG00000235628,ENSG00000227740,ENSG00000230777,ENSG00000228686,ENSG00000232463,ENSG00000253025,ENSG00000227815,ENSG00000231020,ENSG00000237514,ENSG00000202609,ENSG00000236720
chr1	175599271	175599526	1:175599271-175599526	ENSG00000235628
chr1	175600855	175601198	1:175600855-175601198	ENSG00000235628
chr1	175757325	175757643	1:175757325-175757643	ENSG00000116147,ENSG00000227740,ENSG00000230777,ENSG00000227815,ENSG00000231020
chr1	175803733	175804041	1:175803733-175804041	ENSG00000227740,ENSG00000230777
chr1	175809026	175809290	1:175809026-175809290	ENSG00000227740,ENSG00000230777
chr1	175830584	175830911	1:175830584-175830911	ENSG00000224718,ENSG00000227740,ENSG00000230777,ENSG00000227815
chr1	175840280	175840503	1:175840280-175840503	ENSG00000224718,ENSG00000227740,ENSG00000230777,ENSG00000232463,ENSG00000227815,ENSG00000231020
chr1	175887927	175888258	1:175887927-175888258	ENSG00000224718,ENSG00000227740,ENSG00000230777,ENSG00000252906,ENSG00000228686,ENSG00000232463,ENSG00000253025,ENSG00000231020
chr1	175981288	175981558	1:175981288-175981558	ENSG00000227740,ENSG00000230777,ENSG00000252906,ENSG00000228686
chr1	175998590	175998800	1:175998590-175998800	ENSG00000227740,ENSG00000230777,ENSG00000252906,ENSG00000228686,ENSG00000227815
chr1	176073337	176074010	1:176073337-176074010	ENSG00000227740,ENSG00000230777,ENSG00000143207,ENSG00000252906,ENSG00000228686,ENSG00000273629,ENSG00000232463,ENSG00000253025,ENSG00000227815,ENSG00000231020
chr1	176136951	176137243	1:176136951-176137243	ENSG00000143207,ENSG00000273629,ENSG00000232463,ENSG00000253025,ENSG00000227815
chr1	176141550	176141797	1:176141550-176141797	ENSG00000143207,ENSG00000273629,ENSG00000232463,ENSG00000253025,ENSG00000227815,ENSG00000231020
chr1	176206568	176207825	1:176206568-176207825	ENSG00000143207,ENSG00000236021,ENSG00000273629,ENSG00000232463,ENSG00000253025,ENSG00000227815,ENSG00000231020
chr1	176374949	176375394	1:176374949-176375394	ENSG00000273629,ENSG00000232463,ENSG00000253025,ENSG00000227815,ENSG00000231020,ENSG00000225904,ENSG00000237514,ENSG00000286754,ENSG00000202609
chr1	176540301	176540789	1:176540301-176540789	ENSG00000232463,ENSG00000253025,ENSG00000227815,ENSG00000231020,ENSG00000116183,ENSG00000237514,ENSG00000286754,ENSG00000202609,ENSG00000224968,ENSG00000227579,ENSG00000236720
chr1	176559647	176560051	1:176559647-176560051	ENSG00000231020,ENSG00000116183,ENSG00000237514,ENSG00000286754,ENSG00000224968
chr1	176691601	176691913	1:176691601-176691913	ENSG00000227815,ENSG00000231020,ENSG00000237514,ENSG00000286754,ENSG00000202609,ENSG00000227579,ENSG00000236720
chr1	176880912	176881219	1:176880912-176881219	ENSG00000237514,ENSG00000286754,ENSG00000202609,ENSG00000224968,ENSG00000227579,ENSG00000236720
chr1	176897485	176897945	1:176897485-176897945	ENSG00000286754,ENSG00000152092,ENSG00000202609,ENSG00000198797,ENSG00000224968,ENSG00000227579,ENSG00000236720
chr1	176900404	176900639	1:176900404-176900639	ENSG00000286754,ENSG00000152092,ENSG00000202609,ENSG00000224968,ENSG00000227579,ENSG00000236720
chr1	177181441	177182092	1:177181441-177182092	ENSG00000286754,ENSG00000152092,ENSG00000202609,ENSG00000198797,ENSG00000224968,ENSG00000227579,ENSG00000236720
chr1	177945957	177946370	1:177945957-177946370	ENSG00000224968,ENSG00000227579,ENSG00000236720,ENSG00000120341,ENSG00000276563
chr1	177948127	177948633	1:177948127-177948633	ENSG00000224968,ENSG00000227579,ENSG00000236720,ENSG00000120341,ENSG00000276563
chr1	178031774	178032318	1:178031774-178032318	ENSG00000254154,ENSG00000242193,ENSG00000276563
chr1	178037517	178038327	1:178037517-178038327	ENSG00000254154,ENSG00000242193,ENSG00000276563
chr1	178046830	178047108	1:178046830-178047108	ENSG00000254154,ENSG00000242193,ENSG00000276563
chr1	178055126	178055536	1:178055126-178055536	ENSG00000276563
chr1	178056104	178056376	1:178056104-178056376	ENSG00000276563
chr1	178086770	178087102	1:178086770-178087102	ENSG00000276563,ENSG00000224687,ENSG00000075391
chr1	178093234	178094719	1:178093234-178094719	ENSG00000276563,ENSG00000224687,ENSG00000075391
chr1	178133163	178133620	1:178133163-178133620	ENSG00000276563,ENSG00000075391
chr1	178144139	178144343	1:178144139-178144343	-
chr1	178189763	178190082	1:178189763-178190082	ENSG00000276563,ENSG00000270575
chr1	178192578	178193118	1:178192578-178193118	ENSG00000276563,ENSG00000270575
chr1	178275501	178275859	1:178275501-178275859	-
chr1	178282833	178283408	1:178282833-178283408	ENSG00000276563
chr1	178283985	178284311	1:178283985-178284311	-
chr1	178294587	178295214	1:178294587-178295214	-
chr1	178299833	178300466	1:178299833-178300466	ENSG00000213058,ENSG00000285910,ENSG00000240021
chr1	178310707	178310967	1:178310707-178310967	ENSG00000075391,ENSG00000213058,ENSG00000188585,ENSG00000285910,ENSG00000240021
chr1	178312564	178313053	1:178312564-178313053	ENSG00000213058,ENSG00000285910,ENSG00000240021
chr1	178320212	178320721	1:178320212-178320721	ENSG00000075391,ENSG00000213058,ENSG00000285910,ENSG00000240021
chr1	178337316	178337605	1:178337316-178337605	ENSG00000075391,ENSG00000213058
chr1	178349884	178350292	1:178349884-178350292	ENSG00000236720,ENSG00000075391,ENSG00000213058,ENSG00000285910,ENSG00000240021
chr1	178371573	178371837	1:178371573-178371837	ENSG00000213058
chr1	178486661	178487364	1:178486661-178487364	ENSG00000213058,ENSG00000188585,ENSG00000264809,ENSG00000285910,ENSG00000240021
chr1	178501508	178502003	1:178501508-178502003	ENSG00000213058,ENSG00000188585,ENSG00000285910,ENSG00000240021
chr1	178532198	178532699	1:178532198-178532699	ENSG00000285910,ENSG00000240021,ENSG00000213057,ENSG00000201347,ENSG00000273384,ENSG00000201791
chr1	178540278	178540626	1:178540278-178540626	ENSG00000213057,ENSG00000201347,ENSG00000273384,ENSG00000201791
chr1	178542214	178543525	1:178542214-178543525	ENSG00000285910,ENSG00000240021,ENSG00000213057,ENSG00000201347,ENSG00000273384,ENSG00000273062,ENSG00000228196,ENSG00000201791
chr1	178608285	178608887	1:178608285-178608887	ENSG00000236720,ENSG00000201347,ENSG00000273384,ENSG00000266417,ENSG00000273062
chr1	178694550	178695379	1:178694550-178695379	ENSG00000201347,ENSG00000273384,ENSG00000266417,ENSG00000273062,ENSG00000224620
chr1	178724685	178726833	1:178724685-178726833	ENSG00000201347,ENSG00000273384,ENSG00000266417,ENSG00000273062,ENSG00000116191,ENSG00000228196
chr1	178739682	178740161	1:178739682-178740161	ENSG00000201347,ENSG00000273062,ENSG00000116191,ENSG00000228196
chr1	178753494	178753813	1:178753494-178753813	ENSG00000213057,ENSG00000201347,ENSG00000273384,ENSG00000273062,ENSG00000228196,ENSG00000201791
chr1	178760363	178760609	1:178760363-178760609	ENSG00000201347,ENSG00000201791
chr1	178774208	178774500	1:178774208-178774500	ENSG00000201347
chr1	178845236	178845462	1:178845236-178845462	-
chr1	178875781	178876398	1:178875781-178876398	ENSG00000116191,ENSG00000116194
chr1	178898329	178898605	1:178898329-178898605	ENSG00000116191,ENSG00000116194
chr1	178901623	178901865	1:178901623-178901865	ENSG00000116191
chr1	178932099	178932407	1:178932099-178932407	-
chr1	178934450	178934883	1:178934450-178934883	ENSG00000116194
chr1	178942943	178943231	1:178942943-178943231	-
chr1	178966333	178966564	1:178966333-178966564	-
chr1	179002597	179003123	1:179002597-179003123	ENSG00000285910,ENSG00000240021,ENSG00000213057,ENSG00000201347,ENSG00000224620
chr1	179016765	179017701	1:179016765-179017701	ENSG00000116199
chr1	179025606	179026756	1:179025606-179026756	ENSG00000116199,ENSG00000232750
chr1	179031986	179032378	1:179031986-179032378	ENSG00000116199,ENSG00000232750
chr1	179037228	179038027	1:179037228-179038027	ENSG00000232750
chr1	179039659	179040050	1:179039659-179040050	ENSG00000116199,ENSG00000232750
chr1	179046874	179047851	1:179046874-179047851	ENSG00000232750,ENSG00000223794,ENSG00000224620,ENSG00000236539
chr1	179060754	179061492	1:179060754-179061492	-
chr1	179079235	179079454	1:179079235-179079454	ENSG00000186283,ENSG00000162779
chr1	179081393	179082856	1:179081393-179082856	ENSG00000186283,ENSG00000162779
chr1	179096016	179096495	1:179096016-179096495	ENSG00000186283
chr1	179108219	179108710	1:179108219-179108710	ENSG00000186283,ENSG00000212338,ENSG00000201619,ENSG00000231564,ENSG00000223794,ENSG00000228191,ENSG00000224620
chr1	179121029	179121533	1:179121029-179121533	ENSG00000143322,ENSG00000234041,ENSG00000212338,ENSG00000201619,ENSG00000231564
chr1	179129615	179130224	1:179129615-179130224	ENSG00000143322,ENSG00000234041,ENSG00000212338,ENSG00000201619,ENSG00000231564,ENSG00000228191
chr1	179141778	179142202	1:179141778-179142202	ENSG00000143322,ENSG00000234041
chr1	179142978	179143355	1:179142978-179143355	ENSG00000143322,ENSG00000234041
chr1	179175456	179175833	1:179175456-179175833	ENSG00000231905,ENSG00000212338,ENSG00000201619,ENSG00000231564
chr1	179188117	179188417	1:179188117-179188417	ENSG00000231905,ENSG00000212338,ENSG00000201619,ENSG00000231564
chr1	179193815	179194067	1:179193815-179194067	ENSG00000231905,ENSG00000212338,ENSG00000201619,ENSG00000231564
chr1	179217919	179218597	1:179217919-179218597	ENSG00000143322,ENSG00000212338,ENSG00000201619,ENSG00000231564,ENSG00000225711,ENSG00000223794,ENSG00000228191
chr1	179228542	179230023	1:179228542-179230023	ENSG00000143322,ENSG00000201619,ENSG00000231564,ENSG00000225711,ENSG00000223794,ENSG00000228191
chr1	179292391	179292609	1:179292391-179292609	ENSG00000223794,ENSG00000228191,ENSG00000057252
chr1	179293434	179294328	1:179293434-179294328	ENSG00000201619,ENSG00000231564,ENSG00000223794,ENSG00000228191,ENSG00000057252,ENSG00000162779
chr1	179307025	179307283	1:179307025-179307283	ENSG00000223794,ENSG00000228191
chr1	179308423	179308756	1:179308423-179308756	ENSG00000223794,ENSG00000228191,ENSG00000057252
chr1	179317466	179318009	1:179317466-179318009	ENSG00000223794,ENSG00000228191,ENSG00000057252,ENSG00000162779
chr1	179318680	179318975	1:179318680-179318975	ENSG00000223794,ENSG00000228191
chr1	179327738	179328039	1:179327738-179328039	ENSG00000223794,ENSG00000228191
chr1	179337612	179337859	1:179337612-179337859	ENSG00000223794,ENSG00000228191
chr1	179365626	179366416	1:179365626-179366416	ENSG00000186283,ENSG00000223794,ENSG00000228191,ENSG00000162779,ENSG00000224620
chr1	179575612	179576176	1:179575612-179576176	ENSG00000224620,ENSG00000236539,ENSG00000261250,ENSG00000116218,ENSG00000251875,ENSG00000227141
chr1	179586245	179586892	1:179586245-179586892	ENSG00000224620,ENSG00000236539,ENSG00000261250,ENSG00000116218,ENSG00000251875,ENSG00000227141,ENSG00000261060,ENSG00000162782
chr1	179591593	179592000	1:179591593-179592000	ENSG00000224620,ENSG00000236539,ENSG00000261250,ENSG00000227141,ENSG00000261060,ENSG00000162782
chr1	179599709	179600228	1:179599709-179600228	ENSG00000236539,ENSG00000261250,ENSG00000227141,ENSG00000261060,ENSG00000162782
chr1	179706481	179706771	1:179706481-179706771	ENSG00000229407
chr1	179709779	179710170	1:179709779-179710170	ENSG00000236539,ENSG00000261250,ENSG00000243062,ENSG00000229407
chr1	179742936	179744319	1:179742936-179744319	ENSG00000243062,ENSG00000143340
chr1	179809761	179810268	1:179809761-179810268	ENSG00000229407
chr1	179814655	179815059	1:179814655-179815059	ENSG00000229407
chr1	179831273	179831471	1:179831273-179831471	ENSG00000231966
chr1	179838262	179838563	1:179838262-179838563	ENSG00000231966
chr1	179867690	179868146	1:179867690-179868146	ENSG00000169905,ENSG00000272906,ENSG00000143337,ENSG00000264916
chr1	179877726	179878095	1:179877726-179878095	ENSG00000169905,ENSG00000272906,ENSG00000143337
chr1	179882078	179883336	1:179882078-179883336	ENSG00000169905,ENSG00000272906,ENSG00000143337,ENSG00000264916
chr1	179888017	179888427	1:179888017-179888427	ENSG00000272906,ENSG00000143337,ENSG00000264916
chr1	179910838	179911258	1:179910838-179911258	ENSG00000143337,ENSG00000264916,ENSG00000261831,ENSG00000135837
chr1	179922980	179923186	1:179922980-179923186	ENSG00000264916,ENSG00000261831
chr1	179925874	179926245	1:179925874-179926245	ENSG00000264916,ENSG00000261831
chr1	179930407	179930615	1:179930407-179930615	ENSG00000264916,ENSG00000261831
chr1	179954059	179955265	1:179954059-179955265	ENSG00000169905,ENSG00000272906,ENSG00000143337,ENSG00000264916,ENSG00000261831,ENSG00000260360,ENSG00000135837,ENSG00000235145,ENSG00000223450
chr1	179971741	179972424	1:179971741-179972424	ENSG00000261831,ENSG00000260360,ENSG00000135837,ENSG00000235145,ENSG00000223450
chr1	179973449	179973703	1:179973449-179973703	ENSG00000235145
chr1	180009360	180009617	1:180009360-180009617	ENSG00000223450
chr1	180057863	180058532	1:180057863-180058532	ENSG00000135837
chr1	180100698	180100926	1:180100698-180100926	ENSG00000135837
chr1	180117216	180117550	1:180117216-180117550	ENSG00000261817
chr1	180154407	180155280	1:180154407-180155280	ENSG00000261817,ENSG00000116260
chr1	180168791	180169853	1:180168791-180169853	ENSG00000116260
chr1	180178967	180179208	1:180178967-180179208	-
chr1	180188318	180189107	1:180188318-180189107	ENSG00000235060
chr1	180210041	180210251	1:180210041-180210251	-
chr1	180229125	180230541	1:180229125-180230541	ENSG00000121454
chr1	180230917	180231244	1:180230917-180231244	ENSG00000121454
chr1	180231615	180231958	1:180231615-180231958	ENSG00000121454
chr1	180234487	180235178	1:180234487-180235178	ENSG00000121454
chr1	180241965	180242421	1:180241965-180242421	ENSG00000121454,ENSG00000235060,ENSG00000265435
chr1	180270000	180270387	1:180270000-180270387	ENSG00000230124
chr1	180288435	180289504	1:180288435-180289504	ENSG00000230124,ENSG00000235060,ENSG00000265435
chr1	180344133	180344568	1:180344133-180344568	ENSG00000235060,ENSG00000265435
chr1	180355274	180355539	1:180355274-180355539	ENSG00000235060,ENSG00000265435
chr1	180468379	180468760	1:180468379-180468760	ENSG00000235060,ENSG00000265435
chr1	180482587	180483089	1:180482587-180483089	ENSG00000235060,ENSG00000265435
chr1	180494476	180494820	1:180494476-180494820	ENSG00000230124,ENSG00000235060,ENSG00000265435
chr1	180502114	180503321	1:180502114-180503321	ENSG00000230124,ENSG00000235060,ENSG00000265435,ENSG00000236719,ENSG00000206905
chr1	180515747	180516300	1:180515747-180516300	ENSG00000230124,ENSG00000206905,ENSG00000143324
chr1	180533446	180533779	1:180533446-180533779	ENSG00000206905,ENSG00000143324
chr1	180562667	180563395	1:180562667-180563395	ENSG00000236719
chr1	180581579	180582063	1:180581579-180582063	-
chr1	180610487	180611002	1:180610487-180611002	ENSG00000143324
chr1	180611272	180611680	1:180611272-180611680	ENSG00000143324
chr1	180631637	180632845	1:180631637-180632845	ENSG00000143324
chr1	180646868	180647088	1:180646868-180647088	-
chr1	180647317	180647588	1:180647317-180647588	-
chr1	180757830	180758045	1:180757830-180758045	ENSG00000283575
chr1	180770085	180770329	1:180770085-180770329	-
chr1	180781848	180782132	1:180781848-180782132	-
chr1	180852008	180852548	1:180852008-180852548	ENSG00000206905,ENSG00000143324
chr1	180854406	180854782	1:180854406-180854782	ENSG00000143324
chr1	180863160	180863444	1:180863160-180863444	ENSG00000206905,ENSG00000143324
chr1	180881728	180882329	1:180881728-180882329	ENSG00000143324,ENSG00000225857
chr1	180912128	180913484	1:180912128-180913484	ENSG00000225857,ENSG00000135835
chr1	180926357	180927002	1:180926357-180927002	ENSG00000225857,ENSG00000135835,ENSG00000232586,ENSG00000251520,ENSG00000179452
chr1	180934656	180934862	1:180934656-180934862	ENSG00000135835
chr1	180937580	180938089	1:180937580-180938089	ENSG00000135835,ENSG00000251520
chr1	180953727	180954485	1:180953727-180954485	ENSG00000135835,ENSG00000232586,ENSG00000251520,ENSG00000270711
chr1	180970511	180971050	1:180970511-180971050	ENSG00000243155,ENSG00000251520,ENSG00000270711,ENSG00000135823
chr1	180981751	180982077	1:180981751-180982077	ENSG00000243155,ENSG00000251520,ENSG00000270711,ENSG00000135823
chr1	181022302	181023488	1:181022302-181023488	ENSG00000135823,ENSG00000153029
chr1	181033418	181034218	1:181033418-181034218	ENSG00000135823,ENSG00000153029
chr1	181062292	181063042	1:181062292-181063042	-
chr1	181084168	181084570	1:181084168-181084570	ENSG00000162783
chr1	181088491	181089328	1:181088491-181089328	ENSG00000162783
chr1	181089775	181090084	1:181089775-181090084	ENSG00000162783
chr1	181090302	181091040	1:181090302-181091040	ENSG00000162783
chr1	181099594	181100270	1:181099594-181100270	ENSG00000162783
chr1	181104683	181105934	1:181104683-181105934	ENSG00000162783
chr1	181128856	181129514	1:181128856-181129514	-
chr1	181131491	181131714	1:181131491-181131714	-
chr1	181134540	181135040	1:181134540-181135040	-
chr1	181142526	181142875	1:181142526-181142875	ENSG00000153029,ENSG00000162783
chr1	181149682	181149931	1:181149682-181149931	-
chr1	181152847	181153517	1:181152847-181153517	ENSG00000153029,ENSG00000162783,ENSG00000179452
chr1	181159241	181159623	1:181159241-181159623	-
chr1	181160009	181160306	1:181160009-181160306	-
chr1	181166479	181167040	1:181166479-181167040	ENSG00000237292,ENSG00000179452
chr1	181178721	181179016	1:181178721-181179016	ENSG00000237292,ENSG00000179452
chr1	181179859	181180400	1:181179859-181180400	ENSG00000237292,ENSG00000225359,ENSG00000179452
chr1	181189762	181190232	1:181189762-181190232	ENSG00000237292,ENSG00000225359,ENSG00000179452
chr1	181318462	181318702	1:181318462-181318702	ENSG00000179452,ENSG00000198216
chr1	181424900	181425355	1:181424900-181425355	ENSG00000225359,ENSG00000179452,ENSG00000273573,ENSG00000252977,ENSG00000288574,ENSG00000272880,ENSG00000222397
chr1	181448417	181448946	1:181448417-181448946	ENSG00000179452,ENSG00000273573,ENSG00000252977,ENSG00000288574,ENSG00000272880,ENSG00000222397
chr1	181479048	181479560	1:181479048-181479560	ENSG00000198216,ENSG00000273573
chr1	181485655	181486129	1:181485655-181486129	ENSG00000198216,ENSG00000273573,ENSG00000252977
chr1	181548517	181548851	1:181548517-181548851	ENSG00000273573,ENSG00000252977,ENSG00000288574,ENSG00000272880,ENSG00000222397,ENSG00000287452
chr1	181937150	181937396	1:181937150-181937396	ENSG00000273573,ENSG00000252977,ENSG00000288574,ENSG00000272880,ENSG00000222397,ENSG00000287452
chr1	182029410	182030246	1:182029410-182030246	ENSG00000179452,ENSG00000273573,ENSG00000252977,ENSG00000288574,ENSG00000272880,ENSG00000222397,ENSG00000287452,ENSG00000224810,ENSG00000203729
chr1	182054896	182055298	1:182054896-182055298	ENSG00000287452,ENSG00000179930,ENSG00000224810
chr1	182056962	182057269	1:182056962-182057269	ENSG00000287452,ENSG00000179930,ENSG00000224810
chr1	182081107	182081386	1:182081107-182081386	ENSG00000224810,ENSG00000225982,ENSG00000203730,ENSG00000203729
chr1	182084829	182085334	1:182084829-182085334	ENSG00000224810,ENSG00000225982,ENSG00000232309,ENSG00000135821,ENSG00000203730,ENSG00000203729
chr1	182087321	182087758	1:182087321-182087758	ENSG00000224810,ENSG00000225982,ENSG00000203730,ENSG00000203729
chr1	182114607	182115254	1:182114607-182115254	ENSG00000224810,ENSG00000232309,ENSG00000232096,ENSG00000203730,ENSG00000203729
chr1	182136067	182136340	1:182136067-182136340	ENSG00000232309,ENSG00000232096,ENSG00000203730,ENSG00000203729
chr1	182139611	182139871	1:182139611-182139871	ENSG00000232309,ENSG00000203730,ENSG00000203729
chr1	182144036	182144548	1:182144036-182144548	ENSG00000232309,ENSG00000232096,ENSG00000135821,ENSG00000203730,ENSG00000203729
chr1	182149444	182149737	1:182149444-182149737	ENSG00000232309,ENSG00000232096,ENSG00000135821,ENSG00000203730,ENSG00000203729
chr1	182206663	182207125	1:182206663-182207125	ENSG00000228918,ENSG00000232096
chr1	182235945	182236658	1:182235945-182236658	ENSG00000288574,ENSG00000272880,ENSG00000228918,ENSG00000232096,ENSG00000203729
chr1	182256891	182257627	1:182256891-182257627	ENSG00000232096
chr1	182259262	182259832	1:182259262-182259832	ENSG00000228918,ENSG00000232096,ENSG00000203730,ENSG00000203729
chr1	182268705	182269097	1:182268705-182269097	ENSG00000232096
chr1	182291591	182292018	1:182291591-182292018	ENSG00000228918
chr1	182300069	182300591	1:182300069-182300591	ENSG00000222397,ENSG00000228918,ENSG00000232096,ENSG00000206764,ENSG00000228664,ENSG00000231684,ENSG00000135821,ENSG00000203730,ENSG00000203729
chr1	182330273	182330507	1:182330273-182330507	ENSG00000206764,ENSG00000228664,ENSG00000231684
chr1	182336163	182336383	1:182336163-182336383	ENSG00000206764,ENSG00000228664,ENSG00000231684
chr1	182355371	182355874	1:182355371-182355874	ENSG00000232096,ENSG00000231684,ENSG00000203730,ENSG00000203729
chr1	182362796	182363094	1:182362796-182363094	-
chr1	182381875	182382900	1:182381875-182382900	ENSG00000135821
chr1	182391283	182392360	1:182391283-182392360	ENSG00000232096,ENSG00000135821,ENSG00000203730,ENSG00000203729
chr1	182430613	182431039	1:182430613-182431039	ENSG00000222397,ENSG00000203730,ENSG00000203729,ENSG00000121446,ENSG00000270443,ENSG00000233537
chr1	182446160	182446443	1:182446160-182446443	ENSG00000121446,ENSG00000233537
chr1	182484480	182484923	1:182484480-182484923	ENSG00000222397,ENSG00000121446,ENSG00000233537
chr1	182588631	182589555	1:182588631-182589555	ENSG00000135828,ENSG00000276839,ENSG00000143333,ENSG00000227181,ENSG00000271269
chr1	182604179	182604730	1:182604179-182604730	ENSG00000135828,ENSG00000276839,ENSG00000143333,ENSG00000261504,ENSG00000227181,ENSG00000271269,ENSG00000135838
chr1	182615003	182615459	1:182615003-182615459	ENSG00000143333,ENSG00000261504,ENSG00000227181,ENSG00000271269
chr1	182615671	182616491	1:182615671-182616491	ENSG00000276839,ENSG00000143333,ENSG00000261504,ENSG00000227181,ENSG00000271269
chr1	182629688	182630236	1:182629688-182630236	ENSG00000261504,ENSG00000227181,ENSG00000271269
chr1	182632582	182632854	1:182632582-182632854	ENSG00000227181,ENSG00000271269
chr1	182644973	182645221	1:182644973-182645221	ENSG00000227181,ENSG00000271269
chr1	182671894	182672441	1:182671894-182672441	ENSG00000135824,ENSG00000227181,ENSG00000271269
chr1	182681010	182681487	1:182681010-182681487	ENSG00000135824,ENSG00000227181,ENSG00000271269
chr1	182781744	182782564	1:182781744-182782564	ENSG00000276839,ENSG00000143333,ENSG00000227181,ENSG00000271269,ENSG00000135838
chr1	182789269	182789926	1:182789269-182789926	ENSG00000143333,ENSG00000271269,ENSG00000135838
chr1	182791489	182792123	1:182791489-182792123	ENSG00000271269,ENSG00000135838
chr1	182795667	182795867	1:182795667-182795867	ENSG00000135838
chr1	182838995	182840185	1:182838995-182840185	ENSG00000287808,ENSG00000135829
chr1	182861885	182862318	1:182861885-182862318	ENSG00000135829,ENSG00000224468
chr1	182889275	182889591	1:182889275-182889591	ENSG00000135829
chr1	182889932	182890433	1:182889932-182890433	ENSG00000135829,ENSG00000224468
chr1	182909557	182910148	1:182909557-182910148	ENSG00000207472,ENSG00000287929
chr1	182930062	182930541	1:182930062-182930541	ENSG00000157060,ENSG00000224040,ENSG00000285609,ENSG00000207472,ENSG00000287929
chr1	182942104	182942390	1:182942104-182942390	ENSG00000157060,ENSG00000224040,ENSG00000285609
chr1	182956193	182956462	1:182956193-182956462	ENSG00000157060,ENSG00000226570,ENSG00000176855,ENSG00000207472
chr1	182962599	182962920	1:182962599-182962920	ENSG00000157060,ENSG00000224040,ENSG00000285609,ENSG00000226570,ENSG00000176855,ENSG00000207472,ENSG00000135862,ENSG00000224468,ENSG00000287929,ENSG00000233562
chr1	183022421	183022818	1:183022421-183022818	ENSG00000207472,ENSG00000135862,ENSG00000224468
chr1	183023233	183024321	1:183023233-183024321	ENSG00000176855,ENSG00000207472,ENSG00000135862,ENSG00000224468,ENSG00000287929,ENSG00000233562
chr1	183186052	183186402	1:183186052-183186402	ENSG00000224468,ENSG00000058085,ENSG00000287929
chr1	183227936	183228385	1:183227936-183228385	ENSG00000207472,ENSG00000224468,ENSG00000058085,ENSG00000287929,ENSG00000233562
chr1	183281378	183282072	1:183281378-183282072	ENSG00000224468,ENSG00000157064,ENSG00000287929,ENSG00000233562,ENSG00000286372
chr1	183416670	183417171	1:183416670-183417171	ENSG00000157064,ENSG00000287929,ENSG00000233562,ENSG00000286372
chr1	183471083	183472942	1:183471083-183472942	ENSG00000232860,ENSG00000116698
chr1	183478286	183478627	1:183478286-183478627	ENSG00000232860,ENSG00000116698
chr1	183498482	183498704	1:183498482-183498704	ENSG00000116698
chr1	183505436	183506102	1:183505436-183506102	ENSG00000286372,ENSG00000232860,ENSG00000116698
chr1	183543546	183543891	1:183543546-183543891	ENSG00000233562,ENSG00000286372,ENSG00000232860,ENSG00000116698,ENSG00000286966
chr1	183567424	183568009	1:183567424-183568009	ENSG00000286372,ENSG00000116698,ENSG00000116701,ENSG00000286966
chr1	183580304	183580698	1:183580304-183580698	ENSG00000286372,ENSG00000116701,ENSG00000286966
chr1	183590414	183590891	1:183590414-183590891	ENSG00000116701,ENSG00000286966
chr1	183623135	183623614	1:183623135-183623614	ENSG00000232860,ENSG00000116698,ENSG00000286966,ENSG00000162704
chr1	183632609	183632823	1:183632609-183632823	ENSG00000286966,ENSG00000162704,ENSG00000143344
chr1	183633703	183633950	1:183633703-183633950	ENSG00000286966,ENSG00000162704,ENSG00000143344
chr1	183635216	183636272	1:183635216-183636272	ENSG00000232860,ENSG00000286966,ENSG00000162704,ENSG00000143344
chr1	183645315	183646038	1:183645315-183646038	ENSG00000286372,ENSG00000286966,ENSG00000162704,ENSG00000143344,ENSG00000173627
chr1	183655429	183655886	1:183655429-183655886	ENSG00000173627
chr1	183677881	183678083	1:183677881-183678083	-
chr1	183678676	183678882	1:183678676-183678882	-
chr1	183685195	183685498	1:183685195-183685498	-
chr1	183712252	183712487	1:183712252-183712487	ENSG00000270994,ENSG00000227554
chr1	183731140	183731878	1:183731140-183731878	ENSG00000286372,ENSG00000270994,ENSG00000227554
chr1	183805009	183805778	1:183805009-183805778	ENSG00000143344,ENSG00000227554
chr1	183810202	183810533	1:183810202-183810533	ENSG00000143344,ENSG00000227554
chr1	183812032	183812296	1:183812032-183812296	ENSG00000143344,ENSG00000227554
chr1	183824292	183824635	1:183824292-183824635	ENSG00000227554
chr1	183884475	183884759	1:183884475-183884759	-
chr1	183896495	183896839	1:183896495-183896839	ENSG00000227554
chr1	183901852	183902388	1:183901852-183902388	ENSG00000227554
chr1	183908146	183908497	1:183908146-183908497	ENSG00000227554
chr1	183915779	183916295	1:183915779-183916295	ENSG00000173627,ENSG00000227554
chr1	183932110	183932497	1:183932110-183932497	ENSG00000198756
chr1	183956576	183957152	1:183956576-183957152	ENSG00000198756,ENSG00000198860
chr1	183993159	183993383	1:183993159-183993383	-
chr1	183997995	183998300	1:183997995-183998300	-
chr1	184031317	184031733	1:184031317-184031733	ENSG00000198756,ENSG00000198860
chr1	184036468	184037732	1:184036468-184037732	ENSG00000198756,ENSG00000198860
chr1	184051405	184052497	1:184051405-184052497	ENSG00000198860
chr1	184075234	184075756	1:184075234-184075756	ENSG00000199840
chr1	184152560	184153263	1:184152560-184153263	ENSG00000286655,ENSG00000199840
chr1	184222551	184222831	1:184222551-184222831	ENSG00000199840
chr1	184242404	184243251	1:184242404-184243251	ENSG00000199840,ENSG00000207080
chr1	184296319	184297197	1:184296319-184297197	ENSG00000199840,ENSG00000207080,ENSG00000231791,ENSG00000244568
chr1	184329405	184329633	1:184329405-184329633	ENSG00000207080,ENSG00000231791,ENSG00000244568
chr1	184349177	184349570	1:184349177-184349570	ENSG00000199840,ENSG00000207080,ENSG00000231791,ENSG00000244568,ENSG00000230470
chr1	184349807	184350085	1:184349807-184350085	ENSG00000207080,ENSG00000244568
chr1	184380518	184380797	1:184380518-184380797	ENSG00000271387,ENSG00000116667,ENSG00000230470
chr1	184386353	184386584	1:184386353-184386584	ENSG00000271387,ENSG00000116667,ENSG00000230470
chr1	184386866	184388293	1:184386866-184388293	ENSG00000271387,ENSG00000116667,ENSG00000230470
chr1	184418827	184419286	1:184418827-184419286	ENSG00000230470
chr1	184465694	184465987	1:184465694-184465987	ENSG00000230470
chr1	184483373	184483765	1:184483373-184483765	ENSG00000116667,ENSG00000230470
chr1	184491592	184492099	1:184491592-184492099	ENSG00000116667,ENSG00000230470
chr1	184492641	184492903	1:184492641-184492903	ENSG00000116667,ENSG00000230470
chr1	184518500	184518831	1:184518500-184518831	-
chr1	184555840	184556064	1:184555840-184556064	ENSG00000232036
chr1	184569191	184569389	1:184569191-184569389	ENSG00000116667,ENSG00000232036
chr1	184583613	184584106	1:184583613-184584106	ENSG00000116667,ENSG00000232036
chr1	184597621	184598071	1:184597621-184598071	ENSG00000116667
chr1	184663932	184664594	1:184663932-184664594	ENSG00000285847,ENSG00000286378
chr1	184670055	184670284	1:184670055-184670284	ENSG00000285847,ENSG00000286378
chr1	184691713	184692154	1:184691713-184692154	-
chr1	184742988	184743577	1:184742988-184743577	ENSG00000116406
chr1	184747254	184747568	1:184747254-184747568	ENSG00000116406
chr1	184754297	184755453	1:184754297-184755453	ENSG00000116406
chr1	184762048	184762621	1:184762048-184762621	ENSG00000116406
chr1	184770057	184770637	1:184770057-184770637	ENSG00000201312
chr1	184792489	184793037	1:184792489-184793037	ENSG00000252222,ENSG00000260976,ENSG00000201312
chr1	184805651	184806747	1:184805651-184806747	ENSG00000135842,ENSG00000252222,ENSG00000260976,ENSG00000201312
chr1	184843812	184844066	1:184843812-184844066	ENSG00000135842,ENSG00000252222,ENSG00000260976,ENSG00000201312
chr1	184867082	184867521	1:184867082-184867521	ENSG00000135842,ENSG00000252222
chr1	184890510	184891085	1:184890510-184891085	ENSG00000135842,ENSG00000252222,ENSG00000260976,ENSG00000201312
chr1	184930278	184931047	1:184930278-184931047	ENSG00000252222,ENSG00000260976,ENSG00000201312
chr1	184954327	184954671	1:184954327-184954671	ENSG00000252222
chr1	184964126	184964426	1:184964126-184964426	-
chr1	184973516	184974764	1:184973516-184974764	ENSG00000135842,ENSG00000252222,ENSG00000260976,ENSG00000201312
chr1	184982028	184982520	1:184982028-184982520	ENSG00000135842,ENSG00000252222,ENSG00000260976,ENSG00000201312
chr1	185045046	185046026	1:185045046-185046026	ENSG00000260976,ENSG00000201312,ENSG00000121481
chr1	185058054	185058359	1:185058054-185058359	ENSG00000201312,ENSG00000121481
chr1	185068128	185068620	1:185068128-185068620	ENSG00000201312,ENSG00000121481,ENSG00000232792
chr1	185080300	185080874	1:185080300-185080874	ENSG00000201312,ENSG00000232792
chr1	185087639	185088231	1:185087639-185088231	ENSG00000260976,ENSG00000201312,ENSG00000232792
chr1	185137528	185138389	1:185137528-185138389	ENSG00000201312,ENSG00000121486,ENSG00000116668
chr1	185151202	185151487	1:185151202-185151487	ENSG00000121486,ENSG00000116668
chr1	185156410	185157731	1:185156410-185157731	ENSG00000121486,ENSG00000116668,ENSG00000231084
chr1	185165989	185166395	1:185165989-185166395	ENSG00000121486,ENSG00000116668,ENSG00000231084
chr1	185170145	185170724	1:185170145-185170724	ENSG00000201312,ENSG00000121486,ENSG00000116668,ENSG00000231084,ENSG00000213051
chr1	185201927	185202148	1:185201927-185202148	ENSG00000213051
chr1	185208308	185209194	1:185208308-185209194	ENSG00000213051,ENSG00000206640
chr1	185238365	185238746	1:185238365-185238746	ENSG00000213051,ENSG00000206640
chr1	185249197	185250189	1:185249197-185250189	ENSG00000213051,ENSG00000201421,ENSG00000206640,ENSG00000233583,ENSG00000252612
chr1	185267211	185267634	1:185267211-185267634	ENSG00000213051,ENSG00000206640,ENSG00000233583,ENSG00000252612
chr1	185284461	185285323	1:185284461-185285323	ENSG00000213051,ENSG00000206640,ENSG00000233583,ENSG00000252612,ENSG00000238061,ENSG00000279838,ENSG00000116679,ENSG00000261729
chr1	185291326	185292746	1:185291326-185292746	ENSG00000206640,ENSG00000238061,ENSG00000279838,ENSG00000116679
chr1	185316058	185317983	1:185316058-185317983	ENSG00000116679,ENSG00000273004
chr1	185325503	185325909	1:185325503-185325909	ENSG00000116679,ENSG00000273004,ENSG00000261024
chr1	185334262	185334593	1:185334262-185334593	ENSG00000116679,ENSG00000273004,ENSG00000261024
chr1	185338894	185339643	1:185338894-185339643	ENSG00000116679,ENSG00000273004,ENSG00000261024
chr1	185345781	185346349	1:185345781-185346349	ENSG00000116679,ENSG00000273004,ENSG00000261024,ENSG00000252407
chr1	185388280	185388854	1:185388280-185388854	ENSG00000252407,ENSG00000279401,ENSG00000261729
chr1	185440060	185440515	1:185440060-185440515	ENSG00000252407,ENSG00000270920,ENSG00000279401,ENSG00000261729
chr1	185508844	185509060	1:185508844-185509060	ENSG00000279401
chr1	185526821	185527060	1:185526821-185527060	ENSG00000279401
chr1	185530345	185530657	1:185530345-185530657	ENSG00000279401
chr1	185559765	185560493	1:185559765-185560493	ENSG00000279401,ENSG00000261729
chr1	185566916	185567499	1:185566916-185567499	ENSG00000116679,ENSG00000273004,ENSG00000252407,ENSG00000279401,ENSG00000228309,ENSG00000207108,ENSG00000201596,ENSG00000261729
chr1	185568399	185568927	1:185568399-185568927	ENSG00000279401,ENSG00000261729
chr1	185593971	185594430	1:185593971-185594430	ENSG00000228309,ENSG00000207108,ENSG00000201596,ENSG00000261729
chr1	185609339	185609573	1:185609339-185609573	ENSG00000228309,ENSG00000207108,ENSG00000201596,ENSG00000261729
chr1	185632775	185633207	1:185632775-185633207	ENSG00000228309,ENSG00000207108,ENSG00000201596,ENSG00000261729
chr1	185670313	185670787	1:185670313-185670787	ENSG00000116679,ENSG00000273004,ENSG00000228309,ENSG00000261729
chr1	185680487	185680886	1:185680487-185680886	ENSG00000261729
chr1	185720600	185720889	1:185720600-185720889	ENSG00000143341
chr1	185733731	185734675	1:185733731-185734675	ENSG00000143341
chr1	185813476	185813953	1:185813476-185813953	-
chr1	185819782	185820315	1:185819782-185820315	ENSG00000224691,ENSG00000288078
chr1	186022178	186022545	1:186022178-186022545	-
chr1	186046520	186047048	1:186046520-186047048	-
chr1	186082280	186082664	1:186082280-186082664	ENSG00000224691
chr1	186102533	186103202	1:186102533-186103202	ENSG00000224691
chr1	186112358	186112719	1:186112358-186112719	ENSG00000224691
chr1	186155667	186155884	1:186155667-186155884	ENSG00000143341,ENSG00000224691,ENSG00000288078
chr1	186195304	186195917	1:186195304-186195917	ENSG00000143341,ENSG00000224691,ENSG00000288078
chr1	186206295	186206513	1:186206295-186206513	ENSG00000224691,ENSG00000288078
chr1	186212523	186213055	1:186212523-186213055	ENSG00000224691,ENSG00000288078
chr1	186288216	186289085	1:186288216-186289085	ENSG00000116690
chr1	186297635	186297844	1:186297635-186297844	ENSG00000116690
chr1	186299715	186300130	1:186299715-186300130	ENSG00000116690,ENSG00000202025
chr1	186307529	186308392	1:186307529-186308392	ENSG00000116690,ENSG00000202025
chr1	186330694	186331019	1:186330694-186331019	ENSG00000047410,ENSG00000202025
chr1	186374643	186375881	1:186374643-186375881	ENSG00000047410,ENSG00000157181
chr1	186404552	186404921	1:186404552-186404921	ENSG00000047410,ENSG00000157181,ENSG00000229739
chr1	186442616	186443075	1:186442616-186443075	ENSG00000229739,ENSG00000116703
chr1	186454953	186455291	1:186454953-186455291	ENSG00000229739,ENSG00000116703
chr1	186456742	186457308	1:186456742-186457308	ENSG00000229739,ENSG00000116703
chr1	186482631	186482938	1:186482631-186482938	ENSG00000229739,ENSG00000228238,ENSG00000233196
chr1	186511907	186512426	1:186511907-186512426	ENSG00000273198,ENSG00000228238,ENSG00000233196
chr1	186536417	186536637	1:186536417-186536637	ENSG00000273198,ENSG00000228238,ENSG00000233196
chr1	186605689	186606199	1:186605689-186606199	ENSG00000228238,ENSG00000233196
chr1	186618482	186618827	1:186618482-186618827	ENSG00000228238,ENSG00000233196,ENSG00000288562
chr1	186620792	186621525	1:186620792-186621525	ENSG00000228238,ENSG00000233196,ENSG00000288562
chr1	186626427	186627062	1:186626427-186627062	ENSG00000228238,ENSG00000233196,ENSG00000288562,ENSG00000073756
chr1	186680119	186681158	1:186680119-186681158	ENSG00000073756,ENSG00000273129
chr1	186706912	186707135	1:186706912-186707135	-
chr1	186714663	186714894	1:186714663-186714894	ENSG00000233196
chr1	186738892	186739294	1:186738892-186739294	ENSG00000228238,ENSG00000233196
chr1	186760275	186760923	1:186760275-186760923	ENSG00000228238,ENSG00000233196,ENSG00000223847,ENSG00000271036
chr1	186775987	186776424	1:186775987-186776424	-
chr1	186780109	186780468	1:186780109-186780468	-
chr1	186793057	186793431	1:186793057-186793431	-
chr1	186806506	186806842	1:186806506-186806842	-
chr1	186808111	186808439	1:186808111-186808439	-
chr1	186817384	186817659	1:186817384-186817659	ENSG00000116711
chr1	186828713	186830264	1:186828713-186830264	ENSG00000116711
chr1	186838882	186839428	1:186838882-186839428	ENSG00000116711
chr1	186845644	186846110	1:186845644-186846110	ENSG00000116711
chr1	186856689	186856996	1:186856689-186856996	ENSG00000116711
chr1	186869530	186869982	1:186869530-186869982	-
chr1	186873900	186874134	1:186873900-186874134	-
chr1	186896185	186896677	1:186896185-186896677	ENSG00000228238,ENSG00000233196
chr1	186903969	186904715	1:186903969-186904715	-
chr1	186921331	186921672	1:186921331-186921672	-
chr1	186925963	186926299	1:186925963-186926299	-
chr1	186948491	186948925	1:186948491-186948925	-
chr1	186975461	186975996	1:186975461-186975996	-
chr1	186983043	186983789	1:186983043-186983789	ENSG00000228238,ENSG00000233196
chr1	186991626	186992418	1:186991626-186992418	-
chr1	186993084	186993441	1:186993084-186993441	-
chr1	187008481	187008693	1:187008481-187008693	-
chr1	187033723	187034840	1:187033723-187034840	ENSG00000236401
chr1	187038868	187039328	1:187038868-187039328	ENSG00000223847
chr1	187051582	187052075	1:187051582-187052075	ENSG00000230426,ENSG00000225462,ENSG00000274702,ENSG00000236401,ENSG00000223847,ENSG00000271036
chr1	187072446	187073622	1:187072446-187073622	ENSG00000230426
chr1	187476821	187477066	1:187476821-187477066	ENSG00000225462,ENSG00000274702,ENSG00000236401,ENSG00000223847,ENSG00000285894
chr1	187504817	187505153	1:187504817-187505153	ENSG00000271558,ENSG00000225462,ENSG00000274702,ENSG00000236401,ENSG00000223847
chr1	187840031	187840333	1:187840031-187840333	ENSG00000225462,ENSG00000274702,ENSG00000236401,ENSG00000223847,ENSG00000285894,ENSG00000150732
chr1	187848358	187849027	1:187848358-187849027	ENSG00000225462,ENSG00000274702,ENSG00000236401,ENSG00000223847,ENSG00000285894,ENSG00000150732,ENSG00000271036
chr1	188128734	188129046	1:188128734-188129046	ENSG00000225462,ENSG00000274702,ENSG00000236401,ENSG00000223847,ENSG00000285894,ENSG00000150732,ENSG00000222240,ENSG00000261182,ENSG00000271036,ENSG00000226196,ENSG00000232212
chr1	188238180	188238383	1:188238180-188238383	ENSG00000222240,ENSG00000261182,ENSG00000224278
chr1	188249928	188250156	1:188249928-188250156	ENSG00000285894,ENSG00000150732,ENSG00000222240,ENSG00000261182,ENSG00000224278
chr1	188344022	188344433	1:188344022-188344433	ENSG00000225462,ENSG00000274702,ENSG00000236401,ENSG00000223847,ENSG00000285894,ENSG00000150732,ENSG00000222240,ENSG00000261182,ENSG00000225006,ENSG00000235083,ENSG00000231022,ENSG00000237283,ENSG00000238054,ENSG00000226486,ENSG00000271036,ENSG00000226196,ENSG00000252553,ENSG00000232212,ENSG00000238270,ENSG00000287472,ENSG00000230987,ENSG00000225811
chr1	188402891	188403390	1:188402891-188403390	ENSG00000225462,ENSG00000274702,ENSG00000236401,ENSG00000223847,ENSG00000285894,ENSG00000150732,ENSG00000222240,ENSG00000261182,ENSG00000225006,ENSG00000235083,ENSG00000231022,ENSG00000237283,ENSG00000238054,ENSG00000226486,ENSG00000271036,ENSG00000226196,ENSG00000252553,ENSG00000232212,ENSG00000238270,ENSG00000287472,ENSG00000230987,ENSG00000225811
chr1	188423055	188423424	1:188423055-188423424	ENSG00000223847,ENSG00000285894,ENSG00000150732,ENSG00000225006,ENSG00000231022,ENSG00000238054,ENSG00000271036,ENSG00000226196,ENSG00000232212
chr1	188466487	188466949	1:188466487-188466949	ENSG00000225462,ENSG00000274702,ENSG00000236401,ENSG00000223847,ENSG00000285894,ENSG00000150732,ENSG00000222240,ENSG00000261182,ENSG00000225006,ENSG00000235083,ENSG00000231022,ENSG00000237283,ENSG00000238054,ENSG00000226486,ENSG00000271036,ENSG00000226196,ENSG00000252553,ENSG00000232212,ENSG00000238270,ENSG00000287472,ENSG00000230987
chr1	188652788	188653046	1:188652788-188653046	ENSG00000225006,ENSG00000235083,ENSG00000231022,ENSG00000237283,ENSG00000238054,ENSG00000226486,ENSG00000271036,ENSG00000226196
chr1	188782356	188782689	1:188782356-188782689	ENSG00000225462,ENSG00000274702,ENSG00000236401,ENSG00000223847,ENSG00000285894,ENSG00000150732,ENSG00000261182,ENSG00000225006,ENSG00000235083,ENSG00000231022,ENSG00000237283,ENSG00000238054,ENSG00000226486,ENSG00000271036,ENSG00000226196,ENSG00000252553,ENSG00000232212,ENSG00000238270,ENSG00000287472,ENSG00000230987,ENSG00000225811
chr1	190373879	190374296	1:190373879-190374296	ENSG00000271036,ENSG00000226196,ENSG00000252553,ENSG00000232212,ENSG00000238270,ENSG00000287472,ENSG00000230987,ENSG00000225811,ENSG00000231175
chr1	190475457	190475681	1:190475457-190475681	ENSG00000162670,ENSG00000237457,ENSG00000241505
chr1	190477689	190477997	1:190477689-190477997	ENSG00000162670,ENSG00000237457,ENSG00000241505
chr1	190478308	190478536	1:190478308-190478536	ENSG00000162670,ENSG00000237457,ENSG00000241505
chr1	190754742	190755278	1:190754742-190755278	ENSG00000232212,ENSG00000238270,ENSG00000287472,ENSG00000230987,ENSG00000225811,ENSG00000231175,ENSG00000236025,ENSG00000238108
chr1	190759912	190760205	1:190759912-190760205	ENSG00000252553,ENSG00000232212,ENSG00000238270,ENSG00000287472,ENSG00000230987,ENSG00000225811,ENSG00000231175,ENSG00000236025,ENSG00000238108,ENSG00000285638,ENSG00000261642
chr1	190940941	190941154	1:190940941-190941154	ENSG00000238270,ENSG00000287472,ENSG00000230987,ENSG00000225811,ENSG00000231175,ENSG00000238108,ENSG00000285638,ENSG00000228020,ENSG00000261642
chr1	190957436	190958002	1:190957436-190958002	ENSG00000238270,ENSG00000287472,ENSG00000230987,ENSG00000225811,ENSG00000231175,ENSG00000228020,ENSG00000271187
chr1	191065372	191066367	1:191065372-191066367	ENSG00000226196,ENSG00000252553,ENSG00000232212,ENSG00000238270,ENSG00000287472,ENSG00000230987,ENSG00000225811,ENSG00000231175,ENSG00000236025,ENSG00000238108,ENSG00000285638,ENSG00000228020,ENSG00000261642,ENSG00000271187,ENSG00000233882
chr1	191074683	191075161	1:191074683-191075161	ENSG00000252553,ENSG00000232212,ENSG00000238270,ENSG00000287472,ENSG00000230987,ENSG00000225811,ENSG00000231175,ENSG00000238108,ENSG00000285638,ENSG00000228020,ENSG00000261642,ENSG00000271187,ENSG00000233882
chr1	191206631	191207008	1:191206631-191207008	ENSG00000285638,ENSG00000228020,ENSG00000261642,ENSG00000271187,ENSG00000233882
chr1	191483559	191484214	1:191483559-191484214	-
chr1	191582093	191582752	1:191582093-191582752	ENSG00000226196,ENSG00000252553,ENSG00000232212,ENSG00000238270,ENSG00000287472,ENSG00000230987,ENSG00000225811,ENSG00000231175,ENSG00000238108,ENSG00000285638,ENSG00000228020,ENSG00000261642,ENSG00000271187,ENSG00000233882,ENSG00000223344
chr1	191695836	191696502	1:191695836-191696502	ENSG00000223344
chr1	191714853	191715184	1:191714853-191715184	ENSG00000252553,ENSG00000232212,ENSG00000230987,ENSG00000225811,ENSG00000231175,ENSG00000285638,ENSG00000228020,ENSG00000261642,ENSG00000271187,ENSG00000233882,ENSG00000223344
chr1	191771033	191771363	1:191771033-191771363	ENSG00000223344
chr1	191771831	191772034	1:191771831-191772034	ENSG00000223344
chr1	191823517	191824392	1:191823517-191824392	ENSG00000238270,ENSG00000287472,ENSG00000225811,ENSG00000228020,ENSG00000228215,ENSG00000223344
chr1	191829261	191829807	1:191829261-191829807	ENSG00000228215,ENSG00000223344
chr1	191963424	191964290	1:191963424-191964290	ENSG00000223344
chr1	191985080	191985330	1:191985080-191985330	ENSG00000223344
chr1	191993520	191993996	1:191993520-191993996	ENSG00000238270,ENSG00000287472,ENSG00000230987,ENSG00000231175,ENSG00000223344
chr1	192001667	192002481	1:192001667-192002481	ENSG00000230987,ENSG00000271187,ENSG00000233882,ENSG00000223344
chr1	192044809	192045243	1:192044809-192045243	ENSG00000223344
chr1	192088173	192088840	1:192088173-192088840	-
chr1	192104706	192105287	1:192104706-192105287	-
chr1	192108117	192108724	1:192108117-192108724	ENSG00000223344
chr1	192123385	192124168	1:192123385-192124168	ENSG00000232212,ENSG00000225811,ENSG00000223344
chr1	192138735	192139169	1:192138735-192139169	ENSG00000238270,ENSG00000287472,ENSG00000223344,ENSG00000150681
chr1	192148026	192148603	1:192148026-192148603	ENSG00000150681
chr1	192157994	192158723	1:192157994-192158723	ENSG00000150681
chr1	192170062	192170783	1:192170062-192170783	ENSG00000150681
chr1	192171165	192171378	1:192171165-192171378	-
chr1	192256846	192257370	1:192256846-192257370	ENSG00000226723,ENSG00000236792
chr1	192263569	192263887	1:192263569-192263887	ENSG00000226723,ENSG00000236792
chr1	192265606	192265970	1:192265606-192265970	ENSG00000226723,ENSG00000236792
chr1	192267133	192267522	1:192267133-192267522	ENSG00000226723,ENSG00000236792
chr1	192272750	192273002	1:192272750-192273002	ENSG00000226723,ENSG00000236792
chr1	192277613	192278027	1:192277613-192278027	ENSG00000226723,ENSG00000236792
chr1	192311220	192311617	1:192311220-192311617	ENSG00000253148
chr1	192445815	192446125	1:192445815-192446125	-
chr1	192489818	192490069	1:192489818-192490069	ENSG00000090104,ENSG00000127074,ENSG00000231767,ENSG00000283795
chr1	192506734	192507144	1:192506734-192507144	ENSG00000236069
chr1	192516759	192517241	1:192516759-192517241	ENSG00000236069,ENSG00000090104,ENSG00000231767,ENSG00000283795
chr1	192545911	192546475	1:192545911-192546475	ENSG00000090104
chr1	192550901	192551314	1:192550901-192551314	ENSG00000090104
chr1	192552780	192553125	1:192552780-192553125	ENSG00000090104
chr1	192575397	192575951	1:192575397-192575951	ENSG00000090104
chr1	192605018	192605394	1:192605018-192605394	ENSG00000090104,ENSG00000127074,ENSG00000231767,ENSG00000283795
chr1	192609113	192609466	1:192609113-192609466	ENSG00000090104,ENSG00000127074,ENSG00000231767,ENSG00000283795
chr1	192626650	192626992	1:192626650-192626992	ENSG00000285280,ENSG00000127074,ENSG00000231767,ENSG00000283795
chr1	192628382	192628930	1:192628382-192628930	ENSG00000285280,ENSG00000127074,ENSG00000231767,ENSG00000283795
chr1	192748002	192748245	1:192748002-192748245	ENSG00000285280,ENSG00000231767,ENSG00000283795
chr1	192766180	192766460	1:192766180-192766460	ENSG00000285280,ENSG00000231767,ENSG00000283795
chr1	192780529	192780956	1:192780529-192780956	ENSG00000231767,ENSG00000283795,ENSG00000228687
chr1	192788153	192788465	1:192788153-192788465	ENSG00000231767,ENSG00000283795,ENSG00000228687,ENSG00000226814
chr1	192792476	192792748	1:192792476-192792748	ENSG00000228687,ENSG00000226814
chr1	192796040	192796527	1:192796040-192796527	ENSG00000231767,ENSG00000283795,ENSG00000228687,ENSG00000226814,ENSG00000116741
chr1	192808472	192809242	1:192808472-192809242	ENSG00000228687,ENSG00000226814,ENSG00000116741
chr1	192834989	192835299	1:192834989-192835299	-
chr1	192841708	192842209	1:192841708-192842209	ENSG00000231767,ENSG00000283795,ENSG00000223075
chr1	192879584	192879872	1:192879584-192879872	ENSG00000223075
chr1	192904489	192904797	1:192904489-192904797	ENSG00000223075
chr1	192910620	192910888	1:192910620-192910888	-
chr1	192936585	192936983	1:192936585-192936983	ENSG00000285280
chr1	192941940	192942453	1:192941940-192942453	ENSG00000285280
chr1	192967360	192967945	1:192967360-192967945	ENSG00000285280
chr1	192977326	192977778	1:192977326-192977778	ENSG00000285280,ENSG00000234473
chr1	192985956	192986317	1:192985956-192986317	ENSG00000234473
chr1	193013049	193013262	1:193013049-193013262	-
chr1	193019393	193019742	1:193019393-193019742	ENSG00000116741,ENSG00000116750
chr1	193030172	193030546	1:193030172-193030546	ENSG00000116750
chr1	193030957	193031659	1:193030957-193031659	ENSG00000116750
chr1	193042500	193043551	1:193042500-193043551	ENSG00000238754
chr1	193047670	193048163	1:193047670-193048163	ENSG00000116750,ENSG00000238754,ENSG00000116747
chr1	193058545	193058776	1:193058545-193058776	ENSG00000116750,ENSG00000238754,ENSG00000116747
chr1	193059029	193060089	1:193059029-193060089	ENSG00000116750,ENSG00000238754,ENSG00000116747
chr1	193066165	193066392	1:193066165-193066392	ENSG00000116747
chr1	193068070	193068469	1:193068070-193068469	ENSG00000116750,ENSG00000116747
chr1	193069975	193070368	1:193069975-193070368	ENSG00000116747
chr1	193070952	193071179	1:193070952-193071179	ENSG00000116747
chr1	193104605	193105794	1:193104605-193105794	ENSG00000023572,ENSG00000134371,ENSG00000221680
chr1	193121579	193122611	1:193121579-193122611	ENSG00000238754,ENSG00000023572,ENSG00000134371,ENSG00000221680
chr1	193157200	193157734	1:193157200-193157734	ENSG00000221680,ENSG00000276735
chr1	193182189	193182619	1:193182189-193182619	ENSG00000134371,ENSG00000162630,ENSG00000276735
chr1	193182981	193183474	1:193182981-193183474	ENSG00000134371,ENSG00000221680,ENSG00000162630,ENSG00000276735
chr1	193186214	193186892	1:193186214-193186892	ENSG00000134371,ENSG00000221680,ENSG00000162630,ENSG00000276735
chr1	193290672	193290964	1:193290672-193290964	ENSG00000276735,ENSG00000232077
chr1	193311417	193311742	1:193311417-193311742	ENSG00000276735,ENSG00000232077
chr1	193368268	193368700	1:193368268-193368700	ENSG00000276735,ENSG00000232077
chr1	193406733	193407289	1:193406733-193407289	ENSG00000276735,ENSG00000232077,ENSG00000237213
chr1	193408975	193409264	1:193408975-193409264	ENSG00000276735,ENSG00000232077,ENSG00000237213
chr1	193415446	193415751	1:193415446-193415751	-
chr1	193418169	193418925	1:193418169-193418925	ENSG00000276735,ENSG00000232077,ENSG00000227240
chr1	193462576	193463255	1:193462576-193463255	ENSG00000286285,ENSG00000227240
chr1	193558515	193558939	1:193558515-193558939	ENSG00000276735,ENSG00000227240,ENSG00000237213
chr1	193568637	193568885	1:193568637-193568885	ENSG00000276735,ENSG00000227240,ENSG00000237213
chr1	193569790	193569997	1:193569790-193569997	-
chr1	193674375	193674724	1:193674375-193674724	ENSG00000226640
chr1	193677993	193678218	1:193677993-193678218	ENSG00000226640
chr1	193685881	193686676	1:193685881-193686676	ENSG00000276735,ENSG00000227240,ENSG00000226640,ENSG00000237011,ENSG00000237213,ENSG00000228167,ENSG00000285718
chr1	193729543	193729880	1:193729543-193729880	ENSG00000237213
chr1	193743779	193743984	1:193743779-193743984	ENSG00000237213
chr1	194063022	194063570	1:194063022-194063570	ENSG00000227240
chr1	194074199	194074784	1:194074199-194074784	ENSG00000227240,ENSG00000228167
chr1	194209867	194210357	1:194209867-194210357	ENSG00000227240,ENSG00000233057,ENSG00000231714,ENSG00000251813,ENSG00000228167,ENSG00000285718
chr1	194215146	194216079	1:194215146-194216079	ENSG00000276735,ENSG00000227240,ENSG00000233057,ENSG00000231714,ENSG00000251813,ENSG00000228167,ENSG00000285718
chr1	194225688	194226394	1:194225688-194226394	ENSG00000276735,ENSG00000227240,ENSG00000237213,ENSG00000233057,ENSG00000231714,ENSG00000251813,ENSG00000228167,ENSG00000285718
chr1	194289632	194289874	1:194289632-194289874	ENSG00000221680,ENSG00000276735,ENSG00000227240,ENSG00000233057,ENSG00000231714,ENSG00000251813,ENSG00000228167,ENSG00000285718
chr1	194295475	194296127	1:194295475-194296127	ENSG00000221680,ENSG00000276735,ENSG00000233057,ENSG00000231714,ENSG00000251813,ENSG00000228167,ENSG00000285718
chr1	194535443	194535735	1:194535443-194535735	ENSG00000231714,ENSG00000251813,ENSG00000228167,ENSG00000285718
chr1	195714392	195714783	1:195714392-195714783	ENSG00000228167,ENSG00000285718,ENSG00000287364
chr1	195717765	195718092	1:195717765-195718092	ENSG00000285718,ENSG00000287364
chr1	195722351	195722553	1:195722351-195722553	ENSG00000287364
chr1	195866910	195867301	1:195866910-195867301	ENSG00000228167,ENSG00000285718,ENSG00000287364,ENSG00000227421,ENSG00000116785
chr1	195872484	195872778	1:195872484-195872778	ENSG00000228167,ENSG00000285718,ENSG00000287364,ENSG00000227421
chr1	195898594	195899385	1:195898594-195899385	ENSG00000228167,ENSG00000285718,ENSG00000287364,ENSG00000227421,ENSG00000265986,ENSG00000116785,ENSG00000080910,ENSG00000273844,ENSG00000134389
chr1	195908196	195908434	1:195908196-195908434	ENSG00000285718,ENSG00000287364,ENSG00000227421
chr1	196109092	196109411	1:196109092-196109411	ENSG00000227421
chr1	196148203	196148657	1:196148203-196148657	ENSG00000227421,ENSG00000273844
chr1	196308094	196308615	1:196308094-196308615	ENSG00000285718,ENSG00000227421,ENSG00000265986,ENSG00000116785,ENSG00000080910,ENSG00000273844,ENSG00000134389
chr1	196318044	196318342	1:196318044-196318342	ENSG00000265986
chr1	196355159	196355458	1:196355159-196355458	ENSG00000265986
chr1	196366944	196367192	1:196366944-196367192	ENSG00000265986
chr1	196368763	196369112	1:196368763-196369112	ENSG00000265986
chr1	196372946	196373407	1:196372946-196373407	ENSG00000265986
chr1	196376870	196377171	1:196376870-196377171	ENSG00000265986
chr1	196435930	196436382	1:196435930-196436382	-
chr1	196462150	196462354	1:196462150-196462354	ENSG00000162687,ENSG00000265986
chr1	196517103	196517497	1:196517103-196517497	ENSG00000265986,ENSG00000116785,ENSG00000134389
chr1	196608620	196609618	1:196608620-196609618	ENSG00000162687,ENSG00000265986
chr1	196651708	196652146	1:196651708-196652146	ENSG00000265986,ENSG00000000971
chr1	196660917	196661692	1:196660917-196661692	ENSG00000265986,ENSG00000000971
chr1	196663790	196664159	1:196663790-196664159	ENSG00000265986,ENSG00000000971
chr1	196723428	196723782	1:196723428-196723782	ENSG00000265986,ENSG00000000971,ENSG00000116785,ENSG00000285986,ENSG00000080910,ENSG00000273844,ENSG00000134389
chr1	196743454	196743672	1:196743454-196743672	ENSG00000000971,ENSG00000116785
chr1	196827988	196828290	1:196827988-196828290	ENSG00000116785,ENSG00000244414,ENSG00000285986,ENSG00000134365,ENSG00000080910,ENSG00000273844,ENSG00000134389
chr1	196837696	196837997	1:196837696-196837997	ENSG00000116785,ENSG00000244414,ENSG00000285986,ENSG00000080910,ENSG00000273844
chr1	196878197	196878480	1:196878197-196878480	ENSG00000285986,ENSG00000134365,ENSG00000080910,ENSG00000273844,ENSG00000134389
chr1	197096067	197096599	1:197096067-197096599	ENSG00000080910,ENSG00000273844,ENSG00000134389,ENSG00000143278,ENSG00000235748
chr1	197096947	197097405	1:197096947-197097405	ENSG00000080910,ENSG00000273844,ENSG00000134389,ENSG00000143278,ENSG00000235748
chr1	197146179	197147139	1:197146179-197147139	ENSG00000273844,ENSG00000066279,ENSG00000235748
chr1	197179033	197179586	1:197179033-197179586	ENSG00000080910,ENSG00000273844,ENSG00000134389,ENSG00000143278,ENSG00000066279,ENSG00000235748,ENSG00000177888,ENSG00000237861
chr1	197180263	197180529	1:197180263-197180529	ENSG00000235748
chr1	197200918	197202012	1:197200918-197202012	ENSG00000273844,ENSG00000134389,ENSG00000143278,ENSG00000066279,ENSG00000235748,ENSG00000177888,ENSG00000237861
chr1	197225724	197225932	1:197225724-197225932	ENSG00000237861
chr1	197249479	197250165	1:197249479-197250165	ENSG00000134389,ENSG00000237861
chr1	197269160	197269634	1:197269160-197269634	ENSG00000134376
chr1	197327765	197328031	1:197327765-197328031	-
chr1	197339341	197339949	1:197339341-197339949	ENSG00000080910,ENSG00000273844,ENSG00000134389,ENSG00000143278,ENSG00000221879
chr1	197356870	197357194	1:197356870-197357194	ENSG00000134376,ENSG00000221879
chr1	197391337	197391997	1:197391337-197391997	ENSG00000273844,ENSG00000134389
chr1	197393053	197393401	1:197393053-197393401	ENSG00000273844,ENSG00000134389
chr1	197400155	197400651	1:197400155-197400651	ENSG00000080910,ENSG00000273844,ENSG00000134389,ENSG00000134376
chr1	197409548	197409917	1:197409548-197409917	ENSG00000273844,ENSG00000134389,ENSG00000134376
chr1	197441791	197442314	1:197441791-197442314	ENSG00000134376,ENSG00000230260
chr1	197452830	197453167	1:197452830-197453167	ENSG00000230260
chr1	197469822	197470301	1:197469822-197470301	ENSG00000273844,ENSG00000134389
chr1	197595333	197595552	1:197595333-197595552	-
chr1	197615038	197615721	1:197615038-197615721	ENSG00000207139,ENSG00000213046,ENSG00000235582,ENSG00000233040
chr1	197619156	197619389	1:197619156-197619389	-
chr1	197659326	197659746	1:197659326-197659746	ENSG00000213047,ENSG00000207139,ENSG00000213046
chr1	197675524	197675741	1:197675524-197675741	ENSG00000207139,ENSG00000213046,ENSG00000235582
chr1	197676107	197676330	1:197676107-197676330	ENSG00000207139,ENSG00000213046,ENSG00000235582
chr1	197706620	197707028	1:197706620-197707028	ENSG00000207139,ENSG00000213046,ENSG00000235582,ENSG00000233040
chr1	197719009	197719304	1:197719009-197719304	ENSG00000207139,ENSG00000213046,ENSG00000235582,ENSG00000233040
chr1	197754995	197755847	1:197754995-197755847	ENSG00000213047,ENSG00000235582,ENSG00000233040,ENSG00000224901
chr1	197761452	197762319	1:197761452-197762319	ENSG00000213047,ENSG00000235582,ENSG00000233040,ENSG00000224901
chr1	197774735	197775890	1:197774735-197775890	ENSG00000213047,ENSG00000235582,ENSG00000233040
chr1	197783131	197783436	1:197783131-197783436	ENSG00000213047
chr1	197801174	197801559	1:197801174-197801559	-
chr1	197850026	197850420	1:197850026-197850420	ENSG00000207139,ENSG00000213046,ENSG00000235582,ENSG00000233040
chr1	197868885	197869359	1:197868885-197869359	ENSG00000207139,ENSG00000213046,ENSG00000235582,ENSG00000233040
chr1	197902397	197903237	1:197902397-197903237	ENSG00000203724,ENSG00000143355
chr1	197908970	197909206	1:197908970-197909206	ENSG00000203724,ENSG00000143355
chr1	197909557	197909798	1:197909557-197909798	ENSG00000203724,ENSG00000143355
chr1	197913045	197913548	1:197913045-197913548	ENSG00000203724,ENSG00000143355
chr1	197916126	197916610	1:197916126-197916610	ENSG00000143355
chr1	197917799	197918584	1:197917799-197918584	ENSG00000143355
chr1	197920267	197920588	1:197920267-197920588	ENSG00000143355
chr1	197930926	197931132	1:197930926-197931132	-
chr1	197944460	197944814	1:197944460-197944814	-
chr1	197949085	197949660	1:197949085-197949660	-
chr1	197987286	197987591	1:197987286-197987591	-
chr1	198079471	198079968	1:198079471-198079968	ENSG00000287989,ENSG00000151418
chr1	198088474	198089016	1:198088474-198089016	-
chr1	198122757	198123233	1:198122757-198123233	ENSG00000287989
chr1	198130095	198130580	1:198130095-198130580	-
chr1	198132271	198132639	1:198132271-198132639	-
chr1	198144087	198144331	1:198144087-198144331	-
chr1	198156745	198157699	1:198156745-198157699	ENSG00000151414
chr1	198158881	198159455	1:198158881-198159455	ENSG00000151414
chr1	198167549	198167954	1:198167549-198167954	ENSG00000151414
chr1	198171965	198172848	1:198171965-198172848	ENSG00000151414,ENSG00000232824
chr1	198179237	198179796	1:198179237-198179796	ENSG00000151414,ENSG00000232824
chr1	198182376	198182735	1:198182376-198182735	ENSG00000232824
chr1	198187960	198188548	1:198187960-198188548	ENSG00000151414,ENSG00000232824
chr1	198193809	198194125	1:198193809-198194125	ENSG00000232824
chr1	198229023	198229247	1:198229023-198229247	ENSG00000151414
chr1	198238105	198238628	1:198238105-198238628	ENSG00000151414
chr1	198253820	198254195	1:198253820-198254195	ENSG00000151414
chr1	198265097	198265704	1:198265097-198265704	-
chr1	198269012	198269585	1:198269012-198269585	ENSG00000151414
chr1	198283196	198283534	1:198283196-198283534	ENSG00000151414
chr1	198320785	198320995	1:198320785-198320995	-
chr1	198465574	198465796	1:198465574-198465796	ENSG00000287989
chr1	198481575	198481779	1:198481575-198481779	ENSG00000287989,ENSG00000151418
chr1	198599002	198599282	1:198599002-198599282	ENSG00000287989,ENSG00000151418,ENSG00000223881
chr1	198604473	198605467	1:198604473-198605467	ENSG00000287989,ENSG00000151418,ENSG00000223881
chr1	198620919	198621384	1:198620919-198621384	ENSG00000287989,ENSG00000151418,ENSG00000081237
chr1	198638860	198639354	1:198638860-198639354	ENSG00000081237
chr1	198641467	198642083	1:198641467-198642083	ENSG00000081237
chr1	198656373	198656994	1:198656373-198656994	ENSG00000287989,ENSG00000151418,ENSG00000081237,ENSG00000261573,ENSG00000236278
chr1	198664212	198664695	1:198664212-198664695	ENSG00000287989,ENSG00000151418,ENSG00000261573
chr1	198669114	198669438	1:198669114-198669438	ENSG00000287989,ENSG00000151418,ENSG00000081237,ENSG00000261573,ENSG00000236278
chr1	198681644	198682408	1:198681644-198682408	ENSG00000287989,ENSG00000151418,ENSG00000081237,ENSG00000261573,ENSG00000236278
chr1	198754777	198755143	1:198754777-198755143	ENSG00000081237
chr1	198756447	198756718	1:198756447-198756718	ENSG00000081237
chr1	198762039	198762597	1:198762039-198762597	-
chr1	198763160	198763659	1:198763160-198763659	-
chr1	198771715	198771923	1:198771715-198771923	ENSG00000207975,ENSG00000207759,ENSG00000225172,ENSG00000228190
chr1	198776711	198777210	1:198776711-198777210	ENSG00000207975,ENSG00000207759,ENSG00000225172,ENSG00000228190,ENSG00000236468
chr1	198788576	198788976	1:198788576-198788976	ENSG00000151418,ENSG00000207975,ENSG00000207759,ENSG00000225172,ENSG00000235492,ENSG00000286541,ENSG00000231718,ENSG00000228190,ENSG00000236468
chr1	198867930	198868287	1:198867930-198868287	ENSG00000207975,ENSG00000207759
chr1	198879724	198880036	1:198879724-198880036	ENSG00000207975,ENSG00000207759
chr1	198888656	198889339	1:198888656-198889339	ENSG00000207975,ENSG00000207759,ENSG00000225172
chr1	198907361	198907781	1:198907361-198907781	-
chr1	198929871	198930389	1:198929871-198930389	ENSG00000229989,ENSG00000225172
chr1	198934892	198935297	1:198934892-198935297	ENSG00000229989,ENSG00000227747,ENSG00000225172
chr1	198937214	198937738	1:198937214-198937738	ENSG00000229989,ENSG00000207975,ENSG00000207759,ENSG00000227747,ENSG00000225172,ENSG00000235492
chr1	198943567	198944167	1:198943567-198944167	ENSG00000229989,ENSG00000227747,ENSG00000225172
chr1	199033535	199033998	1:199033535-199033998	ENSG00000225172,ENSG00000233410,ENSG00000235492,ENSG00000286541,ENSG00000228190
chr1	199041444	199042099	1:199041444-199042099	ENSG00000207975,ENSG00000207759,ENSG00000227747,ENSG00000225172,ENSG00000233410,ENSG00000235492,ENSG00000286541,ENSG00000231718,ENSG00000228190,ENSG00000236468
chr1	199095433	199095984	1:199095433-199095984	ENSG00000207975,ENSG00000207759,ENSG00000225172,ENSG00000233410,ENSG00000235492,ENSG00000286541,ENSG00000231718,ENSG00000228190,ENSG00000236468
chr1	199173166	199173680	1:199173166-199173680	ENSG00000207975,ENSG00000207759,ENSG00000225172,ENSG00000235492,ENSG00000286541,ENSG00000231718,ENSG00000228190,ENSG00000236468
chr1	199182214	199182705	1:199182214-199182705	ENSG00000225172,ENSG00000231718,ENSG00000228190,ENSG00000236468
chr1	199201907	199202685	1:199201907-199202685	ENSG00000231718,ENSG00000228190,ENSG00000236468
chr1	199243396	199243875	1:199243396-199243875	ENSG00000225172,ENSG00000231718,ENSG00000228190,ENSG00000236468
chr1	199282859	199283322	1:199282859-199283322	ENSG00000228190,ENSG00000236468
chr1	199498878	199499083	1:199498878-199499083	ENSG00000228190,ENSG00000236468
chr1	199550783	199551016	1:199550783-199551016	ENSG00000228190,ENSG00000236468
chr1	199684496	199685098	1:199684496-199685098	ENSG00000229747,ENSG00000202491,ENSG00000202329,ENSG00000273093
chr1	199691637	199691977	1:199691637-199691977	ENSG00000231984,ENSG00000200139,ENSG00000229747,ENSG00000202491,ENSG00000202329,ENSG00000252860,ENSG00000213045
chr1	199742606	199742839	1:199742606-199742839	ENSG00000231984,ENSG00000202491
chr1	199857229	199857525	1:199857229-199857525	ENSG00000228530,ENSG00000200139,ENSG00000229747,ENSG00000202491,ENSG00000202329
chr1	199859517	199860013	1:199859517-199860013	ENSG00000231984,ENSG00000228530,ENSG00000200139,ENSG00000229747,ENSG00000202491,ENSG00000202329
chr1	199867636	199867933	1:199867636-199867933	ENSG00000228530,ENSG00000200139,ENSG00000229747,ENSG00000202491,ENSG00000202329
chr1	199932178	199932431	1:199932178-199932431	ENSG00000200139,ENSG00000229747,ENSG00000202491,ENSG00000202329
chr1	200029064	200029557	1:200029064-200029557	ENSG00000202491,ENSG00000202329,ENSG00000116833,ENSG00000252860
chr1	200038817	200039862	1:200038817-200039862	ENSG00000202491,ENSG00000202329,ENSG00000116833,ENSG00000252860
chr1	200040667	200040990	1:200040667-200040990	ENSG00000202491,ENSG00000202329,ENSG00000116833,ENSG00000252860
chr1	200129416	200129719	1:200129416-200129719	ENSG00000252860
chr1	200139781	200140057	1:200139781-200140057	ENSG00000202491,ENSG00000229220,ENSG00000233827
chr1	200154021	200154642	1:200154021-200154642	ENSG00000229747,ENSG00000202491,ENSG00000202329,ENSG00000252860,ENSG00000229220,ENSG00000233827,ENSG00000273093,ENSG00000213045
chr1	200184178	200184464	1:200184178-200184464	ENSG00000233827
chr1	200225952	200226741	1:200225952-200226741	ENSG00000229747,ENSG00000202491,ENSG00000202329,ENSG00000233827,ENSG00000273093,ENSG00000213045
chr1	200242551	200243388	1:200242551-200243388	ENSG00000202491,ENSG00000233827,ENSG00000273093,ENSG00000213045
chr1	200273361	200273623	1:200273361-200273623	ENSG00000273093,ENSG00000213045
chr1	200275281	200275684	1:200275281-200275684	ENSG00000273093,ENSG00000213045
chr1	200302110	200302822	1:200302110-200302822	ENSG00000273093,ENSG00000213045
chr1	200352117	200352509	1:200352117-200352509	ENSG00000203721,ENSG00000273093,ENSG00000213045
chr1	200363364	200363731	1:200363364-200363731	ENSG00000203721,ENSG00000273093,ENSG00000213045
chr1	200367864	200368336	1:200367864-200368336	ENSG00000203721,ENSG00000213045
chr1	200409586	200410510	1:200409586-200410510	ENSG00000203721,ENSG00000230623,ENSG00000162702
chr1	200437809	200438245	1:200437809-200438245	ENSG00000230623
chr1	200488567	200488965	1:200488567-200488965	ENSG00000273093,ENSG00000213045,ENSG00000230623,ENSG00000282849
chr1	200510051	200510431	1:200510051-200510431	ENSG00000273093,ENSG00000213045
chr1	200525595	200526084	1:200525595-200526084	-
chr1	200620403	200621414	1:200620403-200621414	ENSG00000118193,ENSG00000118197,ENSG00000260088,ENSG00000118200,ENSG00000231333,ENSG00000233217
chr1	200639934	200640478	1:200639934-200640478	ENSG00000118193,ENSG00000118197,ENSG00000260088
chr1	200653105	200653443	1:200653105-200653443	ENSG00000118197
chr1	200669373	200670399	1:200669373-200670399	ENSG00000118193,ENSG00000118197,ENSG00000260088,ENSG00000118200
chr1	200705122	200705643	1:200705122-200705643	-
chr1	200738547	200739553	1:200738547-200739553	ENSG00000118200
chr1	200802979	200803309	1:200802979-200803309	ENSG00000118193,ENSG00000231333
chr1	200831554	200831803	1:200831554-200831803	ENSG00000118200,ENSG00000231333
chr1	200873566	200874280	1:200873566-200874280	ENSG00000231333,ENSG00000170128,ENSG00000233217
chr1	200888144	200888721	1:200888144-200888721	ENSG00000231333,ENSG00000170128,ENSG00000163362,ENSG00000233217
chr1	200891040	200891504	1:200891040-200891504	ENSG00000231333,ENSG00000163362,ENSG00000233217
chr1	200939124	200939346	1:200939124-200939346	ENSG00000233217,ENSG00000201032
chr1	201013213	201013438	1:201013213-201013438	ENSG00000116852
chr1	201015558	201016133	1:201015558-201016133	ENSG00000233217,ENSG00000116852,ENSG00000229191,ENSG00000234132
chr1	201019529	201019732	1:201019529-201019732	ENSG00000116852,ENSG00000229191,ENSG00000234132
chr1	201023367	201023830	1:201023367-201023830	ENSG00000233217,ENSG00000116852,ENSG00000229191,ENSG00000234132
chr1	201026749	201027149	1:201026749-201027149	ENSG00000116852,ENSG00000229191,ENSG00000234132
chr1	201048303	201048690	1:201048303-201048690	ENSG00000234132
chr1	201056306	201056524	1:201056306-201056524	ENSG00000081248
chr1	201086047	201086375	1:201086047-201086375	ENSG00000081248,ENSG00000232237
chr1	201114066	201115009	1:201114066-201115009	ENSG00000081248,ENSG00000232237
chr1	201153760	201154830	1:201153760-201154830	ENSG00000116857
chr1	201170618	201171520	1:201170618-201171520	ENSG00000116857,ENSG00000163395
chr1	201184894	201185178	1:201184894-201185178	ENSG00000163395
chr1	201222835	201223137	1:201222835-201223137	ENSG00000163395,ENSG00000229821
chr1	201254670	201254960	1:201254670-201254960	ENSG00000118194,ENSG00000159173
chr1	201275238	201275611	1:201275238-201275611	ENSG00000081277,ENSG00000118194
chr1	201283197	201283759	1:201283197-201283759	ENSG00000081277,ENSG00000118194,ENSG00000159173
chr1	201309595	201309880	1:201309595-201309880	ENSG00000118194
chr1	201385246	201385694	1:201385246-201385694	ENSG00000118194,ENSG00000286600,ENSG00000159166,ENSG00000282221,ENSG00000159173,ENSG00000227048
chr1	201397963	201398182	1:201397963-201398182	ENSG00000118194,ENSG00000286600,ENSG00000159166,ENSG00000282221,ENSG00000159173,ENSG00000227048
chr1	201399454	201399798	1:201399454-201399798	ENSG00000118194,ENSG00000286600,ENSG00000159166,ENSG00000282221,ENSG00000159173,ENSG00000227048
chr1	201450995	201451209	1:201450995-201451209	ENSG00000159173,ENSG00000227048,ENSG00000174307,ENSG00000224818
chr1	201456800	201457357	1:201456800-201457357	ENSG00000159173,ENSG00000227048,ENSG00000174307,ENSG00000224818
chr1	201468631	201469613	1:201468631-201469613	ENSG00000159173,ENSG00000227048,ENSG00000174307,ENSG00000224818
chr1	201480453	201480857	1:201480453-201480857	ENSG00000159173,ENSG00000227048,ENSG00000159176,ENSG00000224536,ENSG00000223396
chr1	201481587	201482309	1:201481587-201482309	ENSG00000159173,ENSG00000227048,ENSG00000159176,ENSG00000224536,ENSG00000223396
chr1	201486255	201486600	1:201486255-201486600	ENSG00000159176,ENSG00000224536,ENSG00000223396
chr1	201489470	201489951	1:201489470-201489951	ENSG00000227048,ENSG00000159176,ENSG00000224536,ENSG00000223396
chr1	201506551	201507581	1:201506551-201507581	ENSG00000159173,ENSG00000227048,ENSG00000159176,ENSG00000224536,ENSG00000223396
chr1	201512920	201513240	1:201512920-201513240	ENSG00000159176,ENSG00000224536,ENSG00000223396
chr1	201538737	201539435	1:201538737-201539435	ENSG00000159173,ENSG00000227048,ENSG00000223396,ENSG00000221028
chr1	201540165	201540590	1:201540165-201540590	ENSG00000223396,ENSG00000221028
chr1	201546034	201546432	1:201546034-201546432	ENSG00000227048,ENSG00000223396,ENSG00000221028
chr1	201559607	201560265	1:201559607-201560265	ENSG00000223396,ENSG00000134369,ENSG00000221028
chr1	201570817	201571122	1:201570817-201571122	ENSG00000221028
chr1	201578270	201578651	1:201578270-201578651	ENSG00000221028
chr1	201594758	201595059	1:201594758-201595059	-
chr1	201614245	201614601	1:201614245-201614601	ENSG00000134369,ENSG00000221028
chr1	201650205	201650582	1:201650205-201650582	ENSG00000134369
chr1	201675188	201675536	1:201675188-201675536	ENSG00000236390,ENSG00000221028
chr1	201704193	201704618	1:201704193-201704618	ENSG00000159173,ENSG00000134369,ENSG00000264802,ENSG00000221028
chr1	201709570	201709864	1:201709570-201709864	ENSG00000134369,ENSG00000264802,ENSG00000221028
chr1	201713108	201713309	1:201713108-201713309	ENSG00000134369,ENSG00000264802,ENSG00000221028
chr1	201739556	201740255	1:201739556-201740255	ENSG00000134369,ENSG00000264802,ENSG00000235121,ENSG00000200942,ENSG00000221028
chr1	201740737	201741038	1:201740737-201741038	ENSG00000134369,ENSG00000235121,ENSG00000200942
chr1	201828971	201829660	1:201828971-201829660	ENSG00000231871,ENSG00000221028,ENSG00000198700,ENSG00000277681
chr1	201842767	201843090	1:201842767-201843090	ENSG00000231871,ENSG00000221028,ENSG00000198700,ENSG00000277681
chr1	201877910	201878119	1:201877910-201878119	ENSG00000198700,ENSG00000277681,ENSG00000198892,ENSG00000223774
chr1	201882620	201882910	1:201882620-201882910	ENSG00000277681,ENSG00000198892,ENSG00000223774
chr1	201883805	201884130	1:201883805-201884130	ENSG00000277681,ENSG00000198892,ENSG00000223774
chr1	201884514	201884736	1:201884514-201884736	ENSG00000277681,ENSG00000198892,ENSG00000223774
chr1	201885673	201885952	1:201885673-201885952	ENSG00000277681,ENSG00000198892,ENSG00000223774
chr1	201946356	201947030	1:201946356-201947030	ENSG00000223774,ENSG00000163431,ENSG00000134375
chr1	201955167	201955770	1:201955167-201955770	ENSG00000277681,ENSG00000223774,ENSG00000163431,ENSG00000134375,ENSG00000206637,ENSG00000238003,ENSG00000176393
chr1	201972580	201972932	1:201972580-201972932	ENSG00000277681,ENSG00000223774,ENSG00000134375,ENSG00000206637,ENSG00000238003,ENSG00000176393
chr1	201982495	201983558	1:201982495-201983558	ENSG00000277681,ENSG00000206637,ENSG00000238003,ENSG00000176393
chr1	201999666	201999903	1:201999666-201999903	ENSG00000176393,ENSG00000234678,ENSG00000275207
chr1	202009658	202009941	1:202009658-202009941	ENSG00000176393,ENSG00000234678,ENSG00000275207,ENSG00000163435,ENSG00000249007,ENSG00000232296,ENSG00000235811
chr1	202018180	202019085	1:202018180-202019085	ENSG00000234678,ENSG00000163435,ENSG00000249007,ENSG00000232296,ENSG00000235811,ENSG00000227109
chr1	202075965	202076486	1:202075965-202076486	ENSG00000232296,ENSG00000235811,ENSG00000212512,ENSG00000227109
chr1	202076938	202077169	1:202076938-202077169	ENSG00000232296,ENSG00000235811,ENSG00000212512,ENSG00000227109
chr1	202118905	202119245	1:202118905-202119245	ENSG00000234678,ENSG00000275207,ENSG00000163435,ENSG00000249007,ENSG00000232296,ENSG00000235811,ENSG00000227109,ENSG00000170075
chr1	202135302	202135623	1:202135302-202135623	ENSG00000170075,ENSG00000143862
chr1	202143352	202144820	1:202143352-202144820	ENSG00000143862
chr1	202154970	202155285	1:202154970-202155285	ENSG00000143851
chr1	202160321	202160930	1:202160321-202160930	ENSG00000143851,ENSG00000243323
chr1	202164687	202164957	1:202164687-202164957	ENSG00000143851,ENSG00000243323
chr1	202171762	202172238	1:202171762-202172238	ENSG00000143851,ENSG00000243323
chr1	202184720	202185121	1:202184720-202185121	ENSG00000143851,ENSG00000243323
chr1	202192776	202193102	1:202192776-202193102	ENSG00000243323,ENSG00000133067
chr1	202203391	202204055	1:202203391-202204055	ENSG00000243323,ENSG00000133067,ENSG00000229120
chr1	202214129	202214546	1:202214129-202214546	ENSG00000133067
chr1	202237080	202237445	1:202237080-202237445	ENSG00000133067
chr1	202254965	202255294	1:202254965-202255294	ENSG00000133067,ENSG00000229120
chr1	202315491	202315822	1:202315491-202315822	ENSG00000243323,ENSG00000133067,ENSG00000229120,ENSG00000232626
chr1	202341540	202342379	1:202341540-202342379	ENSG00000077152,ENSG00000077157,ENSG00000229120,ENSG00000272262,ENSG00000232626,ENSG00000236439
chr1	202348321	202349166	1:202348321-202349166	ENSG00000077152,ENSG00000077157,ENSG00000229120,ENSG00000272262,ENSG00000232626
chr1	202484168	202484390	1:202484168-202484390	ENSG00000229120,ENSG00000272262,ENSG00000232626,ENSG00000236439,ENSG00000253042
chr1	202488222	202488626	1:202488222-202488626	ENSG00000272262,ENSG00000232626,ENSG00000236439,ENSG00000253042
chr1	202510165	202510381	1:202510165-202510381	ENSG00000253042
chr1	202553206	202554065	1:202553206-202554065	ENSG00000077157,ENSG00000272262,ENSG00000232626,ENSG00000253042
chr1	202577370	202577986	1:202577370-202577986	ENSG00000077157,ENSG00000229120,ENSG00000272262,ENSG00000232626,ENSG00000236439,ENSG00000253042,ENSG00000226862
chr1	202584604	202585282	1:202584604-202585282	ENSG00000077157,ENSG00000229120,ENSG00000272262,ENSG00000232626,ENSG00000236439,ENSG00000253042,ENSG00000226862
chr1	202599891	202600311	1:202599891-202600311	ENSG00000226862
chr1	202615326	202615788	1:202615326-202615788	ENSG00000229120,ENSG00000272262,ENSG00000232626,ENSG00000236439,ENSG00000253042,ENSG00000226862,ENSG00000225620
chr1	202629370	202629736	1:202629370-202629736	ENSG00000272262,ENSG00000232626,ENSG00000236439,ENSG00000143858,ENSG00000225620
chr1	202643543	202643833	1:202643543-202643833	ENSG00000232626,ENSG00000143858,ENSG00000225620
chr1	202692863	202693341	1:202692863-202693341	-
chr1	202699825	202700555	1:202699825-202700555	ENSG00000143858
chr1	202710320	202710715	1:202710320-202710715	ENSG00000143858
chr1	202712469	202712675	1:202712469-202712675	ENSG00000143858
chr1	202719576	202719945	1:202719576-202719945	ENSG00000143858
chr1	202722231	202722579	1:202722231-202722579	ENSG00000117139,ENSG00000235449
chr1	202794109	202794841	1:202794109-202794841	ENSG00000117139,ENSG00000235449,ENSG00000226148,ENSG00000184774
chr1	202807007	202807551	1:202807007-202807551	ENSG00000117139,ENSG00000226148,ENSG00000260021,ENSG00000228288,ENSG00000184774
chr1	202810706	202811242	1:202810706-202811242	ENSG00000117139,ENSG00000235449,ENSG00000226148,ENSG00000260021,ENSG00000228288,ENSG00000184774
chr1	202852203	202852763	1:202852203-202852763	ENSG00000235449,ENSG00000260021,ENSG00000228288,ENSG00000184774,ENSG00000214796,ENSG00000234996
chr1	202858720	202859037	1:202858720-202859037	ENSG00000184774,ENSG00000214796,ENSG00000234996
chr1	202861023	202861933	1:202861023-202861933	ENSG00000235449,ENSG00000184774,ENSG00000214796,ENSG00000234996
chr1	202888547	202889317	1:202888547-202889317	ENSG00000117139,ENSG00000235449,ENSG00000260021,ENSG00000228288,ENSG00000184774,ENSG00000234996,ENSG00000183155,ENSG00000117153,ENSG00000230280,ENSG00000199471
chr1	202926844	202927720	1:202926844-202927720	ENSG00000235449,ENSG00000117153,ENSG00000230280,ENSG00000199471,ENSG00000159346,ENSG00000231547
chr1	202944486	202945023	1:202944486-202945023	ENSG00000235449,ENSG00000184774,ENSG00000117153,ENSG00000230280,ENSG00000199471,ENSG00000159346,ENSG00000231547
chr1	202952854	202953060	1:202952854-202953060	ENSG00000230280,ENSG00000199471,ENSG00000159346
chr1	202957866	202959102	1:202957866-202959102	ENSG00000235449,ENSG00000117153,ENSG00000230280,ENSG00000199471,ENSG00000159346,ENSG00000159348,ENSG00000231547
chr1	202967057	202967662	1:202967057-202967662	ENSG00000159346,ENSG00000159348
chr1	202968082	202968305	1:202968082-202968305	ENSG00000159346,ENSG00000159348
chr1	202968937	202969251	1:202968937-202969251	ENSG00000230280,ENSG00000199471,ENSG00000159346,ENSG00000159348,ENSG00000231547
chr1	202981815	202982341	1:202981815-202982341	ENSG00000235449,ENSG00000184774,ENSG00000230280,ENSG00000199471,ENSG00000159348,ENSG00000234761,ENSG00000231547
chr1	202999225	202999759	1:202999225-202999759	ENSG00000234761,ENSG00000231547,ENSG00000163444
chr1	203005454	203006142	1:203005454-203006142	ENSG00000231547,ENSG00000163444
chr1	203007000	203007864	1:203007000-203007864	ENSG00000231547,ENSG00000163444
chr1	203026240	203026822	1:203026240-203026822	ENSG00000163444,ENSG00000143847
chr1	203039466	203039696	1:203039466-203039696	ENSG00000143847
chr1	203040294	203040850	1:203040294-203040850	ENSG00000143847,ENSG00000122180,ENSG00000133048,ENSG00000236523
chr1	203075552	203076451	1:203075552-203076451	ENSG00000143847,ENSG00000122180,ENSG00000133048,ENSG00000236523
chr1	203117810	203118042	1:203117810-203118042	ENSG00000122180,ENSG00000163485,ENSG00000234775,ENSG00000133048
chr1	203128024	203128511	1:203128024-203128511	ENSG00000163485,ENSG00000234775,ENSG00000133048
chr1	203136028	203136247	1:203136028-203136247	ENSG00000122180,ENSG00000163485,ENSG00000234775,ENSG00000224671,ENSG00000133048
chr1	203151153	203151571	1:203151153-203151571	ENSG00000163485,ENSG00000224671,ENSG00000133048
chr1	203163934	203164367	1:203163934-203164367	ENSG00000122180,ENSG00000163485,ENSG00000234775,ENSG00000224671,ENSG00000133055,ENSG00000133048,ENSG00000236523
chr1	203172323	203172601	1:203172323-203172601	ENSG00000133055,ENSG00000133048
chr1	203214917	203215310	1:203214917-203215310	ENSG00000133048,ENSG00000133063,ENSG00000236523
chr1	203271135	203271463	1:203271135-203271463	ENSG00000133063,ENSG00000236523,ENSG00000231507,ENSG00000271588
chr1	203273220	203273529	1:203273220-203273529	ENSG00000133063,ENSG00000236523,ENSG00000231507
chr1	203287342	203287820	1:203287342-203287820	ENSG00000231507
chr1	203289464	203289884	1:203289464-203289884	ENSG00000231507
chr1	203290489	203290873	1:203290489-203290873	ENSG00000231507,ENSG00000233791
chr1	203300209	203300984	1:203300209-203300984	ENSG00000231507,ENSG00000233791,ENSG00000159388
chr1	203305271	203306637	1:203305271-203306637	ENSG00000133063,ENSG00000231507,ENSG00000233791,ENSG00000159388,ENSG00000202300
chr1	203311694	203312289	1:203311694-203312289	ENSG00000133063,ENSG00000236523,ENSG00000231507,ENSG00000233791,ENSG00000159388,ENSG00000202300,ENSG00000271588
chr1	203320524	203320760	1:203320524-203320760	ENSG00000202300
chr1	203320980	203321255	1:203320980-203321255	ENSG00000133063,ENSG00000236523,ENSG00000233791,ENSG00000159388,ENSG00000202300
chr1	203327002	203328070	1:203327002-203328070	ENSG00000133063,ENSG00000236523,ENSG00000231507,ENSG00000233791,ENSG00000159388,ENSG00000202300,ENSG00000271588
chr1	203342392	203342685	1:203342392-203342685	ENSG00000133063,ENSG00000236523,ENSG00000122176,ENSG00000229652,ENSG00000271588
chr1	203350960	203351581	1:203350960-203351581	ENSG00000236523,ENSG00000122176,ENSG00000229652,ENSG00000271588
chr1	203469896	203470324	1:203469896-203470324	ENSG00000271588,ENSG00000188783
chr1	203487292	203488052	1:203487292-203488052	ENSG00000236523,ENSG00000271588,ENSG00000188783,ENSG00000188770
chr1	203504586	203504814	1:203504586-203504814	ENSG00000188770
chr1	203538141	203538374	1:203538141-203538374	-
chr1	203545396	203545729	1:203545396-203545729	-
chr1	203558332	203558719	1:203558332-203558719	-
chr1	203593764	203594020	1:203593764-203594020	-
chr1	203606952	203607603	1:203606952-203607603	-
chr1	203613051	203613541	1:203613051-203613541	-
chr1	203625695	203626162	1:203625695-203626162	ENSG00000058668
chr1	203626573	203627060	1:203626573-203627060	ENSG00000058668
chr1	203629449	203629981	1:203629449-203629981	ENSG00000058668
chr1	203650216	203650808	1:203650216-203650808	ENSG00000058668,ENSG00000236035
chr1	203653095	203653299	1:203653095-203653299	ENSG00000236035
chr1	203673990	203674526	1:203673990-203674526	ENSG00000058668,ENSG00000236035
chr1	203679243	203679496	1:203679243-203679496	ENSG00000058668
chr1	203681742	203682030	1:203681742-203682030	ENSG00000058668
chr1	203682542	203682903	1:203682542-203682903	ENSG00000058668
chr1	203726374	203727062	1:203726374-203727062	ENSG00000058668,ENSG00000221643
chr1	203732083	203732299	1:203732083-203732299	ENSG00000058668,ENSG00000221643
chr1	203754404	203754893	1:203754404-203754893	-
chr1	203764918	203765226	1:203764918-203765226	ENSG00000122188
chr1	203769536	203769886	1:203769536-203769886	ENSG00000122188,ENSG00000227417
chr1	203778085	203778647	1:203778085-203778647	ENSG00000122188,ENSG00000058673,ENSG00000257315,ENSG00000227417
chr1	203795403	203795959	1:203795403-203795959	ENSG00000058673,ENSG00000257315,ENSG00000288644,ENSG00000227417
chr1	203841222	203841450	1:203841222-203841450	ENSG00000227417,ENSG00000223505
chr1	203861219	203861841	1:203861219-203861841	ENSG00000227417,ENSG00000223505,ENSG00000182004,ENSG00000236430,ENSG00000232917,ENSG00000176754,ENSG00000261065,ENSG00000143845,ENSG00000230550
chr1	203913017	203913549	1:203913017-203913549	ENSG00000236430,ENSG00000232917,ENSG00000176754
chr1	203921404	203921629	1:203921404-203921629	ENSG00000236430,ENSG00000232917,ENSG00000176754
chr1	203932204	203932894	1:203932204-203932894	ENSG00000232917,ENSG00000176754
chr1	203955063	203955401	1:203955063-203955401	ENSG00000232917,ENSG00000237379,ENSG00000176754
chr1	204003713	204004125	1:204003713-204004125	ENSG00000232917,ENSG00000286383,ENSG00000176754
chr1	204073052	204073724	1:204073052-204073724	ENSG00000236430,ENSG00000176754,ENSG00000286572,ENSG00000143842
chr1	204102107	204102653	1:204102107-204102653	ENSG00000236430,ENSG00000232917,ENSG00000176754,ENSG00000286572,ENSG00000143842,ENSG00000261065,ENSG00000143845,ENSG00000230550
chr1	204128974	204129296	1:204128974-204129296	ENSG00000182004,ENSG00000236430,ENSG00000176754,ENSG00000143842,ENSG00000261065,ENSG00000230550
chr1	204151411	204152351	1:204151411-204152351	ENSG00000143845,ENSG00000230550
chr1	204162625	204162894	1:204162625-204162894	ENSG00000143845,ENSG00000230550,ENSG00000143839,ENSG00000170498,ENSG00000174567
chr1	204177078	204177690	1:204177078-204177690	ENSG00000143845,ENSG00000230550,ENSG00000143839,ENSG00000225522,ENSG00000170498,ENSG00000174567
chr1	204178426	204178923	1:204178426-204178923	ENSG00000230550,ENSG00000143839,ENSG00000225522,ENSG00000170498
chr1	204190297	204190719	1:204190297-204190719	ENSG00000143839,ENSG00000170498,ENSG00000174567
chr1	204207227	204207497	1:204207227-204207497	ENSG00000170498,ENSG00000174567
chr1	204214154	204214646	1:204214154-204214646	ENSG00000170498,ENSG00000174567
chr1	204226125	204226505	1:204226125-204226505	-
chr1	204227274	204227655	1:204227274-204227655	ENSG00000230550,ENSG00000174567
chr1	204258326	204258554	1:204258326-204258554	ENSG00000143850
chr1	204278291	204278490	1:204278291-204278490	ENSG00000143850,ENSG00000231691
chr1	204286807	204287076	1:204286807-204287076	ENSG00000231691
chr1	204287821	204288278	1:204287821-204288278	ENSG00000231691
chr1	204289313	204289687	1:204289313-204289687	ENSG00000143850,ENSG00000231691
chr1	204296253	204296918	1:204296253-204296918	ENSG00000143850,ENSG00000231691
chr1	204313718	204314191	1:204313718-204314191	ENSG00000143850,ENSG00000219133
chr1	204320463	204320726	1:204320463-204320726	ENSG00000219133
chr1	204327362	204327762	1:204327362-204327762	ENSG00000219133
chr1	204338611	204338848	1:204338611-204338848	ENSG00000219133
chr1	204351016	204351488	1:204351016-204351488	ENSG00000143850,ENSG00000219133
chr1	204360004	204360337	1:204360004-204360337	ENSG00000174567,ENSG00000143850,ENSG00000219133,ENSG00000280924
chr1	204363520	204363872	1:204363520-204363872	ENSG00000143850,ENSG00000219133,ENSG00000280924
chr1	204368972	204369396	1:204368972-204369396	ENSG00000280924,ENSG00000226330
chr1	204377995	204378416	1:204377995-204378416	ENSG00000143850,ENSG00000280924,ENSG00000226330,ENSG00000237848
chr1	204382227	204382455	1:204382227-204382455	ENSG00000143850,ENSG00000226330,ENSG00000237848
chr1	204383451	204383861	1:204383451-204383861	ENSG00000143850,ENSG00000226330,ENSG00000237848
chr1	204396239	204396532	1:204396239-204396532	ENSG00000237848
chr1	204398451	204398947	1:204398451-204398947	ENSG00000237848
chr1	204411397	204412252	1:204411397-204412252	ENSG00000158615,ENSG00000196550
chr1	204417203	204417839	1:204417203-204417839	ENSG00000158615
chr1	204418464	204418875	1:204418464-204418875	ENSG00000158615
chr1	204446067	204446805	1:204446067-204446805	ENSG00000133056
chr1	204451710	204452059	1:204451710-204452059	ENSG00000133056
chr1	204461474	204462152	1:204461474-204462152	ENSG00000133056
chr1	204465921	204466208	1:204465921-204466208	ENSG00000133056
chr1	204493678	204494997	1:204493678-204494997	ENSG00000133056
chr1	204503301	204503592	1:204503301-204503592	-
chr1	204506322	204507530	1:204506322-204507530	ENSG00000198625,ENSG00000236779,ENSG00000196550
chr1	204516047	204516691	1:204516047-204516691	ENSG00000198625,ENSG00000236779
chr1	204544364	204544875	1:204544364-204544875	ENSG00000198625,ENSG00000236779
chr1	204565799	204566092	1:204565799-204566092	ENSG00000236779,ENSG00000200408,ENSG00000240219,ENSG00000251861
chr1	204598362	204598911	1:204598362-204598911	ENSG00000240710,ENSG00000240219,ENSG00000228153,ENSG00000251861
chr1	204647570	204647800	1:204647570-204647800	ENSG00000240219,ENSG00000228153,ENSG00000251861
chr1	204672392	204672921	1:204672392-204672921	ENSG00000170382,ENSG00000240219,ENSG00000228153,ENSG00000251861
chr1	204684670	204685770	1:204684670-204685770	ENSG00000170382,ENSG00000240219,ENSG00000228153,ENSG00000251861
chr1	204705262	204705563	1:204705262-204705563	ENSG00000252650,ENSG00000251861
chr1	204711261	204711720	1:204711261-204711720	ENSG00000240219,ENSG00000252650,ENSG00000251861
chr1	204746992	204747288	1:204746992-204747288	ENSG00000251861
chr1	204756758	204757189	1:204756758-204757189	ENSG00000240219,ENSG00000251861
chr1	204763783	204764101	1:204763783-204764101	ENSG00000240219,ENSG00000251861
chr1	204799717	204800075	1:204799717-204800075	-
chr1	204806944	204807530	1:204806944-204807530	ENSG00000200408,ENSG00000240219,ENSG00000251861,ENSG00000287197,ENSG00000163531,ENSG00000229657
chr1	204828352	204828709	1:204828352-204828709	ENSG00000287197,ENSG00000163531
chr1	204941598	204941915	1:204941598-204941915	ENSG00000163531,ENSG00000229657
chr1	204971827	204972443	1:204971827-204972443	ENSG00000163531,ENSG00000229657,ENSG00000184144
chr1	204984366	204984831	1:204984366-204984831	ENSG00000163531,ENSG00000184144
chr1	205013913	205014358	1:205013913-205014358	ENSG00000163531
chr1	205042987	205043591	1:205042987-205043591	ENSG00000184144
chr1	205061545	205061878	1:205061545-205061878	ENSG00000184144
chr1	205066138	205066345	1:205066138-205066345	ENSG00000184144
chr1	205076386	205076796	1:205076386-205076796	ENSG00000184144,ENSG00000174529,ENSG00000271580
chr1	205111462	205111798	1:205111462-205111798	ENSG00000174529,ENSG00000117222,ENSG00000271580,ENSG00000236108
chr1	205121762	205122654	1:205121762-205122654	ENSG00000117222,ENSG00000271580,ENSG00000236108
chr1	205141430	205142125	1:205141430-205142125	ENSG00000117222,ENSG00000271580,ENSG00000236108
chr1	205156997	205157716	1:205156997-205157716	ENSG00000271580,ENSG00000236108,ENSG00000133059,ENSG00000213041
chr1	205175351	205175811	1:205175351-205175811	ENSG00000236108,ENSG00000133059,ENSG00000213041
chr1	205189348	205189878	1:205189348-205189878	ENSG00000213041
chr1	205204939	205205223	1:205204939-205205223	ENSG00000133059,ENSG00000213041
chr1	205210991	205212389	1:205210991-205212389	ENSG00000271580,ENSG00000133059,ENSG00000213041,ENSG00000133069
chr1	205227641	205228287	1:205227641-205228287	ENSG00000133059,ENSG00000133069,ENSG00000225063
chr1	205230336	205230607	1:205230336-205230607	ENSG00000133069,ENSG00000225063
chr1	205237692	205238554	1:205237692-205238554	ENSG00000271580,ENSG00000133069,ENSG00000225063
chr1	205249035	205249838	1:205249035-205249838	ENSG00000133069,ENSG00000225063
chr1	205255745	205256481	1:205255745-205256481	ENSG00000271580,ENSG00000236108,ENSG00000133069
chr1	205267239	205267786	1:205267239-205267786	ENSG00000133069,ENSG00000163545
chr1	205273405	205273876	1:205273405-205273876	ENSG00000133069,ENSG00000163545,ENSG00000162873,ENSG00000235363
chr1	205284824	205285071	1:205284824-205285071	ENSG00000163545
chr1	205288225	205288651	1:205288225-205288651	ENSG00000163545,ENSG00000235363
chr1	205307049	205307356	1:205307049-205307356	ENSG00000163545
chr1	205313507	205314137	1:205313507-205314137	ENSG00000163545
chr1	205321254	205322046	1:205321254-205322046	ENSG00000163545,ENSG00000235363
chr1	205327042	205327317	1:205327042-205327317	ENSG00000163545,ENSG00000235363
chr1	205344055	205344718	1:205344055-205344718	ENSG00000162873,ENSG00000235363
chr1	205369739	205370052	1:205369739-205370052	ENSG00000162873,ENSG00000235363,ENSG00000226235
chr1	205430782	205431073	1:205430782-205431073	ENSG00000235363,ENSG00000186007,ENSG00000281406,ENSG00000199059,ENSG00000224717
chr1	205440708	205441363	1:205440708-205441363	ENSG00000186007,ENSG00000281406,ENSG00000199059,ENSG00000224717
chr1	205457020	205457279	1:205457020-205457279	ENSG00000186007,ENSG00000281406,ENSG00000199059,ENSG00000224717
chr1	205485423	205485960	1:205485423-205485960	ENSG00000162873,ENSG00000235363,ENSG00000186007,ENSG00000281406,ENSG00000224717,ENSG00000117266
chr1	205493358	205493887	1:205493358-205493887	ENSG00000117266
chr1	205504432	205504971	1:205504432-205504971	ENSG00000117266
chr1	205524414	205524709	1:205524414-205524709	ENSG00000235363,ENSG00000117266
chr1	205528885	205529373	1:205528885-205529373	ENSG00000117266
chr1	205543310	205543780	1:205543310-205543780	ENSG00000117266,ENSG00000253097,ENSG00000174514
chr1	205568920	205569296	1:205568920-205569296	ENSG00000253097,ENSG00000174514
chr1	205571003	205571271	1:205571003-205571271	ENSG00000253097,ENSG00000174514
chr1	205577713	205578053	1:205577713-205578053	ENSG00000253097,ENSG00000174514,ENSG00000196550
chr1	205591755	205592328	1:205591755-205592328	ENSG00000174514,ENSG00000206762,ENSG00000158711,ENSG00000236942
chr1	205631122	205632377	1:205631122-205632377	ENSG00000174514,ENSG00000206762,ENSG00000158711,ENSG00000236942
chr1	205659043	205659393	1:205659043-205659393	ENSG00000117266,ENSG00000174514,ENSG00000158715
chr1	205669559	205669888	1:205669559-205669888	ENSG00000158715
chr1	205677226	205677458	1:205677226-205677458	ENSG00000158715,ENSG00000275213,ENSG00000201944
chr1	205678632	205678980	1:205678632-205678980	ENSG00000158715,ENSG00000275213,ENSG00000201944
chr1	205679888	205680790	1:205679888-205680790	ENSG00000158715,ENSG00000275213
chr1	205692542	205692745	1:205692542-205692745	ENSG00000158715,ENSG00000275213,ENSG00000201944
chr1	205695671	205695881	1:205695671-205695881	ENSG00000275213,ENSG00000201944
chr1	205706626	205707241	1:205706626-205707241	ENSG00000201944
chr1	205711230	205711456	1:205711230-205711456	ENSG00000069275,ENSG00000201944
chr1	205748975	205749820	1:205748975-205749820	ENSG00000069275,ENSG00000201944,ENSG00000117280,ENSG00000285521
chr1	205750183	205750530	1:205750183-205750530	ENSG00000069275,ENSG00000201944,ENSG00000117280,ENSG00000285521
chr1	205775078	205775599	1:205775078-205775599	ENSG00000117280,ENSG00000285521
chr1	205778044	205778256	1:205778044-205778256	ENSG00000117280,ENSG00000285521
chr1	205811512	205811944	1:205811512-205811944	ENSG00000133065,ENSG00000286619
chr1	205812881	205813668	1:205812881-205813668	ENSG00000133065,ENSG00000286619
chr1	205840294	205840845	1:205840294-205840845	ENSG00000162877
chr1	205849865	205850395	1:205849865-205850395	ENSG00000133065,ENSG00000286619,ENSG00000162877
chr1	205878169	205878367	1:205878169-205878367	ENSG00000286619,ENSG00000225483
chr1	205892141	205892529	1:205892141-205892529	ENSG00000286619
chr1	205930847	205931221	1:205930847-205931221	ENSG00000174502,ENSG00000227687,ENSG00000276600
chr1	205946980	205947274	1:205946980-205947274	ENSG00000174502,ENSG00000227687
chr1	206262518	206262821	1:206262518-206262821	ENSG00000198049,ENSG00000226780,ENSG00000287432,ENSG00000266028,ENSG00000162888,ENSG00000279946
chr1	206256876	206257330	1:206256876-206257330	ENSG00000236889,ENSG00000229509,ENSG00000234981,ENSG00000237074
chr1	206231914	206232335	1:206231914-206232335	ENSG00000201944,ENSG00000276600,ENSG00000287432,ENSG00000236889,ENSG00000266028,ENSG00000162888,ENSG00000234981,ENSG00000162892
chr1	206202805	206203647	1:206202805-206203647	ENSG00000251861,ENSG00000236889,ENSG00000196550,ENSG00000266028,ENSG00000162891
chr1	206117283	206117693	1:206117283-206117693	ENSG00000276600,ENSG00000198049,ENSG00000226780,ENSG00000287432,ENSG00000225483
chr1	206114994	206115302	1:206114994-206115302	ENSG00000198049,ENSG00000226780,ENSG00000287432,ENSG00000225483
chr1	206106630	206106838	1:206106630-206106838	ENSG00000276600,ENSG00000198049,ENSG00000226780,ENSG00000287432,ENSG00000225483
chr1	206100217	206100484	1:206100217-206100484	ENSG00000276600,ENSG00000263961
chr1	206094102	206094354	1:206094102-206094354	ENSG00000263961,ENSG00000252692
chr1	206074921	206075250	1:206074921-206075250	ENSG00000276600,ENSG00000196188,ENSG00000285417,ENSG00000263961,ENSG00000252692,ENSG00000287432,ENSG00000225483
chr1	206066602	206067068	1:206066602-206067068	ENSG00000276600,ENSG00000285417,ENSG00000252692
chr1	206059503	206059864	1:206059503-206059864	ENSG00000276600,ENSG00000285417,ENSG00000263961,ENSG00000287432
chr1	206035068	206035397	1:206035068-206035397	ENSG00000276600,ENSG00000196188,ENSG00000285417,ENSG00000266028
chr1	206030691	206030898	1:206030691-206030898	ENSG00000276600,ENSG00000196188,ENSG00000285417
chr1	206011946	206012522	1:206011946-206012522	ENSG00000276600,ENSG00000196188,ENSG00000287432,ENSG00000225483
chr1	206336194	206336636	1:206336194-206336636	ENSG00000229509
chr1	206374620	206375068	1:206374620-206375068	ENSG00000287432,ENSG00000266028,ENSG00000229509
chr1	206380854	206381431	1:206380854-206381431	ENSG00000266028
chr1	206384431	206384740	1:206384431-206384740	ENSG00000266028,ENSG00000279946
chr1	206455766	206456009	1:206455766-206456009	ENSG00000266028
chr1	206464699	206464922	1:206464699-206464922	ENSG00000196550,ENSG00000266028,ENSG00000263528,ENSG00000278465
chr1	206470310	206471127	1:206470310-206471127	ENSG00000225483,ENSG00000196550,ENSG00000263528,ENSG00000278465,ENSG00000162888
chr1	206507061	206507907	1:206507061-206507907	ENSG00000162888,ENSG00000261000,ENSG00000266094,ENSG00000234981,ENSG00000279946
chr1	206553837	206554137	1:206553837-206554137	ENSG00000162888,ENSG00000266094,ENSG00000234981,ENSG00000279946
chr1	206557054	206557683	1:206557054-206557683	ENSG00000196550,ENSG00000266028,ENSG00000162888,ENSG00000266094,ENSG00000234981,ENSG00000279946
chr1	206562861	206563359	1:206562861-206563359	ENSG00000225483,ENSG00000196550,ENSG00000162888,ENSG00000266094,ENSG00000234981,ENSG00000279946
chr1	206575293	206575655	1:206575293-206575655	ENSG00000162888,ENSG00000266094,ENSG00000234981,ENSG00000279946
chr1	206580012	206580443	1:206580012-206580443	ENSG00000225483,ENSG00000162888,ENSG00000261000,ENSG00000266094,ENSG00000234981,ENSG00000279946,ENSG00000143486
chr1	206612173	206612780	1:206612173-206612780	ENSG00000143486
chr1	206635329	206635933	1:206635329-206635933	ENSG00000196550,ENSG00000237605,ENSG00000143479
chr1	206652024	206652449	1:206652024-206652449	ENSG00000237605,ENSG00000143479
chr1	206658379	206658722	1:206658379-206658722	ENSG00000237605,ENSG00000143479
chr1	206659446	206659785	1:206659446-206659785	ENSG00000237605,ENSG00000143479
chr1	206663860	206664417	1:206663860-206664417	ENSG00000143486,ENSG00000237605,ENSG00000143479,ENSG00000162889,ENSG00000224114
chr1	206673309	206673650	1:206673309-206673650	ENSG00000196550,ENSG00000266028,ENSG00000162889,ENSG00000224114
chr1	206684796	206685311	1:206684796-206685311	ENSG00000162889,ENSG00000224114
chr1	206685523	206686276	1:206685523-206686276	ENSG00000162889,ENSG00000224114,ENSG00000199349
chr1	206717235	206717541	1:206717235-206717541	ENSG00000162889,ENSG00000224114,ENSG00000199349
chr1	206734633	206734991	1:206734633-206734991	ENSG00000162889,ENSG00000199349,ENSG00000162891
chr1	206766370	206766895	1:206766370-206766895	ENSG00000199349,ENSG00000136634,ENSG00000142224
chr1	206782526	206782840	1:206782526-206782840	ENSG00000199349,ENSG00000136634,ENSG00000142224
chr1	206793625	206793872	1:206793625-206793872	ENSG00000199349,ENSG00000136634
chr1	206808675	206808885	1:206808675-206808885	ENSG00000225483,ENSG00000199349,ENSG00000162891,ENSG00000162892
chr1	206816777	206817244	1:206816777-206817244	ENSG00000199349,ENSG00000142224,ENSG00000162891,ENSG00000162892
chr1	206830029	206830270	1:206830029-206830270	ENSG00000199349,ENSG00000142224,ENSG00000162891,ENSG00000162892
chr1	206847394	206847889	1:206847394-206847889	ENSG00000199349,ENSG00000142224,ENSG00000162891,ENSG00000162892,ENSG00000162894,ENSG00000271680,ENSG00000226945,ENSG00000162897
chr1	206909250	206909781	1:206909250-206909781	ENSG00000162891,ENSG00000162892,ENSG00000162894,ENSG00000271680,ENSG00000226945
chr1	206925089	206925612	1:206925089-206925612	ENSG00000162894,ENSG00000162896,ENSG00000162897
chr1	206935557	206935879	1:206935557-206935879	ENSG00000162891,ENSG00000162892,ENSG00000162894,ENSG00000162896,ENSG00000162897
chr1	206941681	206942198	1:206941681-206942198	ENSG00000162892,ENSG00000162894,ENSG00000162896,ENSG00000162897
chr1	206952214	206952449	1:206952214-206952449	ENSG00000162896,ENSG00000162897
chr1	207020905	207021407	1:207020905-207021407	ENSG00000182795
chr1	207024319	207024786	1:207024319-207024786	ENSG00000162897,ENSG00000182795,ENSG00000123836,ENSG00000275392
chr1	207025201	207025565	1:207025201-207025565	ENSG00000182795,ENSG00000123836
chr1	207050785	207051092	1:207050785-207051092	ENSG00000123836,ENSG00000180667
chr1	207052759	207053474	1:207052759-207053474	ENSG00000182795,ENSG00000123836,ENSG00000180667
chr1	207058860	207059124	1:207058860-207059124	ENSG00000123836,ENSG00000180667
chr1	207062971	207063256	1:207062971-207063256	ENSG00000123836,ENSG00000180667
chr1	207070938	207071217	1:207070938-207071217	ENSG00000123836,ENSG00000123838
chr1	207072359	207072671	1:207072359-207072671	ENSG00000123836,ENSG00000180667,ENSG00000123838
chr1	207077726	207078051	1:207077726-207078051	ENSG00000123836,ENSG00000180667,ENSG00000123843,ENSG00000123838,ENSG00000275392
chr1	207084802	207085139	1:207084802-207085139	ENSG00000123843,ENSG00000123838,ENSG00000275392,ENSG00000226565,ENSG00000224462,ENSG00000243636,ENSG00000237074,ENSG00000203710
chr1	207202432	207202771	1:207202432-207202771	ENSG00000275392,ENSG00000226565,ENSG00000224462,ENSG00000243636,ENSG00000232621,ENSG00000237074
chr1	207218066	207218503	1:207218066-207218503	ENSG00000275392,ENSG00000226565,ENSG00000224462,ENSG00000243636,ENSG00000232621,ENSG00000237074
chr1	207218939	207219273	1:207218939-207219273	ENSG00000123838,ENSG00000275392,ENSG00000226565,ENSG00000224462,ENSG00000243636,ENSG00000232621,ENSG00000237074
chr1	207303173	207303420	1:207303173-207303420	ENSG00000226565,ENSG00000224462,ENSG00000237074
chr1	207311298	207311665	1:207311298-207311665	ENSG00000123838,ENSG00000275392,ENSG00000226565,ENSG00000224462,ENSG00000243636,ENSG00000232621,ENSG00000237074,ENSG00000196352
chr1	207321112	207321997	1:207321112-207321997	ENSG00000275392,ENSG00000226565,ENSG00000224462,ENSG00000243636,ENSG00000237074,ENSG00000196352
chr1	207329125	207329593	1:207329125-207329593	ENSG00000196352
chr1	207337187	207337446	1:207337187-207337446	ENSG00000196352
chr1	207363139	207363771	1:207363139-207363771	ENSG00000123838,ENSG00000275392,ENSG00000226565,ENSG00000224462,ENSG00000243636,ENSG00000232621,ENSG00000237074,ENSG00000196352
chr1	207405050	207405277	1:207405050-207405277	ENSG00000123843,ENSG00000123838,ENSG00000275392,ENSG00000224462,ENSG00000243636,ENSG00000283044
chr1	207414702	207415031	1:207414702-207415031	ENSG00000123838,ENSG00000283044
chr1	207424649	207424848	1:207424649-207424848	ENSG00000226565,ENSG00000283044
chr1	207428122	207428529	1:207428122-207428529	ENSG00000123838,ENSG00000275392,ENSG00000226565,ENSG00000283044,ENSG00000236911
chr1	207430004	207430360	1:207430004-207430360	ENSG00000275392,ENSG00000226565,ENSG00000224462,ENSG00000283044
chr1	207440394	207441073	1:207440394-207441073	ENSG00000123838,ENSG00000275392,ENSG00000226565,ENSG00000224462,ENSG00000243636,ENSG00000117322
chr1	207453986	207454977	1:207453986-207454977	ENSG00000117322
chr1	207475363	207475963	1:207475363-207475963	ENSG00000275392,ENSG00000117322,ENSG00000203710
chr1	207495917	207496644	1:207495917-207496644	ENSG00000203710
chr1	207519906	207520648	1:207519906-207520648	ENSG00000225483,ENSG00000123838,ENSG00000275392,ENSG00000226565,ENSG00000224462,ENSG00000243636,ENSG00000237074,ENSG00000203710
chr1	207528608	207528860	1:207528608-207528860	ENSG00000226565
chr1	207536361	207536719	1:207536361-207536719	-
chr1	207547128	207547400	1:207547128-207547400	-
chr1	207554891	207555255	1:207554891-207555255	-
chr1	207565701	207565985	1:207565701-207565985	ENSG00000236911
chr1	207571996	207572380	1:207571996-207572380	ENSG00000275392,ENSG00000226565,ENSG00000224462
chr1	207579282	207579741	1:207579282-207579741	-
chr1	207620203	207620731	1:207620203-207620731	ENSG00000236911,ENSG00000226289,ENSG00000274059,ENSG00000285239
chr1	207626199	207626724	1:207626199-207626724	ENSG00000275392,ENSG00000236911,ENSG00000226289,ENSG00000274059,ENSG00000285239
chr1	207635333	207635948	1:207635333-207635948	ENSG00000236911,ENSG00000197721,ENSG00000244703,ENSG00000226289,ENSG00000274059
chr1	207644767	207645248	1:207644767-207645248	ENSG00000197721,ENSG00000244703,ENSG00000226289,ENSG00000274059
chr1	207650028	207650483	1:207650028-207650483	ENSG00000197721,ENSG00000244703,ENSG00000226289
chr1	207669776	207670012	1:207669776-207670012	ENSG00000197721,ENSG00000226289
chr1	207672601	207672864	1:207672601-207672864	ENSG00000197721,ENSG00000226289,ENSG00000274059
chr1	207680693	207680921	1:207680693-207680921	ENSG00000197721,ENSG00000274059,ENSG00000285239
chr1	207692119	207692696	1:207692119-207692696	ENSG00000226289,ENSG00000274059,ENSG00000285239
chr1	207728510	207728956	1:207728510-207728956	ENSG00000274059,ENSG00000285239,ENSG00000117335
chr1	207751673	207752628	1:207751673-207752628	ENSG00000285239,ENSG00000117335,ENSG00000234219
chr1	207766645	207767177	1:207766645-207767177	ENSG00000117335,ENSG00000234219
chr1	207779010	207779576	1:207779010-207779576	ENSG00000117335,ENSG00000234219
chr1	207798879	207799347	1:207798879-207799347	ENSG00000285239,ENSG00000284214,ENSG00000284203
chr1	207823892	207824173	1:207823892-207824173	ENSG00000203709
chr1	207825846	207826352	1:207825846-207826352	ENSG00000203709
chr1	207828428	207828972	1:207828428-207828972	ENSG00000203709
chr1	207848275	207848521	1:207848275-207848521	-
chr1	207853345	207853884	1:207853345-207853884	-
chr1	207867628	207868024	1:207867628-207868024	ENSG00000203709
chr1	207868799	207869411	1:207868799-207869411	ENSG00000203709
chr1	207873112	207873836	1:207873112-207873836	ENSG00000203709
chr1	207883377	207883575	1:207883377-207883575	ENSG00000203709
chr1	207885142	207885632	1:207885142-207885632	ENSG00000174059
chr1	207904395	207904978	1:207904395-207904978	ENSG00000174059,ENSG00000285719
chr1	207910741	207911314	1:207910741-207911314	ENSG00000174059,ENSG00000285719
chr1	207923493	207924240	1:207923493-207924240	ENSG00000174059,ENSG00000285719,ENSG00000284237
chr1	207935115	207935508	1:207935115-207935508	ENSG00000174059,ENSG00000285719,ENSG00000284237
chr1	207958782	207959783	1:207958782-207959783	ENSG00000284237
chr1	207963195	207964564	1:207963195-207964564	ENSG00000284237
chr1	207997658	207998205	1:207997658-207998205	ENSG00000226843,ENSG00000286198
chr1	208021747	208021995	1:208021747-208021995	ENSG00000076356,ENSG00000226843,ENSG00000286198
chr1	208036871	208037405	1:208036871-208037405	ENSG00000076356,ENSG00000226843
chr1	208054955	208055314	1:208054955-208055314	-
chr1	208077464	208077853	1:208077464-208077853	-
chr1	208086586	208087033	1:208086586-208087033	ENSG00000287220,ENSG00000226843,ENSG00000286198
chr1	208093897	208094205	1:208093897-208094205	ENSG00000287220,ENSG00000226843
chr1	208100936	208101432	1:208100936-208101432	ENSG00000287220,ENSG00000286198
chr1	208126118	208126451	1:208126118-208126451	ENSG00000226843,ENSG00000286198
chr1	208132155	208132638	1:208132155-208132638	ENSG00000226843,ENSG00000286198
chr1	208152116	208152511	1:208152116-208152511	ENSG00000286198
chr1	208164157	208165222	1:208164157-208165222	ENSG00000286198
chr1	208170258	208170576	1:208170258-208170576	-
chr1	208171816	208172180	1:208171816-208172180	-
chr1	208172559	208173218	1:208172559-208173218	ENSG00000226843,ENSG00000286198
chr1	208184217	208184753	1:208184217-208184753	ENSG00000226843,ENSG00000286198
chr1	208201090	208201314	1:208201090-208201314	-
chr1	208213841	208214220	1:208213841-208214220	ENSG00000076356
chr1	208219673	208220587	1:208219673-208220587	ENSG00000076356,ENSG00000226843,ENSG00000286198
chr1	208235974	208236651	1:208235974-208236651	ENSG00000076356,ENSG00000226843,ENSG00000286198
chr1	208239005	208239268	1:208239005-208239268	ENSG00000076356,ENSG00000226843
chr1	208243113	208244592	1:208243113-208244592	ENSG00000076356,ENSG00000226843,ENSG00000286198
chr1	208245189	208245454	1:208245189-208245454	ENSG00000076356,ENSG00000226843,ENSG00000286198
chr1	208330043	208330736	1:208330043-208330736	ENSG00000286198,ENSG00000261453
chr1	208381525	208381759	1:208381525-208381759	-
chr1	208387692	208388293	1:208387692-208388293	ENSG00000286198,ENSG00000261453,ENSG00000259815,ENSG00000228081
chr1	208412889	208413476	1:208412889-208413476	ENSG00000236911,ENSG00000286198,ENSG00000261453,ENSG00000259815,ENSG00000287046
chr1	208536023	208536577	1:208536023-208536577	ENSG00000261453,ENSG00000259815
chr1	208652431	208652731	1:208652431-208652731	ENSG00000261453,ENSG00000259815,ENSG00000227887,ENSG00000278684,ENSG00000287046,ENSG00000232537,ENSG00000228081
chr1	208714360	208714779	1:208714360-208714779	ENSG00000261453,ENSG00000259815,ENSG00000227887,ENSG00000232812,ENSG00000278684,ENSG00000287046,ENSG00000232537,ENSG00000228081
chr1	208724017	208724370	1:208724017-208724370	ENSG00000227887,ENSG00000232812
chr1	208728889	208729166	1:208728889-208729166	ENSG00000227887,ENSG00000232812
chr1	208970775	208971174	1:208970775-208971174	ENSG00000236950,ENSG00000278684,ENSG00000287046
chr1	208988676	208989224	1:208988676-208989224	ENSG00000236950,ENSG00000278684,ENSG00000287046,ENSG00000228081
chr1	209141421	209141635	1:209141421-209141635	ENSG00000287046,ENSG00000232537,ENSG00000228081
chr1	209190768	209191068	1:209190768-209191068	ENSG00000287046,ENSG00000232537,ENSG00000228081,ENSG00000224540,ENSG00000225712
chr1	209207559	209208156	1:209207559-209208156	ENSG00000261453,ENSG00000259815,ENSG00000287046,ENSG00000232537,ENSG00000228081,ENSG00000224540,ENSG00000225712
chr1	209248626	209249180	1:209248626-209249180	ENSG00000287046,ENSG00000232537,ENSG00000228081,ENSG00000224540,ENSG00000225712
chr1	209335244	209335514	1:209335244-209335514	ENSG00000225712,ENSG00000227940,ENSG00000231648
chr1	209350687	209350945	1:209350687-209350945	ENSG00000225712,ENSG00000227940,ENSG00000231648
chr1	209354410	209354744	1:209354410-209354744	ENSG00000232537,ENSG00000224540,ENSG00000225712,ENSG00000227940,ENSG00000231648
chr1	209398430	209399118	1:209398430-209399118	ENSG00000287046,ENSG00000224540,ENSG00000225712,ENSG00000227940,ENSG00000231648,ENSG00000230937,ENSG00000284485
chr1	209428571	209428927	1:209428571-209428927	ENSG00000230937,ENSG00000284485
chr1	209435654	209435954	1:209435654-209435954	ENSG00000231648,ENSG00000230937,ENSG00000284485
chr1	209534816	209535186	1:209534816-209535186	ENSG00000224260,ENSG00000287902
chr1	209565984	209566547	1:209565984-209566547	ENSG00000224260
chr1	209576533	209577009	1:209576533-209577009	ENSG00000224260,ENSG00000008118
chr1	209585738	209586360	1:209585738-209586360	ENSG00000008118
chr1	209595577	209595776	1:209595577-209595776	-
chr1	209601969	209602367	1:209601969-209602367	ENSG00000008118,ENSG00000283876
chr1	209611810	209612028	1:209611810-209612028	ENSG00000008118,ENSG00000196878,ENSG00000283876
chr1	209627125	209628062	1:209627125-209628062	ENSG00000196878,ENSG00000283876,ENSG00000123689,ENSG00000117594
chr1	209645698	209646074	1:209645698-209646074	ENSG00000196878
chr1	209649281	209649700	1:209649281-209649700	ENSG00000196878,ENSG00000123689
chr1	209659965	209660192	1:209659965-209660192	ENSG00000196878,ENSG00000123689
chr1	209675030	209676106	1:209675030-209676106	ENSG00000227591,ENSG00000123689,ENSG00000117594
chr1	209686513	209686738	1:209686513-209686738	ENSG00000123689,ENSG00000117594
chr1	209693030	209693328	1:209693030-209693328	ENSG00000123689,ENSG00000117594
chr1	209727756	209728235	1:209727756-209728235	ENSG00000227591,ENSG00000117594,ENSG00000236136
chr1	209746396	209746992	1:209746396-209746992	ENSG00000236136
chr1	209747584	209748136	1:209747584-209748136	ENSG00000236136,ENSG00000009790
chr1	209751633	209752176	1:209751633-209752176	ENSG00000009790
chr1	209755808	209757202	1:209755808-209757202	ENSG00000009790
chr1	209768386	209768796	1:209768386-209768796	ENSG00000009790
chr1	209769261	209769832	1:209769261-209769832	ENSG00000009790
chr1	209772155	209772612	1:209772155-209772612	ENSG00000009790
chr1	209784317	209784921	1:209784317-209784921	ENSG00000009790,ENSG00000162757
chr1	209786091	209786461	1:209786091-209786461	ENSG00000162757,ENSG00000117595
chr1	209796356	209797052	1:209796356-209797052	ENSG00000117595
chr1	209802155	209802450	1:209802155-209802450	ENSG00000117595
chr1	209805997	209806637	1:209805997-209806637	ENSG00000117595,ENSG00000117597
chr1	209823218	209823504	1:209823218-209823504	ENSG00000117597
chr1	209827532	209828397	1:209827532-209828397	ENSG00000117597
chr1	209860263	209860557	1:209860263-209860557	ENSG00000287343
chr1	209866311	209866542	1:209866311-209866542	ENSG00000287343
chr1	209925981	209926393	1:209925981-209926393	ENSG00000143469,ENSG00000287343
chr1	209931238	209931592	1:209931238-209931592	ENSG00000143469
chr1	209937668	209938360	1:209937668-209938360	ENSG00000143469,ENSG00000287343
chr1	209989542	209989812	1:209989542-209989812	ENSG00000287343
chr1	210132733	210133057	1:210132733-210133057	-
chr1	210232799	210233543	1:210232799-210233543	ENSG00000203706,ENSG00000082497,ENSG00000228110
chr1	210236682	210237210	1:210236682-210237210	ENSG00000203706,ENSG00000082497,ENSG00000228110
chr1	210250741	210251834	1:210250741-210251834	ENSG00000203706,ENSG00000082497,ENSG00000228110,ENSG00000233455
chr1	210292360	210292954	1:210292360-210292954	ENSG00000228110,ENSG00000233455
chr1	210311064	210311560	1:210311064-210311560	ENSG00000228110,ENSG00000233455,ENSG00000054392,ENSG00000287157
chr1	210328575	210329675	1:210328575-210329675	ENSG00000228110,ENSG00000233455,ENSG00000054392,ENSG00000287157
chr1	210330023	210330529	1:210330023-210330529	ENSG00000054392
chr1	210340402	210340615	1:210340402-210340615	ENSG00000054392,ENSG00000287157
chr1	210340914	210341119	1:210340914-210341119	ENSG00000287157
chr1	210360915	210361439	1:210360915-210361439	ENSG00000054392,ENSG00000287354,ENSG00000200972,ENSG00000287157
chr1	210373894	210374468	1:210373894-210374468	ENSG00000054392,ENSG00000287354,ENSG00000200972,ENSG00000287157
chr1	210407291	210407650	1:210407291-210407650	ENSG00000287157,ENSG00000270936,ENSG00000143473,ENSG00000284299,ENSG00000234233
chr1	210448206	210448580	1:210448206-210448580	ENSG00000287157,ENSG00000270936,ENSG00000143473,ENSG00000284299,ENSG00000224668,ENSG00000234233
chr1	210516512	210517264	1:210516512-210517264	ENSG00000270936,ENSG00000279333,ENSG00000224668
chr1	210556840	210557076	1:210556840-210557076	ENSG00000270936,ENSG00000279333,ENSG00000224668
chr1	210558201	210558627	1:210558201-210558627	ENSG00000270936,ENSG00000279333,ENSG00000224668
chr1	210571606	210572297	1:210571606-210572297	ENSG00000270936,ENSG00000279333,ENSG00000224668,ENSG00000283952,ENSG00000234004
chr1	210582338	210583142	1:210582338-210583142	ENSG00000270936,ENSG00000143473,ENSG00000279333,ENSG00000284299,ENSG00000224668,ENSG00000283952,ENSG00000234233,ENSG00000234004
chr1	210597728	210598199	1:210597728-210598199	ENSG00000270936,ENSG00000279333,ENSG00000224668
chr1	210653895	210654170	1:210653895-210654170	ENSG00000279333,ENSG00000224668
chr1	210696810	210697008	1:210696810-210697008	ENSG00000279333,ENSG00000224668
chr1	210726751	210727022	1:210726751-210727022	ENSG00000279333,ENSG00000224668,ENSG00000234004
chr1	211133798	211134567	1:211133798-211134567	ENSG00000270936,ENSG00000143473,ENSG00000284299,ENSG00000224668,ENSG00000283952,ENSG00000234233,ENSG00000234004
chr1	211210065	211210310	1:211210065-211210310	ENSG00000283952,ENSG00000284376,ENSG00000234004,ENSG00000226986
chr1	211222458	211223072	1:211222458-211223072	ENSG00000283952,ENSG00000284376,ENSG00000234004,ENSG00000226986
chr1	211258200	211259752	1:211258200-211259752	ENSG00000283952,ENSG00000234004,ENSG00000117625
chr1	211260314	211261042	1:211260314-211261042	ENSG00000117625
chr1	211288672	211289055	1:211288672-211289055	ENSG00000117625
chr1	211309743	211310132	1:211309743-211310132	ENSG00000117625
chr1	211318524	211318834	1:211318524-211318834	ENSG00000117625
chr1	211323390	211323735	1:211323390-211323735	ENSG00000082512
chr1	211326586	211327078	1:211326586-211327078	ENSG00000082512
chr1	211327445	211328070	1:211327445-211328070	ENSG00000082512,ENSG00000287033,ENSG00000153363
chr1	211339633	211339853	1:211339633-211339853	ENSG00000082512
chr1	211344222	211344514	1:211344222-211344514	ENSG00000082512
chr1	211354121	211354345	1:211354121-211354345	ENSG00000082512
chr1	211377051	211377341	1:211377051-211377341	ENSG00000287033,ENSG00000153363
chr1	211382680	211383209	1:211382680-211383209	ENSG00000287033,ENSG00000153363
chr1	211416184	211417264	1:211416184-211417264	ENSG00000287033,ENSG00000153363,ENSG00000236809,ENSG00000238137
chr1	211468677	211469079	1:211468677-211469079	ENSG00000238137
chr1	211476177	211476670	1:211476177-211476670	ENSG00000238137,ENSG00000198570,ENSG00000223649
chr1	211490834	211491223	1:211490834-211491223	ENSG00000238137,ENSG00000198570,ENSG00000223649
chr1	211492497	211492875	1:211492497-211492875	ENSG00000238137,ENSG00000198570,ENSG00000223649
chr1	211514065	211514439	1:211514065-211514439	ENSG00000238137
chr1	211515184	211515903	1:211515184-211515903	ENSG00000238137,ENSG00000170385,ENSG00000228792
chr1	211527809	211528440	1:211527809-211528440	-
chr1	211548585	211549065	1:211548585-211549065	-
chr1	211577796	211578115	1:211577796-211578115	ENSG00000170385,ENSG00000261314
chr1	211578760	211579959	1:211578760-211579959	ENSG00000170385,ENSG00000261314,ENSG00000228792
chr1	211589713	211590460	1:211589713-211590460	ENSG00000170385,ENSG00000261314,ENSG00000228792
chr1	211597459	211597708	1:211597459-211597708	ENSG00000261314,ENSG00000228792
chr1	211602213	211602683	1:211602213-211602683	-
chr1	211606869	211607240	1:211606869-211607240	ENSG00000261314
chr1	211613292	211614377	1:211613292-211614377	ENSG00000170385,ENSG00000261314,ENSG00000228792
chr1	211623492	211623923	1:211623492-211623923	ENSG00000170385,ENSG00000261314,ENSG00000228792,ENSG00000227764
chr1	211625019	211625297	1:211625019-211625297	ENSG00000228792,ENSG00000227764
chr1	211630211	211630652	1:211630211-211630652	ENSG00000228792,ENSG00000227764
chr1	211632815	211633316	1:211632815-211633316	ENSG00000228792,ENSG00000227764
chr1	211643643	211644085	1:211643643-211644085	ENSG00000228792,ENSG00000227764
chr1	211655138	211655648	1:211655138-211655648	ENSG00000170385,ENSG00000228792,ENSG00000227764,ENSG00000117650,ENSG00000224763
chr1	211675224	211676093	1:211675224-211676093	ENSG00000117650,ENSG00000231057
chr1	211680806	211681252	1:211680806-211681252	ENSG00000117650,ENSG00000231057
chr1	211698413	211698907	1:211698413-211698907	ENSG00000231057,ENSG00000226868,ENSG00000123684,ENSG00000241395,ENSG00000229258,ENSG00000212187
chr1	211738760	211739046	1:211738760-211739046	ENSG00000226868
chr1	211740105	211740382	1:211740105-211740382	ENSG00000226868,ENSG00000241395
chr1	211800847	211801221	1:211800847-211801221	ENSG00000123684,ENSG00000241395,ENSG00000212205
chr1	211811820	211812299	1:211811820-211812299	ENSG00000226868,ENSG00000123684,ENSG00000241395,ENSG00000212205,ENSG00000229258
chr1	211830048	211831100	1:211830048-211831100	ENSG00000226868,ENSG00000123684,ENSG00000241395,ENSG00000229258
chr1	211887823	211888244	1:211887823-211888244	-
chr1	211908445	211908713	1:211908445-211908713	-
chr1	211910826	211911224	1:211910826-211911224	-
chr1	211923278	211923527	1:211923278-211923527	-
chr1	211938606	211939097	1:211938606-211939097	ENSG00000233626
chr1	211949599	211949985	1:211949599-211949985	ENSG00000233626
chr1	212015307	212015614	1:212015307-212015614	ENSG00000143493,ENSG00000212187
chr1	212034794	212036025	1:212034794-212036025	ENSG00000143493,ENSG00000212187,ENSG00000143476
chr1	212040819	212041062	1:212040819-212041062	ENSG00000143493,ENSG00000212187,ENSG00000143476
chr1	212046637	212047199	1:212046637-212047199	ENSG00000143493,ENSG00000212187,ENSG00000143476,ENSG00000220749
chr1	212061736	212062038	1:212061736-212062038	ENSG00000264358
chr1	212062796	212063020	1:212062796-212063020	ENSG00000264358
chr1	212088627	212088874	1:212088627-212088874	ENSG00000143476,ENSG00000264358,ENSG00000252879
chr1	212089469	212089805	1:212089469-212089805	ENSG00000143476,ENSG00000264358,ENSG00000252879
chr1	212094901	212095125	1:212094901-212095125	ENSG00000143476,ENSG00000264358,ENSG00000252879
chr1	212109611	212110099	1:212109611-212110099	ENSG00000143476,ENSG00000264358,ENSG00000252879
chr1	212119418	212119630	1:212119418-212119630	-
chr1	212121812	212122082	1:212121812-212122082	ENSG00000264358
chr1	212152010	212152699	1:212152010-212152699	ENSG00000264358,ENSG00000252879,ENSG00000229983,ENSG00000226251,ENSG00000066027,ENSG00000234915,ENSG00000225338
chr1	212162609	212163009	1:212162609-212163009	ENSG00000229983
chr1	212186599	212187034	1:212186599-212187034	ENSG00000229983
chr1	212232179	212232449	1:212232179-212232449	ENSG00000226251
chr1	212256166	212256824	1:212256166-212256824	ENSG00000264358,ENSG00000226251,ENSG00000066027,ENSG00000234915,ENSG00000225338
chr1	212284739	212286383	1:212284739-212286383	ENSG00000264358,ENSG00000226251,ENSG00000066027,ENSG00000230063,ENSG00000234915,ENSG00000225338
chr1	212291439	212291819	1:212291439-212291819	ENSG00000264358,ENSG00000066027,ENSG00000230063,ENSG00000234915,ENSG00000225338
chr1	212315946	212316248	1:212315946-212316248	ENSG00000066027,ENSG00000234915,ENSG00000225338
chr1	212352069	212352304	1:212352069-212352304	ENSG00000234915,ENSG00000225338,ENSG00000201544,ENSG00000229832
chr1	212367725	212368439	1:212367725-212368439	ENSG00000143476,ENSG00000264358,ENSG00000066027,ENSG00000234915,ENSG00000225338,ENSG00000201544,ENSG00000229832,ENSG00000065600
chr1	212414272	212415763	1:212414272-212415763	ENSG00000065600,ENSG00000287445,ENSG00000117691
chr1	212432492	212433362	1:212432492-212433362	ENSG00000065600,ENSG00000287445,ENSG00000117691
chr1	212438906	212439295	1:212438906-212439295	ENSG00000065600,ENSG00000287445,ENSG00000117691
chr1	212452936	212453395	1:212452936-212453395	-
chr1	212455844	212456293	1:212455844-212456293	ENSG00000224535
chr1	212467911	212468204	1:212467911-212468204	ENSG00000224535
chr1	212469888	212470127	1:212469888-212470127	ENSG00000224535
chr1	212477053	212477612	1:212477053-212477612	ENSG00000224535,ENSG00000286213,ENSG00000228067,ENSG00000162771
chr1	212485815	212486157	1:212485815-212486157	ENSG00000286213
chr1	212514532	212515352	1:212514532-212515352	ENSG00000286213,ENSG00000228067
chr1	212558354	212559454	1:212558354-212559454	ENSG00000286213,ENSG00000228067,ENSG00000260805,ENSG00000288007,ENSG00000162772
chr1	212566825	212567480	1:212566825-212567480	ENSG00000286213,ENSG00000228067,ENSG00000260805,ENSG00000288007,ENSG00000162772
chr1	212588286	212588529	1:212588286-212588529	ENSG00000228067
chr1	212596278	212596604	1:212596278-212596604	ENSG00000228067,ENSG00000162772,ENSG00000162771
chr1	212608292	212609790	1:212608292-212609790	ENSG00000162772,ENSG00000162771
chr1	212629999	212630542	1:212629999-212630542	ENSG00000286213,ENSG00000228067,ENSG00000162772,ENSG00000235862,ENSG00000162771,ENSG00000226036
chr1	212635388	212636309	1:212635388-212636309	ENSG00000235862,ENSG00000162771,ENSG00000226036
chr1	212636522	212637241	1:212636522-212637241	ENSG00000235862,ENSG00000162771,ENSG00000226036
chr1	212646078	212646461	1:212646078-212646461	ENSG00000162771,ENSG00000226036
chr1	212665327	212665777	1:212665327-212665777	ENSG00000162771,ENSG00000237980,ENSG00000123685,ENSG00000117697,ENSG00000203705
chr1	212671215	212671900	1:212671215-212671900	ENSG00000237980,ENSG00000123685
chr1	212699122	212699786	1:212699122-212699786	ENSG00000123685
chr1	212700418	212700663	1:212700418-212700663	ENSG00000123685
chr1	212700991	212701433	1:212700991-212701433	ENSG00000123685
chr1	212712529	212712904	1:212712529-212712904	ENSG00000123685
chr1	212727684	212728145	1:212727684-212728145	-
chr1	212749994	212750245	1:212749994-212750245	-
chr1	212754325	212754634	1:212754325-212754634	-
chr1	212760168	212760416	1:212760168-212760416	-
chr1	212769646	212769939	1:212769646-212769939	-
chr1	212774710	212774926	1:212774710-212774926	-
chr1	212782590	212782976	1:212782590-212782976	ENSG00000117697,ENSG00000203705
chr1	212791384	212792379	1:212791384-212792379	ENSG00000117697,ENSG00000203705
chr1	212794636	212794933	1:212794636-212794933	ENSG00000117697,ENSG00000203705
chr1	212819399	212820264	1:212819399-212820264	ENSG00000185523,ENSG00000236905
chr1	212831743	212832080	1:212831743-212832080	ENSG00000235182,ENSG00000185523,ENSG00000236905
chr1	212857705	212858571	1:212857705-212858571	ENSG00000162769,ENSG00000236317,ENSG00000235182,ENSG00000198468,ENSG00000185523
chr1	212860732	212861215	1:212860732-212861215	ENSG00000162769,ENSG00000236317,ENSG00000235182,ENSG00000198468,ENSG00000185523
chr1	212916554	212917154	1:212916554-212917154	ENSG00000282718,ENSG00000185523
chr1	212926362	212926894	1:212926362-212926894	ENSG00000282718,ENSG00000185523
chr1	212928663	212928891	1:212928663-212928891	ENSG00000282718
chr1	212950309	212951292	1:212950309-212951292	ENSG00000143494
chr1	212956018	212956480	1:212956018-212956480	ENSG00000143494
chr1	212967760	212968012	1:212967760-212968012	ENSG00000143494
chr1	212982399	212982804	1:212982399-212982804	ENSG00000143494,ENSG00000185523
chr1	212990351	212990592	1:212990351-212990592	ENSG00000143494
chr1	212995557	212995767	1:212995557-212995767	ENSG00000174606
chr1	213008600	213009186	1:213008600-213009186	ENSG00000174606
chr1	213014881	213016143	1:213014881-213016143	ENSG00000174606
chr1	213032840	213033226	1:213032840-213033226	-
chr1	213041584	213041999	1:213041584-213041999	-
chr1	213045404	213046171	1:213045404-213046171	ENSG00000136643
chr1	213051004	213052042	1:213051004-213052042	ENSG00000136643
chr1	213065911	213066228	1:213065911-213066228	ENSG00000136643
chr1	213070327	213070792	1:213070327-213070792	ENSG00000136643
chr1	213075559	213076004	1:213075559-213076004	ENSG00000136643
chr1	213124398	213124900	1:213124398-213124900	ENSG00000136643
chr1	213131951	213132174	1:213131951-213132174	ENSG00000136643
chr1	213138973	213139177	1:213138973-213139177	-
chr1	213154069	213154940	1:213154069-213154940	ENSG00000272167,ENSG00000225233
chr1	213183447	213183649	1:213183447-213183649	-
chr1	213244576	213244830	1:213244576-213244830	ENSG00000225233,ENSG00000228646,ENSG00000136643
chr1	213256626	213256863	1:213256626-213256863	-
chr1	213368046	213368396	1:213368046-213368396	ENSG00000281664,ENSG00000225233,ENSG00000228646
chr1	213605763	213606134	1:213605763-213606134	ENSG00000272167,ENSG00000281664,ENSG00000225233,ENSG00000228646
chr1	213622744	213622957	1:213622744-213622957	ENSG00000281664,ENSG00000225233,ENSG00000228646
chr1	213723338	213723589	1:213723338-213723589	ENSG00000281664,ENSG00000228255,ENSG00000225233,ENSG00000228646
chr1	213724999	213725373	1:213724999-213725373	ENSG00000228255
chr1	213783855	213784174	1:213783855-213784174	ENSG00000281664,ENSG00000225233,ENSG00000228646
chr1	213788242	213788871	1:213788242-213788871	ENSG00000272167,ENSG00000281664,ENSG00000225233,ENSG00000228646
chr1	213822620	213822960	1:213822620-213822960	ENSG00000272167,ENSG00000281664
chr1	213852193	213852518	1:213852193-213852518	ENSG00000272167,ENSG00000281664,ENSG00000230461
chr1	213973141	213973383	1:213973141-213973383	ENSG00000281664,ENSG00000230461
chr1	213982846	213983389	1:213982846-213983389	ENSG00000274895,ENSG00000117707,ENSG00000230461
chr1	213985177	213985724	1:213985177-213985724	ENSG00000272167,ENSG00000274895,ENSG00000117707,ENSG00000230461
chr1	213987597	213988108	1:213987597-213988108	ENSG00000272167,ENSG00000274895,ENSG00000117707,ENSG00000230461
chr1	214124983	214125407	1:214124983-214125407	ENSG00000272167,ENSG00000274895,ENSG00000281664,ENSG00000225233,ENSG00000228646
chr1	214131607	214131900	1:214131607-214131900	ENSG00000272167,ENSG00000281664
chr1	214174818	214175618	1:214174818-214175618	ENSG00000283518,ENSG00000272167
chr1	214187244	214187605	1:214187244-214187605	ENSG00000283518,ENSG00000272167,ENSG00000228646
chr1	214187889	214188110	1:214187889-214188110	ENSG00000283518
chr1	214209342	214209718	1:214209342-214209718	-
chr1	214228121	214228342	1:214228121-214228342	-
chr1	214261442	214262103	1:214261442-214262103	ENSG00000143499,ENSG00000272167
chr1	214271960	214272186	1:214271960-214272186	ENSG00000143499
chr1	214280530	214281929	1:214280530-214281929	ENSG00000143499
chr1	214303641	214303973	1:214303641-214303973	-
chr1	214327334	214327814	1:214327334-214327814	ENSG00000143499
chr1	214328915	214329295	1:214328915-214329295	ENSG00000143499
chr1	214331987	214332237	1:214331987-214332237	ENSG00000143499
chr1	214332898	214333341	1:214332898-214333341	ENSG00000143499
chr1	214362288	214362694	1:214362288-214362694	ENSG00000228470
chr1	214395936	214396165	1:214395936-214396165	ENSG00000215819
chr1	214419613	214420270	1:214419613-214420270	ENSG00000215819,ENSG00000152104
chr1	214427713	214428232	1:214427713-214428232	ENSG00000185221,ENSG00000215819
chr1	214436742	214437058	1:214436742-214437058	ENSG00000215819
chr1	214439432	214440034	1:214439432-214440034	ENSG00000215819
chr1	214445968	214446461	1:214445968-214446461	ENSG00000215819,ENSG00000213036,ENSG00000152104
chr1	214483092	214483578	1:214483092-214483578	ENSG00000215819,ENSG00000213036
chr1	214550693	214551818	1:214550693-214551818	ENSG00000215819,ENSG00000152104
chr1	214558119	214558605	1:214558119-214558605	ENSG00000215819,ENSG00000152104
chr1	214579180	214579379	1:214579180-214579379	ENSG00000215819
chr1	214585103	214585434	1:214585103-214585434	ENSG00000215819
chr1	214602706	214603554	1:214602706-214603554	ENSG00000224584,ENSG00000250536,ENSG00000117724,ENSG00000215819
chr1	214615742	214616129	1:214615742-214616129	ENSG00000287008,ENSG00000224584,ENSG00000250536
chr1	214628073	214628379	1:214628073-214628379	-
chr1	214632008	214632490	1:214632008-214632490	ENSG00000282265,ENSG00000287008,ENSG00000223869,ENSG00000185221,ENSG00000224584,ENSG00000117724,ENSG00000215819,ENSG00000228646
chr1	214637687	214637966	1:214637687-214637966	ENSG00000287008,ENSG00000223869,ENSG00000185221,ENSG00000117724
chr1	214649198	214649517	1:214649198-214649517	ENSG00000117724
chr1	214673244	214673596	1:214673244-214673596	ENSG00000287008,ENSG00000223869,ENSG00000185221
chr1	215082651	215083091	1:215082651-215083091	ENSG00000082482,ENSG00000287008,ENSG00000223869,ENSG00000185221
chr1	215507000	215507477	1:215507000-215507477	ENSG00000233620,ENSG00000202498,ENSG00000042781,ENSG00000282265,ENSG00000232809,ENSG00000287008,ENSG00000223869,ENSG00000185221,ENSG00000272167,ENSG00000228646
chr1	215517573	215517824	1:215517573-215517824	ENSG00000282265,ENSG00000232809,ENSG00000287008,ENSG00000223869,ENSG00000185221
chr1	215523427	215523682	1:215523427-215523682	ENSG00000282265,ENSG00000232809,ENSG00000287008,ENSG00000223869,ENSG00000185221
chr1	215526470	215526789	1:215526470-215526789	ENSG00000282265,ENSG00000232809,ENSG00000287008,ENSG00000223869,ENSG00000185221
chr1	215529647	215529887	1:215529647-215529887	ENSG00000233620,ENSG00000202498,ENSG00000282265,ENSG00000232809,ENSG00000287008,ENSG00000223869,ENSG00000185221
chr1	215567085	215568429	1:215567085-215568429	ENSG00000202498,ENSG00000136636,ENSG00000282265,ENSG00000232809,ENSG00000287008,ENSG00000223869,ENSG00000185221
chr1	215592718	215593076	1:215592718-215593076	ENSG00000202498,ENSG00000136636
chr1	215599503	215599805	1:215599503-215599805	ENSG00000202498,ENSG00000136636,ENSG00000223869
chr1	215606596	215606817	1:215606596-215606817	ENSG00000202498,ENSG00000136636
chr1	215647884	215648169	1:215647884-215648169	ENSG00000233620,ENSG00000202498,ENSG00000282265,ENSG00000287008,ENSG00000185221
chr1	215710345	215710643	1:215710345-215710643	ENSG00000233620,ENSG00000202498,ENSG00000042781,ENSG00000287008,ENSG00000185221
chr1	215894694	215894920	1:215894694-215894920	ENSG00000233620,ENSG00000229242,ENSG00000042781
chr1	215895325	215895551	1:215895325-215895551	ENSG00000236292,ENSG00000233620,ENSG00000229242,ENSG00000042781
chr1	216221141	216221597	1:216221141-216221597	ENSG00000232100,ENSG00000231814,ENSG00000228247,ENSG00000234070,ENSG00000226013,ENSG00000236292,ENSG00000233620,ENSG00000042781
chr1	216531338	216531661	1:216531338-216531661	ENSG00000286775,ENSG00000230714,ENSG00000231814,ENSG00000228247,ENSG00000234070,ENSG00000236292,ENSG00000233620,ENSG00000042781
chr1	216600814	216601526	1:216600814-216601526	ENSG00000286775,ENSG00000232100,ENSG00000230714,ENSG00000231814,ENSG00000234070,ENSG00000196482,ENSG00000226013,ENSG00000236292,ENSG00000233620,ENSG00000042781
chr1	216617567	216617839	1:216617567-216617839	ENSG00000228247,ENSG00000234070,ENSG00000233620,ENSG00000042781
chr1	216778417	216779008	1:216778417-216779008	ENSG00000230714,ENSG00000231814,ENSG00000228247,ENSG00000234070,ENSG00000233620,ENSG00000042781
chr1	216779681	216780205	1:216779681-216780205	ENSG00000230714,ENSG00000231814,ENSG00000228247,ENSG00000234070,ENSG00000233620,ENSG00000042781
chr1	217089609	217090115	1:217089609-217090115	ENSG00000196482
chr1	217134644	217134857	1:217134644-217134857	ENSG00000196482
chr1	217135561	217135788	1:217135561-217135788	ENSG00000196482
chr1	217472933	217473197	1:217472933-217473197	ENSG00000201493,ENSG00000286775,ENSG00000232100,ENSG00000230714,ENSG00000231814,ENSG00000228247,ENSG00000234070,ENSG00000042781
chr1	217598886	217599614	1:217598886-217599614	ENSG00000286775,ENSG00000232100,ENSG00000230714,ENSG00000231814,ENSG00000228247,ENSG00000234070,ENSG00000092978,ENSG00000233620,ENSG00000042781
chr1	217630792	217631537	1:217630792-217631537	ENSG00000231814,ENSG00000228247,ENSG00000234070,ENSG00000162814,ENSG00000092978
chr1	217660730	217661039	1:217660730-217661039	ENSG00000286775,ENSG00000232100,ENSG00000230714,ENSG00000231814,ENSG00000228247,ENSG00000234070
chr1	218163955	218165368	1:218163955-218165368	ENSG00000201493,ENSG00000286775,ENSG00000232100,ENSG00000230714,ENSG00000231814,ENSG00000228247,ENSG00000234070
chr1	218171252	218171545	1:218171252-218171545	ENSG00000201493,ENSG00000286775,ENSG00000232100,ENSG00000230714,ENSG00000231814,ENSG00000228247,ENSG00000234070
chr1	218173735	218173944	1:218173735-218173944	ENSG00000201493,ENSG00000286775,ENSG00000232100,ENSG00000230714,ENSG00000231814,ENSG00000228247,ENSG00000234070
chr1	218259900	218260337	1:218259900-218260337	ENSG00000277007,ENSG00000225561,ENSG00000201493,ENSG00000286775,ENSG00000232100,ENSG00000230714,ENSG00000231814,ENSG00000228247
chr1	218273912	218274325	1:218273912-218274325	ENSG00000286775,ENSG00000232100,ENSG00000230714
chr1	218284769	218285616	1:218284769-218285616	ENSG00000238232,ENSG00000287676,ENSG00000277007,ENSG00000223842,ENSG00000225561,ENSG00000226693,ENSG00000067533,ENSG00000286775,ENSG00000230714,ENSG00000231814,ENSG00000228247
chr1	218299499	218299783	1:218299499-218299783	ENSG00000226693,ENSG00000229016,ENSG00000067533
chr1	218304467	218305247	1:218304467-218305247	ENSG00000252086,ENSG00000215817,ENSG00000238232,ENSG00000228536,ENSG00000287676,ENSG00000277007,ENSG00000223842,ENSG00000225561,ENSG00000226693,ENSG00000212610,ENSG00000281453,ENSG00000229016,ENSG00000067533,ENSG00000286775,ENSG00000232100,ENSG00000230714,ENSG00000231814,ENSG00000228247,ENSG00000234070
chr1	218317012	218317482	1:218317012-218317482	ENSG00000215817,ENSG00000238232,ENSG00000287676,ENSG00000277007,ENSG00000223842,ENSG00000225561,ENSG00000226693,ENSG00000212610,ENSG00000281453,ENSG00000286775
chr1	218329956	218330486	1:218329956-218330486	ENSG00000215817,ENSG00000238232,ENSG00000228536,ENSG00000287676,ENSG00000277007,ENSG00000223842,ENSG00000225561,ENSG00000226693,ENSG00000212610,ENSG00000281453,ENSG00000223375
chr1	218339392	218339652	1:218339392-218339652	ENSG00000238232,ENSG00000225561,ENSG00000226693,ENSG00000212610,ENSG00000281453,ENSG00000223375
chr1	218345041	218346165	1:218345041-218346165	ENSG00000226693,ENSG00000212610,ENSG00000281453,ENSG00000092969,ENSG00000232480
chr1	218351394	218351973	1:218351394-218351973	ENSG00000225561,ENSG00000226693,ENSG00000212610,ENSG00000281453,ENSG00000092969,ENSG00000232480
chr1	218357156	218357720	1:218357156-218357720	ENSG00000238232,ENSG00000277007,ENSG00000225561,ENSG00000226693,ENSG00000212610,ENSG00000281453,ENSG00000092969,ENSG00000232480
chr1	218361568	218361819	1:218361568-218361819	ENSG00000226693,ENSG00000212610,ENSG00000281453
chr1	218377219	218377725	1:218377219-218377725	ENSG00000277007,ENSG00000223842,ENSG00000225561,ENSG00000226693,ENSG00000212610,ENSG00000281453,ENSG00000092969,ENSG00000232480,ENSG00000232100
chr1	218498881	218499590	1:218498881-218499590	ENSG00000225561,ENSG00000226693,ENSG00000212610,ENSG00000228208,ENSG00000281453
chr1	218521544	218521830	1:218521544-218521830	ENSG00000225561,ENSG00000226693,ENSG00000212610,ENSG00000228208,ENSG00000281453
chr1	219144790	219145143	1:219144790-219145143	ENSG00000287676,ENSG00000277007,ENSG00000223842,ENSG00000225561,ENSG00000226693
chr1	219155084	219155417	1:219155084-219155417	ENSG00000238232,ENSG00000287676,ENSG00000277007,ENSG00000223842,ENSG00000143353,ENSG00000228063,ENSG00000225561,ENSG00000226693
chr1	219173550	219174534	1:219173550-219174534	ENSG00000287676,ENSG00000277007,ENSG00000223842,ENSG00000143353,ENSG00000228063
chr1	219197555	219197828	1:219197555-219197828	ENSG00000287676,ENSG00000277007,ENSG00000223842,ENSG00000225920,ENSG00000143353
chr1	219204773	219205015	1:219204773-219205015	ENSG00000287676,ENSG00000277007,ENSG00000223842,ENSG00000225920,ENSG00000143353
chr1	219385793	219386129	1:219385793-219386129	ENSG00000215817,ENSG00000238232,ENSG00000228536,ENSG00000287676,ENSG00000277007,ENSG00000223842,ENSG00000225561,ENSG00000226693
chr1	219416581	219417039	1:219416581-219417039	ENSG00000252086,ENSG00000215817,ENSG00000238232,ENSG00000228536,ENSG00000287676,ENSG00000277007,ENSG00000223842,ENSG00000225561
chr1	219661006	219661267	1:219661006-219661267	ENSG00000252086,ENSG00000215817,ENSG00000238232,ENSG00000228536,ENSG00000287676,ENSG00000277007
chr1	219812487	219813053	1:219812487-219813053	ENSG00000252086,ENSG00000215817,ENSG00000238232,ENSG00000228536,ENSG00000287676,ENSG00000277007,ENSG00000223842,ENSG00000225561,ENSG00000226693
chr1	219837656	219838020	1:219837656-219838020	ENSG00000252086,ENSG00000215817,ENSG00000277007,ENSG00000225561,ENSG00000226693
chr1	219906911	219907938	1:219906911-219907938	ENSG00000252086,ENSG00000196660,ENSG00000215817,ENSG00000238232,ENSG00000225561,ENSG00000226693
chr1	219927810	219929023	1:219927810-219929023	ENSG00000196660
chr1	219945724	219946045	1:219945724-219946045	ENSG00000221673,ENSG00000196660
chr1	219952236	219952459	1:219952236-219952459	ENSG00000221673,ENSG00000196660
chr1	219959745	219960116	1:219959745-219960116	ENSG00000221673,ENSG00000196660
chr1	219973252	219973464	1:219973252-219973464	ENSG00000136628,ENSG00000221673
chr1	219985230	219985445	1:219985230-219985445	ENSG00000136628
chr1	219991145	219991530	1:219991145-219991530	-
chr1	219992089	219992565	1:219992089-219992565	-
chr1	220012331	220012712	1:220012331-220012712	ENSG00000136628
chr1	220037899	220038171	1:220037899-220038171	ENSG00000136628
chr1	220046109	220046786	1:220046109-220046786	ENSG00000162813,ENSG00000136628
chr1	220077903	220078133	1:220077903-220078133	ENSG00000162813
chr1	220078732	220079001	1:220078732-220079001	ENSG00000162813
chr1	220089759	220090189	1:220089759-220090189	ENSG00000067704,ENSG00000162813
chr1	220093735	220094641	1:220093735-220094641	ENSG00000067704,ENSG00000162813
chr1	220112772	220113401	1:220112772-220113401	ENSG00000207624,ENSG00000207590,ENSG00000067704
chr1	220124116	220124499	1:220124116-220124499	ENSG00000207624,ENSG00000207590
chr1	220137431	220137925	1:220137431-220137925	ENSG00000270585,ENSG00000222370,ENSG00000281696,ENSG00000118873,ENSG00000232134,ENSG00000207624,ENSG00000207590,ENSG00000067704
chr1	220176627	220176895	1:220176627-220176895	ENSG00000270585,ENSG00000222370,ENSG00000281696
chr1	220189689	220190135	1:220189689-220190135	ENSG00000270585,ENSG00000222370,ENSG00000281696
chr1	220217354	220217820	1:220217354-220217820	ENSG00000218283,ENSG00000270708,ENSG00000270585,ENSG00000222370,ENSG00000281696,ENSG00000118873
chr1	220218584	220219073	1:220218584-220219073	ENSG00000233012,ENSG00000218283,ENSG00000270708,ENSG00000270585,ENSG00000222370,ENSG00000281696,ENSG00000118873
chr1	220227327	220227865	1:220227327-220227865	ENSG00000233012,ENSG00000243872,ENSG00000231529,ENSG00000234863,ENSG00000218283,ENSG00000270708,ENSG00000270585,ENSG00000222370,ENSG00000281696
chr1	220244001	220244340	1:220244001-220244340	ENSG00000213033,ENSG00000218283,ENSG00000270585,ENSG00000222370,ENSG00000281696
chr1	220272168	220272931	1:220272168-220272931	ENSG00000243872,ENSG00000231529,ENSG00000226226,ENSG00000213033,ENSG00000218283,ENSG00000118873
chr1	220281155	220281496	1:220281155-220281496	ENSG00000243872,ENSG00000231529,ENSG00000226226,ENSG00000234863,ENSG00000235163,ENSG00000226927,ENSG00000213033,ENSG00000218283,ENSG00000118873
chr1	220300645	220301191	1:220300645-220301191	ENSG00000233012,ENSG00000243872,ENSG00000231529,ENSG00000226226,ENSG00000234863,ENSG00000235163,ENSG00000260505,ENSG00000226927,ENSG00000232883,ENSG00000230318,ENSG00000218283,ENSG00000222370,ENSG00000281696
chr1	220313741	220314403	1:220313741-220314403	ENSG00000231529,ENSG00000226226,ENSG00000234863,ENSG00000235163,ENSG00000226927,ENSG00000232883,ENSG00000230318
chr1	220337083	220337552	1:220337083-220337552	ENSG00000243872,ENSG00000231529,ENSG00000226226,ENSG00000234863,ENSG00000235163,ENSG00000260505,ENSG00000226927,ENSG00000232883,ENSG00000230318
chr1	220412841	220413041	1:220412841-220413041	ENSG00000243872,ENSG00000231529,ENSG00000226226,ENSG00000234863,ENSG00000235163,ENSG00000260505,ENSG00000226927
chr1	220528180	220528856	1:220528180-220528856	ENSG00000243872,ENSG00000116141,ENSG00000231529,ENSG00000226226,ENSG00000234863,ENSG00000235163
chr1	220677567	220677792	1:220677567-220677792	ENSG00000233012
chr1	220680070	220680323	1:220680070-220680323	ENSG00000233012,ENSG00000243872
chr1	220690026	220690732	1:220690026-220690732	ENSG00000117791,ENSG00000162817,ENSG00000233012,ENSG00000243872,ENSG00000231529,ENSG00000226226,ENSG00000234863,ENSG00000235163,ENSG00000226927
chr1	220696934	220697486	1:220696934-220697486	ENSG00000162817,ENSG00000233012
chr1	220721156	220721657	1:220721156-220721657	ENSG00000233012,ENSG00000243872,ENSG00000231529,ENSG00000226226
chr1	220732992	220733485	1:220732992-220733485	ENSG00000117791,ENSG00000233012,ENSG00000243872,ENSG00000231529
chr1	220747931	220748783	1:220747931-220748783	ENSG00000117791
chr1	220750610	220750843	1:220750610-220750843	ENSG00000117791
chr1	220755283	220755552	1:220755283-220755552	ENSG00000117791
chr1	220767957	220768522	1:220767957-220768522	ENSG00000117791,ENSG00000233012
chr1	220776735	220777135	1:220776735-220777135	ENSG00000286231,ENSG00000186205,ENSG00000117791,ENSG00000233012,ENSG00000243872
chr1	220786296	220787299	1:220786296-220787299	ENSG00000286231,ENSG00000186205
chr1	220797666	220797943	1:220797666-220797943	ENSG00000286231,ENSG00000186205
chr1	220803590	220804050	1:220803590-220804050	ENSG00000238078,ENSG00000272823,ENSG00000276642,ENSG00000221571,ENSG00000286231,ENSG00000186205
chr1	220810077	220810761	1:220810077-220810761	ENSG00000238078,ENSG00000272823,ENSG00000276642,ENSG00000221571
chr1	220874345	220874607	1:220874345-220874607	ENSG00000136630,ENSG00000238078,ENSG00000272823,ENSG00000276642,ENSG00000221571
chr1	220876599	220877286	1:220876599-220877286	ENSG00000136630,ENSG00000257551,ENSG00000238078,ENSG00000272823,ENSG00000276642,ENSG00000221571
chr1	220878953	220879375	1:220878953-220879375	ENSG00000136630,ENSG00000257551
chr1	220879610	220880220	1:220879610-220880220	ENSG00000136630,ENSG00000257551
chr1	220881267	220881537	1:220881267-220881537	ENSG00000136630,ENSG00000257551
chr1	220887527	220888284	1:220887527-220888284	ENSG00000136630,ENSG00000257551
chr1	220893962	220894504	1:220893962-220894504	ENSG00000136630,ENSG00000257551,ENSG00000238078,ENSG00000272823,ENSG00000276642,ENSG00000221571
chr1	220908901	220909176	1:220908901-220909176	-
chr1	220914617	220915129	1:220914617-220915129	ENSG00000226211,ENSG00000238078,ENSG00000272823,ENSG00000276642,ENSG00000221571
chr1	220927318	220927986	1:220927318-220927986	-
chr1	220966679	220967293	1:220966679-220967293	ENSG00000226211,ENSG00000238078,ENSG00000272823,ENSG00000276642,ENSG00000221571,ENSG00000226226
chr1	221000499	221000853	1:221000499-221000853	-
chr1	221002442	221002906	1:221002442-221002906	-
chr1	221046208	221046717	1:221046208-221046717	ENSG00000226211
chr1	221047760	221047977	1:221047760-221047977	-
chr1	221051380	221051681	1:221051380-221051681	ENSG00000226211
chr1	221069233	221069870	1:221069233-221069870	ENSG00000226211
chr1	221098925	221099354	1:221098925-221099354	ENSG00000226211
chr1	221166765	221167413	1:221166765-221167413	ENSG00000226211,ENSG00000238078,ENSG00000272823,ENSG00000276642,ENSG00000221571,ENSG00000243872
chr1	221174727	221174957	1:221174727-221174957	ENSG00000226211
chr1	221176192	221176687	1:221176192-221176687	ENSG00000226211
chr1	221203416	221203696	1:221203416-221203696	ENSG00000226211
chr1	221335552	221335770	1:221335552-221335770	ENSG00000234754
chr1	221362981	221363370	1:221362981-221363370	ENSG00000234754
chr1	221435506	221435845	1:221435506-221435845	-
chr1	221440475	221440848	1:221440475-221440848	-
chr1	221478185	221478499	1:221478185-221478499	ENSG00000238042,ENSG00000286421,ENSG00000227585,ENSG00000286398,ENSG00000232436
chr1	221631716	221632673	1:221631716-221632673	ENSG00000222399,ENSG00000238042,ENSG00000286421,ENSG00000227585,ENSG00000286398,ENSG00000232436
chr1	221672282	221672630	1:221672282-221672630	ENSG00000286421,ENSG00000227585,ENSG00000286398
chr1	221687817	221688682	1:221687817-221688682	ENSG00000286421,ENSG00000227585,ENSG00000286398,ENSG00000232436
chr1	221708043	221708479	1:221708043-221708479	ENSG00000238042,ENSG00000143507,ENSG00000286421,ENSG00000227585,ENSG00000286398,ENSG00000232436
chr1	221713190	221713539	1:221713190-221713539	ENSG00000143507
chr1	221716906	221717223	1:221716906-221717223	ENSG00000143507
chr1	221725723	221726404	1:221725723-221726404	ENSG00000143507,ENSG00000227585
chr1	221733050	221733400	1:221733050-221733400	ENSG00000143507
chr1	221734424	221734658	1:221734424-221734658	ENSG00000143507
chr1	221741926	221743460	1:221741926-221743460	ENSG00000238042,ENSG00000143507,ENSG00000286421,ENSG00000227585,ENSG00000286398,ENSG00000232436
chr1	221759404	221759778	1:221759404-221759778	ENSG00000238042,ENSG00000286421,ENSG00000227585
chr1	221761042	221761381	1:221761042-221761381	-
chr1	221776981	221777334	1:221776981-221777334	-
chr1	221777887	221778223	1:221777887-221778223	-
chr1	221809385	221809881	1:221809385-221809881	ENSG00000238042,ENSG00000200033,ENSG00000286421,ENSG00000227585,ENSG00000286398,ENSG00000232436
chr1	221826975	221827319	1:221826975-221827319	ENSG00000200033,ENSG00000227925
chr1	221837885	221838373	1:221837885-221838373	ENSG00000200033,ENSG00000227925,ENSG00000232436
chr1	221877102	221877616	1:221877102-221877616	ENSG00000238042,ENSG00000227585,ENSG00000286398,ENSG00000232436
chr1	221939739	221939937	1:221939739-221939937	ENSG00000238042
chr1	221958211	221958525	1:221958211-221958525	ENSG00000222399,ENSG00000276997,ENSG00000228437,ENSG00000238042
chr1	221961686	221962117	1:221961686-221962117	ENSG00000228437,ENSG00000238042
chr1	222009037	222009344	1:222009037-222009344	ENSG00000238042,ENSG00000286398
chr1	222048327	222048609	1:222048327-222048609	ENSG00000232679
chr1	222052821	222053091	1:222052821-222053091	ENSG00000232679
chr1	222068957	222069177	1:222068957-222069177	ENSG00000232679
chr1	222096985	222097298	1:222096985-222097298	-
chr1	222098218	222098877	1:222098218-222098877	-
chr1	222123006	222123727	1:222123006-222123727	ENSG00000236230,ENSG00000238042,ENSG00000227585,ENSG00000232436
chr1	222170844	222171297	1:222170844-222171297	-
chr1	222251931	222252665	1:222251931-222252665	ENSG00000227613,ENSG00000236230
chr1	222266346	222267340	1:222266346-222267340	ENSG00000267305,ENSG00000276997,ENSG00000227613,ENSG00000236230,ENSG00000232436
chr1	222325984	222326654	1:222325984-222326654	ENSG00000222399,ENSG00000276997,ENSG00000236230,ENSG00000232436
chr1	222420639	222421031	1:222420639-222421031	ENSG00000276997,ENSG00000236230
chr1	222443544	222443902	1:222443544-222443902	ENSG00000222399,ENSG00000276997,ENSG00000226643,ENSG00000236230
chr1	222455027	222455726	1:222455027-222455726	ENSG00000222399,ENSG00000276997,ENSG00000234419,ENSG00000226643,ENSG00000236230,ENSG00000286398
chr1	222465008	222465968	1:222465008-222465968	ENSG00000229399,ENSG00000267305,ENSG00000222399,ENSG00000276997,ENSG00000234419
chr1	222525983	222526259	1:222525983-222526259	ENSG00000143512,ENSG00000267305,ENSG00000222399,ENSG00000276997
chr1	222546634	222546857	1:222546634-222546857	ENSG00000143512,ENSG00000267305,ENSG00000222399,ENSG00000276997
chr1	222589525	222590437	1:222589525-222590437	ENSG00000225265,ENSG00000143498
chr1	222617548	222619059	1:222617548-222619059	ENSG00000229399,ENSG00000154305,ENSG00000225265,ENSG00000143498,ENSG00000276997,ENSG00000234419
chr1	222634365	222634688	1:222634365-222634688	ENSG00000229399,ENSG00000154305,ENSG00000222399,ENSG00000276997,ENSG00000234419
chr1	222643815	222644825	1:222643815-222644825	ENSG00000162819,ENSG00000186063,ENSG00000229399,ENSG00000154305,ENSG00000222399,ENSG00000276997,ENSG00000234419
chr1	222654759	222655373	1:222654759-222655373	ENSG00000162819,ENSG00000186063,ENSG00000272750,ENSG00000229399,ENSG00000154305
chr1	222711979	222713504	1:222711979-222713504	ENSG00000162819,ENSG00000186063
chr1	222738628	222739116	1:222738628-222739116	ENSG00000197520
chr1	222760113	222760428	1:222760113-222760428	ENSG00000287684
chr1	222772782	222773576	1:222772782-222773576	ENSG00000234523,ENSG00000154309,ENSG00000287684,ENSG00000197520
chr1	222814391	222815584	1:222814391-222815584	ENSG00000154309
chr1	222836227	222836535	1:222836227-222836535	ENSG00000234523,ENSG00000154309
chr1	222861009	222861563	1:222861009-222861563	ENSG00000234523,ENSG00000154309
chr1	222889619	222889896	1:222889619-222889896	ENSG00000234523
chr1	222974579	222974818	1:222974579-222974818	ENSG00000234523
chr1	223081201	223081656	1:223081201-223081656	ENSG00000287338,ENSG00000234523,ENSG00000154309,ENSG00000197520
chr1	223090034	223090343	1:223090034-223090343	ENSG00000287338
chr1	223110679	223110913	1:223110679-223110913	ENSG00000287338
chr1	223123807	223124153	1:223123807-223124153	ENSG00000287338
chr1	223129269	223129755	1:223129269-223129755	ENSG00000187554,ENSG00000287338
chr1	223133786	223134075	1:223133786-223134075	ENSG00000236846,ENSG00000187554
chr1	223142852	223143524	1:223142852-223143524	ENSG00000236846,ENSG00000187554
chr1	223143965	223144165	1:223143965-223144165	ENSG00000236846,ENSG00000187554
chr1	223153391	223153615	1:223153391-223153615	ENSG00000236846
chr1	223175540	223175901	1:223175540-223175901	ENSG00000226601
chr1	223229902	223230597	1:223229902-223230597	ENSG00000143502
chr1	223244705	223244916	1:223244705-223244916	-
chr1	223268934	223269264	1:223268934-223269264	-
chr1	223323760	223324315	1:223323760-223324315	ENSG00000251789
chr1	223333569	223333813	1:223333569-223333813	ENSG00000251789
chr1	223344275	223344619	1:223344275-223344619	ENSG00000251789
chr1	223364110	223364792	1:223364110-223364792	ENSG00000251789,ENSG00000143502
chr1	223365195	223365393	1:223365195-223365393	ENSG00000251789,ENSG00000143502
chr1	223393402	223393882	1:223393402-223393882	ENSG00000178395,ENSG00000251789
chr1	223550747	223550993	1:223550747-223550993	ENSG00000203697
chr1	223611886	223612397	1:223611886-223612397	ENSG00000227002,ENSG00000203697
chr1	223628324	223628715	1:223628324-223628715	ENSG00000227002,ENSG00000203697
chr1	223639399	223639655	1:223639399-223639655	ENSG00000227002,ENSG00000203697
chr1	223662962	223663199	1:223662962-223663199	ENSG00000203697
chr1	223678942	223679345	1:223678942-223679345	ENSG00000212398,ENSG00000203697
chr1	223684189	223684634	1:223684189-223684634	ENSG00000212398
chr1	223698083	223698627	1:223698083-223698627	ENSG00000162909,ENSG00000212398
chr1	223700994	223701275	1:223700994-223701275	ENSG00000162909
chr1	223705062	223705304	1:223705062-223705304	ENSG00000162909
chr1	223712304	223713110	1:223712304-223713110	ENSG00000162909
chr1	223716383	223716810	1:223716383-223716810	ENSG00000162909
chr1	223726468	223727199	1:223726468-223727199	ENSG00000162909
chr1	223748897	223749538	1:223748897-223749538	ENSG00000162909
chr1	223765334	223765968	1:223765334-223765968	ENSG00000162909
chr1	223771966	223772548	1:223771966-223772548	ENSG00000162909
chr1	223788817	223789509	1:223788817-223789509	ENSG00000143514,ENSG00000162909
chr1	223811703	223812139	1:223811703-223812139	ENSG00000143514
chr1	223825725	223826189	1:223825725-223826189	ENSG00000143514
chr1	223831820	223832886	1:223831820-223832886	ENSG00000143514
chr1	223837300	223837604	1:223837300-223837604	ENSG00000143514
chr1	223845187	223846541	1:223845187-223846541	ENSG00000227621,ENSG00000143514
chr1	223859183	223859387	1:223859183-223859387	ENSG00000188460,ENSG00000227621,ENSG00000143514
chr1	223870474	223871058	1:223870474-223871058	ENSG00000229930,ENSG00000212157,ENSG00000188460,ENSG00000227621,ENSG00000143514
chr1	223907788	223908343	1:223907788-223908343	ENSG00000212157,ENSG00000272645,ENSG00000143514
chr1	223931402	223931937	1:223931402-223931937	ENSG00000143771,ENSG00000233771,ENSG00000227621,ENSG00000212398,ENSG00000251789,ENSG00000234523,ENSG00000286421,ENSG00000286398
chr1	223936674	223936875	1:223936674-223936875	ENSG00000229742
chr1	223948511	223948729	1:223948511-223948729	ENSG00000212157,ENSG00000272645,ENSG00000233771
chr1	223992331	223993154	1:223992331-223993154	ENSG00000229742,ENSG00000229930,ENSG00000278467,ENSG00000185495,ENSG00000212157,ENSG00000272645
chr1	224004340	224004992	1:224004340-224004992	ENSG00000278467,ENSG00000185495,ENSG00000272645
chr1	224013569	224014000	1:224013569-224014000	-
chr1	224050934	224051190	1:224050934-224051190	ENSG00000229930,ENSG00000212157
chr1	224061196	224061878	1:224061196-224061878	ENSG00000206887,ENSG00000229930,ENSG00000212157
chr1	224069096	224069486	1:224069096-224069486	ENSG00000229930
chr1	224106795	224107145	1:224106795-224107145	ENSG00000143756,ENSG00000252484
chr1	224113776	224114706	1:224113776-224114706	ENSG00000206887,ENSG00000229742,ENSG00000143748,ENSG00000143756,ENSG00000252484,ENSG00000229930
chr1	224116271	224116489	1:224116271-224116489	ENSG00000143748,ENSG00000143756
chr1	224160040	224160696	1:224160040-224160696	ENSG00000206887,ENSG00000229742,ENSG00000221406,ENSG00000143748,ENSG00000201898,ENSG00000143753,ENSG00000236773,ENSG00000229930
chr1	224168974	224169328	1:224168974-224169328	ENSG00000206887,ENSG00000229742,ENSG00000201898,ENSG00000143753,ENSG00000236773
chr1	224170829	224171135	1:224170829-224171135	ENSG00000206887,ENSG00000201898,ENSG00000143753,ENSG00000236773
chr1	224175548	224175895	1:224175548-224175895	ENSG00000201898,ENSG00000143753,ENSG00000236773
chr1	224182852	224184034	1:224182852-224184034	ENSG00000206887,ENSG00000229742,ENSG00000221406,ENSG00000143748,ENSG00000201898,ENSG00000143753,ENSG00000236773
chr1	224204870	224205104	1:224204870-224205104	ENSG00000206887,ENSG00000229742,ENSG00000221406,ENSG00000237101,ENSG00000232628,ENSG00000143753
chr1	224213756	224214000	1:224213756-224214000	ENSG00000237101,ENSG00000232628
chr1	224218051	224218429	1:224218051-224218429	ENSG00000237101,ENSG00000232628
chr1	224223912	224224479	1:224223912-224224479	ENSG00000237101,ENSG00000232628
chr1	224245248	224245681	1:224245248-224245681	ENSG00000206887,ENSG00000229742,ENSG00000221406,ENSG00000143748
chr1	224329617	224330580	1:224329617-224330580	ENSG00000206887,ENSG00000229742,ENSG00000143748
chr1	224340870	224341505	1:224340870-224341505	ENSG00000143771,ENSG00000206887,ENSG00000229742,ENSG00000143748
chr1	224356561	224357618	1:224356561-224357618	ENSG00000143771,ENSG00000206887,ENSG00000229742,ENSG00000143748
chr1	224378655	224379283	1:224378655-224379283	ENSG00000143771
chr1	224380127	224380541	1:224380127-224380541	ENSG00000143771,ENSG00000206887
chr1	224392472	224393259	1:224392472-224393259	ENSG00000266618,ENSG00000162923,ENSG00000143771,ENSG00000206887,ENSG00000229742
chr1	224433841	224434058	1:224433841-224434058	ENSG00000143786,ENSG00000162923
chr1	224434565	224435693	1:224434565-224435693	ENSG00000143786,ENSG00000162923
chr1	224456974	224457178	1:224456974-224457178	-
chr1	224457671	224457907	1:224457671-224457907	ENSG00000162923
chr1	224459080	224459288	1:224459080-224459288	ENSG00000162923
chr1	224472729	224473067	1:224472729-224473067	-
chr1	224503278	224503982	1:224503278-224503982	ENSG00000225334,ENSG00000286174,ENSG00000234247,ENSG00000229991,ENSG00000143786,ENSG00000162923
chr1	224513623	224513976	1:224513623-224513976	ENSG00000225334,ENSG00000286174,ENSG00000234247,ENSG00000229991,ENSG00000143786
chr1	224542751	224543205	1:224542751-224543205	ENSG00000225334,ENSG00000286174,ENSG00000234247,ENSG00000229991,ENSG00000143786
chr1	224592827	224593207	1:224592827-224593207	ENSG00000225334,ENSG00000286174,ENSG00000234247,ENSG00000229991,ENSG00000143786
chr1	224615788	224616927	1:224615788-224616927	ENSG00000225334,ENSG00000286174,ENSG00000234247,ENSG00000233384,ENSG00000229991,ENSG00000143786
chr1	224623844	224624359	1:224623844-224624359	ENSG00000225334,ENSG00000286174,ENSG00000234247,ENSG00000233384,ENSG00000229991,ENSG00000143786
chr1	224644505	224644976	1:224644505-224644976	ENSG00000225334,ENSG00000286174,ENSG00000234247,ENSG00000229991
chr1	224736678	224737040	1:224736678-224737040	ENSG00000225334,ENSG00000229400,ENSG00000286174,ENSG00000234247
chr1	224851615	224851870	1:224851615-224851870	ENSG00000286719,ENSG00000225334,ENSG00000286174,ENSG00000234247
chr1	224874845	224875080	1:224874845-224875080	ENSG00000286719,ENSG00000225334,ENSG00000286174,ENSG00000234247
chr1	224922366	224922996	1:224922366-224922996	ENSG00000185842,ENSG00000286719
chr1	224929422	224930284	1:224929422-224930284	ENSG00000185842,ENSG00000286719,ENSG00000225334
chr1	224957574	224958040	1:224957574-224958040	ENSG00000185842,ENSG00000225334
chr1	224959225	224959508	1:224959225-224959508	ENSG00000185842
chr1	225156324	225156577	1:225156324-225156577	-
chr1	225250417	225250839	1:225250417-225250839	ENSG00000185842
chr1	225318916	225319204	1:225318916-225319204	-
chr1	225393343	225393574	1:225393343-225393574	ENSG00000185842
chr1	225427478	225428989	1:225427478-225428989	ENSG00000143815
chr1	225435785	225436309	1:225435785-225436309	ENSG00000143815
chr1	225441718	225441943	1:225441718-225441943	ENSG00000143815
chr1	225444755	225445403	1:225444755-225445403	ENSG00000223306,ENSG00000282418,ENSG00000234476,ENSG00000143815
chr1	225461356	225461611	1:225461356-225461611	ENSG00000282418,ENSG00000234476
chr1	225467185	225468104	1:225467185-225468104	ENSG00000282418,ENSG00000234476
chr1	225473382	225473648	1:225473382-225473648	ENSG00000282418,ENSG00000234476
chr1	225475021	225475386	1:225475021-225475386	ENSG00000223306,ENSG00000226349
chr1	225480812	225481113	1:225480812-225481113	ENSG00000223306,ENSG00000226349
chr1	225652714	225653925	1:225652714-225653925	ENSG00000223306,ENSG00000226349,ENSG00000227496,ENSG00000154380
chr1	225660665	225660890	1:225660665-225660890	ENSG00000223306,ENSG00000226349,ENSG00000227496,ENSG00000154380
chr1	225712514	225712758	1:225712514-225712758	ENSG00000223306,ENSG00000226349,ENSG00000227496
chr1	225772207	225772627	1:225772207-225772627	ENSG00000143742,ENSG00000223306,ENSG00000226349,ENSG00000227496
chr1	225777349	225778334	1:225777349-225778334	ENSG00000242861,ENSG00000234112,ENSG00000143742,ENSG00000223306,ENSG00000226349,ENSG00000227496,ENSG00000154380
chr1	225809802	225810594	1:225809802-225810594	ENSG00000242861,ENSG00000143819,ENSG00000234112,ENSG00000143742,ENSG00000223306,ENSG00000226349
chr1	225813595	225813821	1:225813595-225813821	ENSG00000143819,ENSG00000234112
chr1	225824977	225825343	1:225824977-225825343	ENSG00000143819,ENSG00000234112,ENSG00000226349
chr1	225845937	225846182	1:225845937-225846182	ENSG00000196187,ENSG00000242861
chr1	225848283	225848836	1:225848283-225848836	ENSG00000196187,ENSG00000242861,ENSG00000234112
chr1	225855871	225856199	1:225855871-225856199	ENSG00000196187,ENSG00000242861
chr1	225866012	225866601	1:225866012-225866601	ENSG00000243709,ENSG00000196187,ENSG00000242861,ENSG00000234112,ENSG00000223306
chr1	225881014	225881238	1:225881014-225881238	ENSG00000243709,ENSG00000196187
chr1	225882157	225883256	1:225882157-225883256	ENSG00000243709,ENSG00000196187,ENSG00000234112
chr1	225897129	225897392	1:225897129-225897392	ENSG00000243709
chr1	225911279	225911736	1:225911279-225911736	ENSG00000284519,ENSG00000143811,ENSG00000255835,ENSG00000243709
chr1	225923885	225924619	1:225923885-225924619	ENSG00000143768,ENSG00000248322,ENSG00000284519,ENSG00000143811,ENSG00000255835,ENSG00000243709
chr1	225928323	225928924	1:225928323-225928924	ENSG00000143768,ENSG00000248322,ENSG00000284519,ENSG00000143811,ENSG00000255835
chr1	225939410	225939858	1:225939410-225939858	ENSG00000143768,ENSG00000248322
chr1	225962513	225962783	1:225962513-225962783	ENSG00000213032,ENSG00000143768
chr1	225976072	225976271	1:225976072-225976271	ENSG00000213032
chr1	225977721	225978733	1:225977721-225978733	ENSG00000213032
chr1	225987698	225987941	1:225987698-225987941	ENSG00000143751
chr1	225990882	225991363	1:225990882-225991363	ENSG00000143751
chr1	225999283	226000158	1:225999283-226000158	ENSG00000163041,ENSG00000272562,ENSG00000143751
chr1	226002850	226003168	1:226002850-226003168	ENSG00000163041,ENSG00000272562,ENSG00000143751
chr1	226021559	226021800	1:226021559-226021800	-
chr1	226028934	226029475	1:226028934-226029475	-
chr1	226034356	226035025	1:226034356-226035025	ENSG00000163041,ENSG00000272562
chr1	226061684	226063062	1:226061684-226063062	ENSG00000163041,ENSG00000272562
chr1	226083154	226084055	1:226083154-226084055	ENSG00000225518,ENSG00000163041,ENSG00000272562
chr1	226100519	226101296	1:226100519-226101296	ENSG00000225518
chr1	226109734	226111472	1:226109734-226111472	ENSG00000225518,ENSG00000163041,ENSG00000272562
chr1	226121543	226122738	1:226121543-226122738	ENSG00000270598,ENSG00000225518,ENSG00000163041,ENSG00000272562
chr1	226125309	226125513	1:226125309-226125513	ENSG00000270598
chr1	226131693	226132009	1:226131693-226132009	ENSG00000270598
chr1	226135064	226135360	1:226135064-226135360	ENSG00000234478,ENSG00000270598
chr1	226149811	226150109	1:226149811-226150109	ENSG00000234478,ENSG00000182827
chr1	226186215	226187044	1:226186215-226187044	ENSG00000223570,ENSG00000182827,ENSG00000270598
chr1	226197082	226197390	1:226197082-226197390	ENSG00000223570,ENSG00000182827,ENSG00000270598
chr1	226216166	226216410	1:226216166-226216410	ENSG00000185155
chr1	226223266	226224242	1:226223266-226224242	ENSG00000185155
chr1	226233832	226234329	1:226233832-226234329	ENSG00000236994,ENSG00000185155
chr1	226308364	226309705	1:226308364-226309705	ENSG00000236994,ENSG00000183814
chr1	226333476	226333679	1:226333476-226333679	ENSG00000275406,ENSG00000236994,ENSG00000183814
chr1	226350037	226350760	1:226350037-226350760	ENSG00000143799,ENSG00000275406,ENSG00000236994
chr1	226360381	226360749	1:226360381-226360749	ENSG00000143799,ENSG00000236994
chr1	226405397	226405675	1:226405397-226405675	ENSG00000270287,ENSG00000143799
chr1	226407407	226408432	1:226407407-226408432	ENSG00000229965,ENSG00000270287,ENSG00000143799
chr1	226424636	226425276	1:226424636-226425276	ENSG00000177770,ENSG00000223282,ENSG00000229965,ENSG00000270287,ENSG00000143799
chr1	226457372	226457907	1:226457372-226457907	ENSG00000177770,ENSG00000223282,ENSG00000229965
chr1	226461105	226461395	1:226461105-226461395	ENSG00000177770,ENSG00000223282,ENSG00000229965
chr1	226548379	226549242	1:226548379-226549242	ENSG00000203685,ENSG00000287627,ENSG00000177770
chr1	226550090	226550552	1:226550090-226550552	ENSG00000203685,ENSG00000287627,ENSG00000177770
chr1	226569849	226570445	1:226569849-226570445	ENSG00000203685,ENSG00000287627,ENSG00000177770,ENSG00000229965
chr1	226575602	226576145	1:226575602-226576145	ENSG00000203685,ENSG00000177770
chr1	226579147	226579544	1:226579147-226579544	ENSG00000177770
chr1	226626408	226626835	1:226626408-226626835	ENSG00000287259
chr1	226634083	226634561	1:226634083-226634561	ENSG00000287259
chr1	226643154	226643729	1:226643154-226643729	-
chr1	226644018	226644577	1:226644018-226644577	-
chr1	226650363	226650827	1:226650363-226650827	ENSG00000228548,ENSG00000228382
chr1	226662788	226663330	1:226662788-226663330	ENSG00000228548,ENSG00000228382
chr1	226675039	226675361	1:226675039-226675361	ENSG00000228548,ENSG00000228382
chr1	226679952	226680460	1:226679952-226680460	ENSG00000228548,ENSG00000228382
chr1	226687529	226687789	1:226687529-226687789	ENSG00000228548,ENSG00000228382
chr1	226703024	226703678	1:226703024-226703678	-
chr1	226712608	226713051	1:226712608-226713051	-
chr1	226717276	226717748	1:226717276-226717748	ENSG00000238183
chr1	226737149	226738276	1:226737149-226738276	ENSG00000238183,ENSG00000143772
chr1	226738575	226738818	1:226738575-226738818	ENSG00000143772
chr1	226739067	226739648	1:226739067-226739648	ENSG00000238183,ENSG00000143772
chr1	226753400	226753734	1:226753400-226753734	ENSG00000238183
chr1	226798203	226798720	1:226798203-226798720	ENSG00000238183
chr1	226804915	226805490	1:226804915-226805490	ENSG00000238183
chr1	226827990	226828541	1:226827990-226828541	ENSG00000287259,ENSG00000238183,ENSG00000143772
chr1	226870388	226871208	1:226870388-226871208	ENSG00000288674,ENSG00000143801
chr1	226882434	226883021	1:226882434-226883021	ENSG00000288674,ENSG00000143801
chr1	226912712	226913009	1:226912712-226913009	ENSG00000287532,ENSG00000228525
chr1	226915291	226915813	1:226915291-226915813	ENSG00000228525
chr1	226939336	226940670	1:226939336-226940670	ENSG00000287532,ENSG00000228525,ENSG00000163050
chr1	226946718	226946986	1:226946718-226946986	ENSG00000228525,ENSG00000163050
chr1	226989378	226989722	1:226989378-226989722	ENSG00000233706,ENSG00000228525,ENSG00000163050
chr1	226990087	226990599	1:226990087-226990599	ENSG00000233706,ENSG00000228525
chr1	227170395	227170885	1:227170395-227170885	ENSG00000228625,ENSG00000287532
chr1	227192258	227192467	1:227192258-227192467	ENSG00000287532
chr1	227219196	227219794	1:227219196-227219794	ENSG00000287532
chr1	227223484	227223707	1:227223484-227223707	ENSG00000228729,ENSG00000287532
chr1	227225827	227226118	1:227225827-227226118	ENSG00000287525,ENSG00000228729,ENSG00000287532
chr1	227234853	227235269	1:227234853-227235269	ENSG00000287525,ENSG00000228729,ENSG00000287532
chr1	227260500	227260929	1:227260500-227260929	ENSG00000287525,ENSG00000236636,ENSG00000287532,ENSG00000143776
chr1	227273480	227273733	1:227273480-227273733	ENSG00000287525,ENSG00000236636
chr1	227298479	227298997	1:227298479-227298997	ENSG00000287525,ENSG00000287532,ENSG00000143776
chr1	227308587	227308985	1:227308587-227308985	ENSG00000287525,ENSG00000287532,ENSG00000143776
chr1	227317780	227319064	1:227317780-227319064	ENSG00000287525,ENSG00000287532,ENSG00000143776
chr1	227335602	227336182	1:227335602-227336182	ENSG00000232864,ENSG00000287525,ENSG00000287532,ENSG00000143776
chr1	227396472	227397120	1:227396472-227397120	ENSG00000202521,ENSG00000200624,ENSG00000232864,ENSG00000234277,ENSG00000287532
chr1	227431750	227432067	1:227431750-227432067	ENSG00000224834,ENSG00000242757,ENSG00000232864,ENSG00000287532
chr1	227440197	227440600	1:227440197-227440600	ENSG00000224834,ENSG00000242757,ENSG00000232864,ENSG00000287532
chr1	227481472	227481995	1:227481472-227481995	ENSG00000233003,ENSG00000143816,ENSG00000215812,ENSG00000225934,ENSG00000287205,ENSG00000227711,ENSG00000235827,ENSG00000237469,ENSG00000278180,ENSG00000237193
chr1	227541852	227542967	1:227541852-227542967	ENSG00000215812,ENSG00000225934,ENSG00000181450,ENSG00000202264,ENSG00000287205,ENSG00000227711,ENSG00000235827,ENSG00000237469,ENSG00000278180
chr1	227550044	227550310	1:227550044-227550310	ENSG00000225934,ENSG00000181450,ENSG00000202264,ENSG00000287205,ENSG00000227711,ENSG00000235827,ENSG00000237469
chr1	227559616	227560058	1:227559616-227560058	ENSG00000225934,ENSG00000181450,ENSG00000202264,ENSG00000287205
chr1	227563415	227564245	1:227563415-227564245	ENSG00000215812,ENSG00000225934,ENSG00000181450,ENSG00000202264,ENSG00000287205,ENSG00000227711,ENSG00000235827,ENSG00000237469
chr1	227685894	227686109	1:227685894-227686109	ENSG00000185888,ENSG00000215812,ENSG00000225934,ENSG00000287205,ENSG00000227711,ENSG00000235827,ENSG00000237469
chr1	227728214	227728416	1:227728214-227728416	ENSG00000081692,ENSG00000143740,ENSG00000215812
chr1	227730409	227730765	1:227730409-227730765	ENSG00000230005,ENSG00000081692,ENSG00000143740
chr1	227734730	227735676	1:227734730-227735676	ENSG00000230005,ENSG00000081692,ENSG00000143740,ENSG00000215812
chr1	227762366	227763016	1:227762366-227763016	ENSG00000233003,ENSG00000143816,ENSG00000185888,ENSG00000286389,ENSG00000230005,ENSG00000081692,ENSG00000143740,ENSG00000215812,ENSG00000237469
chr1	227787275	227788714	1:227787275-227788714	ENSG00000185888,ENSG00000286389,ENSG00000230005
chr1	227794881	227795097	1:227794881-227795097	ENSG00000185888,ENSG00000286389
chr1	227869959	227870267	1:227869959-227870267	ENSG00000185888
chr1	227887102	227888312	1:227887102-227888312	ENSG00000233003,ENSG00000185888,ENSG00000230005
chr1	227905950	227906162	1:227905950-227906162	ENSG00000185888
chr1	227920016	227920294	1:227920016-227920294	ENSG00000185888
chr1	227925165	227926063	1:227925165-227926063	ENSG00000185888,ENSG00000215812
chr1	227934698	227935328	1:227934698-227935328	ENSG00000201321,ENSG00000200343,ENSG00000233003,ENSG00000264483,ENSG00000143816,ENSG00000185888,ENSG00000230005,ENSG00000237469
chr1	227946343	227947003	1:227946343-227947003	ENSG00000264483,ENSG00000143816
chr1	227947699	227948416	1:227947699-227948416	ENSG00000264483,ENSG00000143816
chr1	227968018	227968260	1:227968018-227968260	ENSG00000201355,ENSG00000202526,ENSG00000274886,ENSG00000233003,ENSG00000235827
chr1	227999248	227999616	1:227999248-227999616	ENSG00000286773,ENSG00000154342,ENSG00000274886,ENSG00000233003
chr1	228010782	228010996	1:228010782-228010996	ENSG00000154342,ENSG00000233003
chr1	228037769	228038293	1:228037769-228038293	ENSG00000286773,ENSG00000154342,ENSG00000233003
chr1	228058577	228058993	1:228058577-228058993	ENSG00000274886
chr1	228071836	228072281	1:228071836-228072281	ENSG00000143761,ENSG00000276255
chr1	228082295	228083043	1:228082295-228083043	ENSG00000162910,ENSG00000143793,ENSG00000284163,ENSG00000143761,ENSG00000276255
chr1	228087925	228088186	1:228087925-228088186	ENSG00000143793,ENSG00000284163,ENSG00000143761
chr1	228089656	228090117	1:228089656-228090117	ENSG00000143793,ENSG00000284163,ENSG00000143761
chr1	228102205	228103541	1:228102205-228103541	ENSG00000162910,ENSG00000143793,ENSG00000284163,ENSG00000143761
chr1	228109056	228109856	1:228109056-228109856	ENSG00000224566,ENSG00000162910,ENSG00000143793,ENSG00000284163
chr1	228121081	228121390	1:228121081-228121390	ENSG00000227625,ENSG00000280157,ENSG00000287895,ENSG00000224566
chr1	228130918	228131340	1:228130918-228131340	ENSG00000143774,ENSG00000227625,ENSG00000280157,ENSG00000287895,ENSG00000224566
chr1	228139839	228140693	1:228139839-228140693	ENSG00000203684,ENSG00000198835,ENSG00000143774,ENSG00000227625
chr1	228150751	228151095	1:228150751-228151095	ENSG00000198835,ENSG00000143774
chr1	228165440	228166712	1:228165440-228166712	ENSG00000181873,ENSG00000203684,ENSG00000198835,ENSG00000143774,ENSG00000227625
chr1	228173924	228174576	1:228173924-228174576	ENSG00000181873,ENSG00000203684
chr1	228178808	228179306	1:228178808-228179306	ENSG00000270110,ENSG00000181873,ENSG00000203684
chr1	228212904	228213832	1:228212904-228213832	ENSG00000202257,ENSG00000201925,ENSG00000286773,ENSG00000270110,ENSG00000154358,ENSG00000162913
chr1	228275365	228276480	1:228275365-228276480	ENSG00000286773,ENSG00000270110,ENSG00000269934,ENSG00000154358
chr1	228369258	228369473	1:228369258-228369473	ENSG00000270094,ENSG00000270104,ENSG00000287315,ENSG00000286773,ENSG00000270110,ENSG00000154358
chr1	228378138	228378428	1:228378138-228378428	ENSG00000284311,ENSG00000270094,ENSG00000270104,ENSG00000287315,ENSG00000286773,ENSG00000270110,ENSG00000154358
chr1	228378653	228379232	1:228378653-228379232	ENSG00000284311,ENSG00000270094,ENSG00000270104,ENSG00000287315,ENSG00000286773,ENSG00000270110,ENSG00000154358
chr1	228406224	228407392	1:228406224-228407392	ENSG00000162931,ENSG00000231563,ENSG00000284311,ENSG00000270094,ENSG00000154370,ENSG00000270104,ENSG00000286773
chr1	228416170	228416775	1:228416170-228416775	ENSG00000168148,ENSG00000162931,ENSG00000231563,ENSG00000284311,ENSG00000270094,ENSG00000154370,ENSG00000270104,ENSG00000286773
chr1	228417533	228417758	1:228417533-228417758	ENSG00000168148,ENSG00000162931,ENSG00000231563,ENSG00000284311,ENSG00000270094,ENSG00000154370
chr1	228421165	228421429	1:228421165-228421429	ENSG00000168148,ENSG00000162931,ENSG00000231563,ENSG00000284311,ENSG00000270094,ENSG00000154370,ENSG00000270104,ENSG00000286773,ENSG00000270110
chr1	228438389	228438602	1:228438389-228438602	ENSG00000230841,ENSG00000168148,ENSG00000284311,ENSG00000270094,ENSG00000270104,ENSG00000286773
chr1	228445869	228446263	1:228445869-228446263	ENSG00000196890,ENSG00000181218,ENSG00000230841
chr1	228457294	228458430	1:228457294-228458430	ENSG00000168159,ENSG00000279306,ENSG00000181201,ENSG00000266174,ENSG00000196890,ENSG00000181218,ENSG00000230841,ENSG00000284311,ENSG00000270094,ENSG00000154370,ENSG00000270104,ENSG00000286773
chr1	228463614	228464845	1:228463614-228464845	ENSG00000168159,ENSG00000279306,ENSG00000181201,ENSG00000266174,ENSG00000196890,ENSG00000181218,ENSG00000230841,ENSG00000284311,ENSG00000270094,ENSG00000286773,ENSG00000270110
chr1	228471774	228472219	1:228471774-228472219	ENSG00000168159,ENSG00000279306,ENSG00000181201,ENSG00000266174
chr1	228478936	228479198	1:228478936-228479198	ENSG00000168159,ENSG00000279306,ENSG00000181201,ENSG00000266174,ENSG00000286773
chr1	228486492	228488103	1:228486492-228488103	ENSG00000201321,ENSG00000200343,ENSG00000168159,ENSG00000279306
chr1	228500876	228501380	1:228500876-228501380	ENSG00000201355,ENSG00000202526,ENSG00000215811,ENSG00000168159,ENSG00000279306,ENSG00000284311,ENSG00000270094,ENSG00000286773
chr1	228509118	228509357	1:228509118-228509357	ENSG00000215811
chr1	228513285	228513713	1:228513285-228513713	ENSG00000201321,ENSG00000200343,ENSG00000215811,ENSG00000284311,ENSG00000270094,ENSG00000286773,ENSG00000270110
chr1	228514422	228514726	1:228514422-228514726	ENSG00000215811
chr1	228609060	228609519	1:228609060-228609519	ENSG00000173409,ENSG00000143643,ENSG00000212237,ENSG00000200370,ENSG00000251823,ENSG00000202056,ENSG00000264483
chr1	228610303	228610790	1:228610303-228610790	ENSG00000212237,ENSG00000200370,ENSG00000251823,ENSG00000202056
chr1	228612568	228612964	1:228612568-228612964	ENSG00000212237,ENSG00000200370,ENSG00000251823,ENSG00000202056
chr1	228613579	228613801	1:228613579-228613801	ENSG00000212237,ENSG00000200370,ENSG00000251823,ENSG00000202056
chr1	228614790	228615169	1:228614790-228615169	ENSG00000212237,ENSG00000200370,ENSG00000251823,ENSG00000202056
chr1	228617058	228617348	1:228617058-228617348	ENSG00000251823,ENSG00000202056
chr1	228619282	228619698	1:228619282-228619698	ENSG00000251823,ENSG00000202056
chr1	228622411	228622703	1:228622411-228622703	ENSG00000201355,ENSG00000202526,ENSG00000201321,ENSG00000200343,ENSG00000202521,ENSG00000200624
chr1	228625993	228626274	1:228625993-228626274	ENSG00000201321,ENSG00000200343,ENSG00000202521,ENSG00000200624,ENSG00000225934
chr1	228628249	228628580	1:228628249-228628580	ENSG00000201321,ENSG00000200343,ENSG00000202521,ENSG00000200624,ENSG00000225934
chr1	228630529	228630836	1:228630529-228630836	ENSG00000206878,ENSG00000183929
chr1	228631426	228631668	1:228631426-228631668	ENSG00000206878,ENSG00000183929
chr1	228632715	228632973	1:228632715-228632973	ENSG00000206878,ENSG00000183929
chr1	228634970	228635172	1:228634970-228635172	ENSG00000226920,ENSG00000202521,ENSG00000200624,ENSG00000287205
chr1	228637190	228637515	1:228637190-228637515	ENSG00000226920,ENSG00000202521,ENSG00000200624,ENSG00000287205
chr1	228638161	228638374	1:228638161-228638374	ENSG00000226920,ENSG00000202521,ENSG00000200624,ENSG00000287205
chr1	228639387	228639654	1:228639387-228639654	ENSG00000226920,ENSG00000202521,ENSG00000200624,ENSG00000287205
chr1	228640413	228640630	1:228640413-228640630	ENSG00000212237,ENSG00000200370,ENSG00000202257,ENSG00000201925,ENSG00000154358,ENSG00000162913
chr1	228643849	228644174	1:228643849-228644174	ENSG00000212237,ENSG00000200370,ENSG00000202257,ENSG00000201925,ENSG00000154358,ENSG00000162913
chr1	228644803	228645132	1:228644803-228645132	ENSG00000212237,ENSG00000200370,ENSG00000202257,ENSG00000201925,ENSG00000154358,ENSG00000162913
chr1	228646052	228646596	1:228646052-228646596	ENSG00000206878,ENSG00000183929,ENSG00000212237,ENSG00000200370,ENSG00000202257,ENSG00000201925,ENSG00000199337,ENSG00000201588,ENSG00000199352
chr1	228735028	228736247	1:228735028-228736247	ENSG00000233920,ENSG00000271475,ENSG00000116574,ENSG00000234975
chr1	228742386	228742701	1:228742386-228742701	ENSG00000271475,ENSG00000116574,ENSG00000234975
chr1	228801693	228802062	1:228801693-228802062	ENSG00000271475,ENSG00000234975
chr1	228842167	228842481	1:228842167-228842481	ENSG00000271475,ENSG00000201355,ENSG00000202526
chr1	228850216	228850899	1:228850216-228850899	ENSG00000271399,ENSG00000271475,ENSG00000234975
chr1	228898627	228898932	1:228898627-228898932	ENSG00000271475,ENSG00000234975
chr1	228899470	228899719	1:228899470-228899719	ENSG00000271475,ENSG00000234975
chr1	228921598	228922057	1:228921598-228922057	ENSG00000271475,ENSG00000234975,ENSG00000199270,ENSG00000199334,ENSG00000199910,ENSG00000199396,ENSG00000200381
chr1	228941819	228942097	1:228941819-228942097	ENSG00000201321,ENSG00000200343
chr1	228955663	228956095	1:228955663-228956095	ENSG00000229840,ENSG00000271475
chr1	228990523	228990942	1:228990523-228990942	-
chr1	228991189	228991505	1:228991189-228991505	-
chr1	229003935	229004657	1:229003935-229004657	ENSG00000236975,ENSG00000229840,ENSG00000271475,ENSG00000234975,ENSG00000199270,ENSG00000199334,ENSG00000199910,ENSG00000199396,ENSG00000200381
chr1	229008476	229008679	1:229008476-229008679	ENSG00000229840
chr1	229023501	229023851	1:229023501-229023851	ENSG00000229840,ENSG00000282111
chr1	229030595	229031413	1:229030595-229031413	ENSG00000229840,ENSG00000282111
chr1	229068405	229068910	1:229068405-229068910	ENSG00000236975,ENSG00000229840
chr1	229070246	229070621	1:229070246-229070621	ENSG00000236975,ENSG00000229840
chr1	229118011	229118277	1:229118011-229118277	-
chr1	229123904	229124447	1:229123904-229124447	ENSG00000236975,ENSG00000229840,ENSG00000271475,ENSG00000234975
chr1	229147883	229148663	1:229147883-229148663	ENSG00000236975,ENSG00000229840,ENSG00000271475,ENSG00000234975,ENSG00000201355,ENSG00000202526,ENSG00000199270,ENSG00000199334,ENSG00000199910,ENSG00000199396,ENSG00000200381
chr1	229157018	229157372	1:229157018-229157372	ENSG00000236975,ENSG00000271475,ENSG00000234975
chr1	229199981	229200264	1:229199981-229200264	ENSG00000236975
chr1	229227427	229227702	1:229227427-229227702	ENSG00000233920,ENSG00000234975
chr1	229230443	229230815	1:229230443-229230815	ENSG00000177800,ENSG00000233920,ENSG00000234975
chr1	229250322	229250807	1:229250322-229250807	ENSG00000177800,ENSG00000233920,ENSG00000234975
chr1	229258138	229258397	1:229258138-229258397	ENSG00000168118,ENSG00000177788,ENSG00000177800,ENSG00000234975
chr1	229270969	229271942	1:229270969-229271942	ENSG00000226920,ENSG00000252506,ENSG00000237481,ENSG00000168118,ENSG00000177788
chr1	229280104	229280529	1:229280104-229280529	ENSG00000252506,ENSG00000237481,ENSG00000168118,ENSG00000177788
chr1	229325603	229326373	1:229325603-229326373	ENSG00000252506,ENSG00000154429,ENSG00000237481
chr1	229341942	229343201	1:229341942-229343201	ENSG00000226920,ENSG00000252506,ENSG00000154429,ENSG00000237481,ENSG00000168118,ENSG00000177788
chr1	229407676	229408013	1:229407676-229408013	ENSG00000226920,ENSG00000252051,ENSG00000252506
chr1	229411008	229411298	1:229411008-229411298	ENSG00000226920,ENSG00000143632,ENSG00000230331,ENSG00000252051,ENSG00000252506
chr1	229430693	229431153	1:229430693-229431153	ENSG00000226920,ENSG00000143632,ENSG00000230331,ENSG00000252051,ENSG00000252506
chr1	229482213	229482418	1:229482213-229482418	ENSG00000226920,ENSG00000252506
chr1	229507991	229508749	1:229507991-229508749	ENSG00000201492,ENSG00000199672,ENSG00000135776,ENSG00000223635,ENSG00000226920,ENSG00000069248,ENSG00000252506,ENSG00000168118,ENSG00000177788
chr1	229514762	229515094	1:229514762-229515094	ENSG00000201492,ENSG00000199672,ENSG00000135776,ENSG00000223635,ENSG00000069248
chr1	229554885	229555480	1:229554885-229555480	ENSG00000135763,ENSG00000135801,ENSG00000201492,ENSG00000199672,ENSG00000135776
chr1	229558127	229559335	1:229558127-229559335	ENSG00000135763,ENSG00000135801,ENSG00000201492,ENSG00000199672,ENSG00000135776
chr1	229578864	229579584	1:229578864-229579584	ENSG00000229367,ENSG00000201492,ENSG00000199672
chr1	229625159	229626763	1:229625159-229626763	ENSG00000135763,ENSG00000135801,ENSG00000201492,ENSG00000199672,ENSG00000135776
chr1	229661262	229661537	1:229661262-229661537	ENSG00000225984,ENSG00000135763
chr1	229692392	229692634	1:229692392-229692634	ENSG00000225984,ENSG00000213028
chr1	229753648	229754407	1:229753648-229754407	ENSG00000227043,ENSG00000225984,ENSG00000199270,ENSG00000199334,ENSG00000199910,ENSG00000199396,ENSG00000200381
chr1	229855965	229856524	1:229855965-229856524	ENSG00000227043,ENSG00000225984
chr1	229951965	229952188	1:229951965-229952188	ENSG00000227043,ENSG00000225984
chr1	229972572	229972823	1:229972572-229972823	ENSG00000227043
chr1	229996021	229996437	1:229996021-229996437	ENSG00000228058,ENSG00000227043
chr1	230066690	230067813	1:230066690-230067813	ENSG00000143641,ENSG00000227043
chr1	230068172	230068376	1:230068172-230068376	ENSG00000143641
chr1	230084578	230084807	1:230084578-230084807	-
chr1	230104755	230105116	1:230104755-230105116	-
chr1	230106933	230107223	1:230106933-230107223	-
chr1	230112070	230112635	1:230112070-230112635	-
chr1	230126991	230127518	1:230126991-230127518	ENSG00000227043
chr1	230143440	230143887	1:230143440-230143887	ENSG00000227043
chr1	230146018	230146526	1:230146018-230146526	-
chr1	230150045	230150535	1:230150045-230150535	-
chr1	230157807	230158476	1:230157807-230158476	-
chr1	230169713	230170124	1:230169713-230170124	-
chr1	230176869	230177264	1:230176869-230177264	-
chr1	230185498	230185773	1:230185498-230185773	-
chr1	230186979	230187266	1:230186979-230187266	ENSG00000227043,ENSG00000225984
chr1	230191100	230191571	1:230191100-230191571	-
chr1	230205744	230206220	1:230205744-230206220	ENSG00000227043
chr1	230263182	230263383	1:230263182-230263383	ENSG00000227006,ENSG00000143641
chr1	230268847	230269128	1:230268847-230269128	ENSG00000227006,ENSG00000143641
chr1	230270420	230271171	1:230270420-230271171	ENSG00000224407,ENSG00000227006,ENSG00000143641
chr1	230281914	230282448	1:230281914-230282448	ENSG00000224407,ENSG00000227006,ENSG00000225984
chr1	230291614	230291825	1:230291614-230291825	ENSG00000224407
chr1	230303068	230303388	1:230303068-230303388	ENSG00000225984
chr1	230310498	230310802	1:230310498-230310802	ENSG00000225984
chr1	230394087	230394301	1:230394087-230394301	-
chr1	230425935	230426863	1:230425935-230426863	ENSG00000235817,ENSG00000232964,ENSG00000282564,ENSG00000177614
chr1	230542076	230542485	1:230542076-230542485	ENSG00000225656,ENSG00000202063,ENSG00000235817,ENSG00000232964
chr1	230576105	230576401	1:230576105-230576401	ENSG00000235817,ENSG00000232964
chr1	230632221	230632519	1:230632221-230632519	ENSG00000225656,ENSG00000202063,ENSG00000135775,ENSG00000235817,ENSG00000232964
chr1	230642040	230642983	1:230642040-230642983	ENSG00000240502,ENSG00000287395,ENSG00000288037,ENSG00000225656,ENSG00000202063,ENSG00000135744,ENSG00000135775,ENSG00000235817,ENSG00000232964
chr1	230753874	230754194	1:230753874-230754194	ENSG00000225656,ENSG00000202063,ENSG00000135773,ENSG00000135744
chr1	230768629	230768888	1:230768629-230768888	ENSG00000240502,ENSG00000287395,ENSG00000288037,ENSG00000225656,ENSG00000202063,ENSG00000135773,ENSG00000135744
chr1	230798048	230798272	1:230798048-230798272	ENSG00000240502,ENSG00000287395,ENSG00000288037,ENSG00000225656,ENSG00000202063,ENSG00000135773,ENSG00000244137
chr1	230863479	230863728	1:230863479-230863728	ENSG00000240502,ENSG00000287395,ENSG00000288037,ENSG00000223393,ENSG00000119280,ENSG00000225656,ENSG00000202063
chr1	230867907	230868975	1:230867907-230868975	ENSG00000240502,ENSG00000287395,ENSG00000288037,ENSG00000223393,ENSG00000119280,ENSG00000225656,ENSG00000202063
chr1	230917248	230917636	1:230917248-230917636	ENSG00000143643,ENSG00000240502,ENSG00000287395,ENSG00000288037,ENSG00000225656,ENSG00000202063,ENSG00000244137
chr1	230972881	230973333	1:230972881-230973333	ENSG00000173409,ENSG00000143643,ENSG00000240502,ENSG00000287395,ENSG00000288037
chr1	230978313	230979292	1:230978313-230979292	ENSG00000283799,ENSG00000173409,ENSG00000143643,ENSG00000240502,ENSG00000287395,ENSG00000288037,ENSG00000225656,ENSG00000202063
chr1	230984981	230985597	1:230984981-230985597	ENSG00000227934,ENSG00000283799,ENSG00000173409,ENSG00000143643,ENSG00000240502,ENSG00000287395,ENSG00000288037,ENSG00000225656,ENSG00000202063
chr1	231028558	231028962	1:231028558-231028962	ENSG00000227934,ENSG00000283799,ENSG00000182118
chr1	231039623	231040526	1:231039623-231040526	ENSG00000283799,ENSG00000182118
chr1	231041601	231041916	1:231041601-231041916	ENSG00000227934,ENSG00000283799,ENSG00000182118
chr1	231046748	231046966	1:231046748-231046966	ENSG00000283799,ENSG00000182118
chr1	231053343	231054140	1:231053343-231054140	ENSG00000235710,ENSG00000229595,ENSG00000227934,ENSG00000283799,ENSG00000182118,ENSG00000240502,ENSG00000287395,ENSG00000288037
chr1	231065529	231066107	1:231065529-231066107	ENSG00000235710,ENSG00000229595,ENSG00000283799,ENSG00000240502,ENSG00000287395,ENSG00000288037,ENSG00000225656,ENSG00000202063
chr1	231108988	231109321	1:231108988-231109321	ENSG00000235710,ENSG00000229595,ENSG00000283799,ENSG00000240502,ENSG00000288037
chr1	231160010	231160467	1:231160010-231160467	ENSG00000235710,ENSG00000119283,ENSG00000229595,ENSG00000287395
chr1	231162117	231162888	1:231162117-231162888	ENSG00000235710,ENSG00000119283,ENSG00000229595
chr1	231207483	231207749	1:231207483-231207749	ENSG00000235710,ENSG00000240502,ENSG00000288037
chr1	231211378	231211814	1:231211378-231211814	ENSG00000222407,ENSG00000143633,ENSG00000235710,ENSG00000283799,ENSG00000240502,ENSG00000287395,ENSG00000288037,ENSG00000225656,ENSG00000202063,ENSG00000244137
chr1	231240896	231241877	1:231240896-231241877	ENSG00000222407,ENSG00000116906,ENSG00000143633
chr1	231242616	231242913	1:231242616-231242913	ENSG00000222407,ENSG00000116906,ENSG00000143633
chr1	231315790	231316108	1:231315790-231316108	ENSG00000287450,ENSG00000010072,ENSG00000116903,ENSG00000222407
chr1	231337199	231338703	1:231337199-231338703	ENSG00000287450,ENSG00000010072,ENSG00000116903,ENSG00000222407
chr1	231354404	231355228	1:231354404-231355228	ENSG00000287450,ENSG00000010072,ENSG00000116903,ENSG00000222407
chr1	231357723	231358306	1:231357723-231358306	ENSG00000135766,ENSG00000287450,ENSG00000010072,ENSG00000116903
chr1	231395002	231395475	1:231395002-231395475	ENSG00000135766
chr1	231420809	231422696	1:231420809-231422696	ENSG00000270106,ENSG00000116918,ENSG00000233461,ENSG00000287856,ENSG00000135766
chr1	231460570	231461084	1:231460570-231461084	ENSG00000222986,ENSG00000270106,ENSG00000116918,ENSG00000233461,ENSG00000223982,ENSG00000287856,ENSG00000135766,ENSG00000222407
chr1	231493774	231494190	1:231493774-231494190	ENSG00000223982
chr1	231528113	231528934	1:231528113-231528934	ENSG00000270106,ENSG00000116918,ENSG00000233461,ENSG00000287856
chr1	231530052	231530422	1:231530052-231530422	ENSG00000270106,ENSG00000116918,ENSG00000233461,ENSG00000287856
chr1	231550331	231550577	1:231550331-231550577	-
chr1	231590520	231590990	1:231590520-231590990	ENSG00000222986,ENSG00000222407
chr1	231603716	231604212	1:231603716-231604212	ENSG00000222986,ENSG00000229228
chr1	231612581	231613151	1:231612581-231613151	ENSG00000222986,ENSG00000162946,ENSG00000229228,ENSG00000222407
chr1	231626495	231627891	1:231626495-231627891	ENSG00000222986,ENSG00000162946
chr1	231643429	231643826	1:231643429-231643826	ENSG00000222986,ENSG00000162946
chr1	231756727	231757294	1:231756727-231757294	ENSG00000222986,ENSG00000242794,ENSG00000224436
chr1	231781645	231782101	1:231781645-231782101	ENSG00000222986
chr1	231806628	231807073	1:231806628-231807073	ENSG00000274121,ENSG00000222986
chr1	231809026	231809503	1:231809026-231809503	ENSG00000274121,ENSG00000286071,ENSG00000222986,ENSG00000162946,ENSG00000242794,ENSG00000224436
chr1	231814036	231814311	1:231814036-231814311	ENSG00000274121,ENSG00000162946
chr1	231844870	231845299	1:231844870-231845299	ENSG00000286071
chr1	231866620	231867069	1:231866620-231867069	ENSG00000286071,ENSG00000242794,ENSG00000224436
chr1	231934800	231935160	1:231934800-231935160	ENSG00000226758,ENSG00000222986,ENSG00000242794,ENSG00000224436,ENSG00000236372
chr1	231971622	231972312	1:231971622-231972312	ENSG00000222986,ENSG00000242794,ENSG00000224436,ENSG00000236372
chr1	231982781	231983456	1:231982781-231983456	ENSG00000222986,ENSG00000242794,ENSG00000224436,ENSG00000236372
chr1	231986704	231986902	1:231986704-231986902	ENSG00000242794,ENSG00000224436
chr1	231990135	231990661	1:231990135-231990661	ENSG00000242794,ENSG00000224436
chr1	232038718	232039039	1:232038718-232039039	ENSG00000242794,ENSG00000224436,ENSG00000236372
chr1	232058773	232058972	1:232058773-232058972	ENSG00000242794,ENSG00000224436
chr1	232168518	232168842	1:232168518-232168842	ENSG00000235152,ENSG00000242794,ENSG00000224436,ENSG00000236372
chr1	232462174	232462646	1:232462174-232462646	ENSG00000116991,ENSG00000242794,ENSG00000224436
chr1	232557091	232557430	1:232557091-232557430	ENSG00000116991,ENSG00000242794,ENSG00000224436
chr1	232620509	232620867	1:232620509-232620867	-
chr1	232629786	232630879	1:232629786-232630879	ENSG00000238382,ENSG00000116991
chr1	232635901	232636176	1:232635901-232636176	ENSG00000238382,ENSG00000116991
chr1	232655550	232655809	1:232655550-232655809	ENSG00000238382
chr1	232720157	232720549	1:232720157-232720549	ENSG00000225919,ENSG00000238382
chr1	232725598	232726693	1:232725598-232726693	ENSG00000236497,ENSG00000225919,ENSG00000238382
chr1	232735325	232735587	1:232735325-232735587	ENSG00000236497,ENSG00000225919,ENSG00000238382
chr1	232794008	232794295	1:232794008-232794295	ENSG00000286774,ENSG00000206835,ENSG00000238382
chr1	232795560	232796169	1:232795560-232796169	ENSG00000286774,ENSG00000206835,ENSG00000212916,ENSG00000238382
chr1	232805163	232806062	1:232805163-232806062	ENSG00000286774,ENSG00000206835,ENSG00000212916,ENSG00000238382
chr1	232854531	232854748	1:232854531-232854748	ENSG00000286774,ENSG00000206835
chr1	232905340	232905733	1:232905340-232905733	ENSG00000232175
chr1	232922605	232923113	1:232922605-232923113	ENSG00000232175,ENSG00000206835
chr1	232923964	232924235	1:232923964-232924235	ENSG00000232175,ENSG00000206835
chr1	232938081	232938391	1:232938081-232938391	-
chr1	232950220	232951437	1:232950220-232951437	ENSG00000135778,ENSG00000238382
chr1	232963048	232963680	1:232963048-232963680	ENSG00000135778
chr1	232975017	232975226	1:232975017-232975226	-
chr1	232978130	232978540	1:232978130-232978540	ENSG00000135749
chr1	233020387	233020736	1:233020387-233020736	ENSG00000135749,ENSG00000238382
chr1	233065730	233066030	1:233065730-233066030	-
chr1	233082626	233083378	1:233082626-233083378	-
chr1	233112868	233113677	1:233112868-233113677	ENSG00000135749,ENSG00000238382
chr1	233241033	233241324	1:233241033-233241324	ENSG00000135749
chr1	233242752	233243034	1:233242752-233243034	-
chr1	233252280	233252688	1:233252280-233252688	ENSG00000135749
chr1	233255906	233256110	1:233255906-233256110	ENSG00000135749
chr1	233281975	233282179	1:233281975-233282179	ENSG00000231940
chr1	233294851	233295811	1:233294851-233295811	ENSG00000135749,ENSG00000231940,ENSG00000251508
chr1	233326948	233328741	1:233326948-233328741	ENSG00000143674
chr1	233350599	233350809	1:233350599-233350809	-
chr1	233394798	233395339	1:233394798-233395339	ENSG00000287423,ENSG00000286109,ENSG00000225486,ENSG00000286666,ENSG00000236101
chr1	233440976	233441290	1:233440976-233441290	ENSG00000252501,ENSG00000287423,ENSG00000286109,ENSG00000225486,ENSG00000286666,ENSG00000236101
chr1	233614106	233614458	1:233614106-233614458	ENSG00000287423,ENSG00000135750,ENSG00000265744,ENSG00000286109,ENSG00000225486
chr1	233791049	233791376	1:233791049-233791376	ENSG00000287423,ENSG00000265744,ENSG00000286109,ENSG00000225486,ENSG00000286666,ENSG00000236101
chr1	233904531	233905338	1:233904531-233905338	ENSG00000287423,ENSG00000286109,ENSG00000225486,ENSG00000286666,ENSG00000287921,ENSG00000183780,ENSG00000236101
chr1	234065974	234066300	1:234065974-234066300	ENSG00000287423,ENSG00000225486,ENSG00000286666,ENSG00000236101
chr1	234102702	234103012	1:234102702-234103012	ENSG00000225486,ENSG00000236101
chr1	234111492	234111696	1:234111492-234111696	-
chr1	234114740	234115037	1:234114740-234115037	ENSG00000236101
chr1	234123836	234124216	1:234123836-234124216	ENSG00000232166,ENSG00000287423,ENSG00000225486,ENSG00000286666,ENSG00000236101,ENSG00000231272,ENSG00000236244
chr1	234154444	234154935	1:234154444-234154935	ENSG00000232166,ENSG00000236101,ENSG00000231272,ENSG00000236244
chr1	234212824	234213193	1:234212824-234213193	ENSG00000232166,ENSG00000183780,ENSG00000233332,ENSG00000231272,ENSG00000236244
chr1	234213955	234214791	1:234213955-234214791	ENSG00000232166,ENSG00000183780,ENSG00000233332,ENSG00000231272,ENSG00000236244
chr1	234230514	234231070	1:234230514-234231070	ENSG00000232166,ENSG00000236101,ENSG00000233332,ENSG00000231272,ENSG00000236244
chr1	234302276	234302573	1:234302276-234302573	ENSG00000264377,ENSG00000232166,ENSG00000231272,ENSG00000236244
chr1	234309853	234310474	1:234309853-234310474	ENSG00000264377,ENSG00000232166,ENSG00000231272,ENSG00000236244
chr1	234315250	234315528	1:234315250-234315528	ENSG00000264377,ENSG00000232166,ENSG00000231272,ENSG00000236244
chr1	234323097	234323414	1:234323097-234323414	ENSG00000232166,ENSG00000236244
chr1	234326578	234327064	1:234326578-234327064	ENSG00000232166,ENSG00000231272,ENSG00000236244
chr1	234330088	234330437	1:234330088-234330437	ENSG00000232166,ENSG00000231272,ENSG00000236244
chr1	234356732	234357183	1:234356732-234357183	ENSG00000168275,ENSG00000231663,ENSG00000273367,ENSG00000236358,ENSG00000235605
chr1	234361290	234361702	1:234361290-234361702	ENSG00000168275,ENSG00000231663,ENSG00000273367,ENSG00000236358,ENSG00000235605
chr1	234373106	234374028	1:234373106-234374028	ENSG00000059588,ENSG00000168275,ENSG00000231663,ENSG00000273367,ENSG00000236358,ENSG00000235605
chr1	234398789	234399295	1:234398789-234399295	ENSG00000059588
chr1	234478072	234479291	1:234478072-234479291	ENSG00000059588
chr1	234486946	234487294	1:234486946-234487294	-
chr1	234488096	234488479	1:234488096-234488479	ENSG00000212144
chr1	234491419	234491659	1:234491419-234491659	-
chr1	234498971	234499588	1:234498971-234499588	ENSG00000280587,ENSG00000212144,ENSG00000230404,ENSG00000231768
chr1	234512434	234512794	1:234512434-234512794	ENSG00000212144,ENSG00000230404,ENSG00000231768
chr1	234520944	234521427	1:234520944-234521427	ENSG00000212144,ENSG00000286210,ENSG00000231768
chr1	234522630	234523046	1:234522630-234523046	ENSG00000231768
chr1	234529774	234530109	1:234529774-234530109	ENSG00000231768
chr1	234543976	234544454	1:234543976-234544454	ENSG00000212144,ENSG00000230404,ENSG00000286210,ENSG00000231768
chr1	234547079	234547578	1:234547079-234547578	ENSG00000212144,ENSG00000230404,ENSG00000287633,ENSG00000286210,ENSG00000231768
chr1	234553418	234553888	1:234553418-234553888	ENSG00000212144,ENSG00000230404,ENSG00000287633,ENSG00000286210,ENSG00000231768
chr1	234558316	234558859	1:234558316-234558859	ENSG00000212144,ENSG00000230404,ENSG00000287633
chr1	234599740	234600708	1:234599740-234600708	ENSG00000228830,ENSG00000168264,ENSG00000212144,ENSG00000231768
chr1	234604881	234605301	1:234604881-234605301	ENSG00000228830,ENSG00000168264
chr1	234605949	234606332	1:234605949-234606332	ENSG00000228830,ENSG00000168264
chr1	234610087	234610360	1:234610087-234610360	ENSG00000224939,ENSG00000228830,ENSG00000168264
chr1	234610679	234611463	1:234610679-234611463	ENSG00000227630,ENSG00000224939,ENSG00000228830,ENSG00000168264
chr1	234612638	234612986	1:234612638-234612986	ENSG00000227630,ENSG00000224939,ENSG00000228830,ENSG00000168264
chr1	234645557	234645827	1:234645557-234645827	ENSG00000241475,ENSG00000228044,ENSG00000272362,ENSG00000224939
chr1	234657279	234657767	1:234657279-234657767	ENSG00000241475,ENSG00000228044,ENSG00000272362,ENSG00000224939
chr1	234671150	234671622	1:234671150-234671622	ENSG00000241475,ENSG00000228044,ENSG00000224939
chr1	234675928	234676436	1:234675928-234676436	ENSG00000241475,ENSG00000228044,ENSG00000224939
chr1	234686005	234686304	1:234686005-234686304	ENSG00000282097,ENSG00000230628,ENSG00000224939
chr1	234699765	234700564	1:234699765-234700564	ENSG00000282097,ENSG00000230628,ENSG00000224939
chr1	234723769	234724953	1:234723769-234724953	ENSG00000227630,ENSG00000224939
chr1	234729765	234730196	1:234729765-234730196	ENSG00000227630
chr1	234730444	234730932	1:234730444-234730932	ENSG00000227630
chr1	234750790	234750994	1:234750790-234750994	ENSG00000279261
chr1	234751239	234751637	1:234751239-234751637	ENSG00000279261,ENSG00000224939
chr1	234772410	234773083	1:234772410-234773083	ENSG00000279261,ENSG00000224939
chr1	234778261	234778563	1:234778261-234778563	-
chr1	234842815	234843264	1:234842815-234843264	ENSG00000201638
chr1	234851482	234852048	1:234851482-234852048	ENSG00000201638
chr1	234866376	234866695	1:234866376-234866695	ENSG00000239690,ENSG00000286263
chr1	234867274	234867493	1:234867274-234867493	ENSG00000239690
chr1	234876066	234876959	1:234876066-234876959	ENSG00000280587,ENSG00000238005,ENSG00000237520,ENSG00000239690,ENSG00000286263,ENSG00000224939,ENSG00000212144
chr1	234881809	234882423	1:234881809-234882423	ENSG00000280587,ENSG00000239690,ENSG00000286263
chr1	234911881	234912172	1:234911881-234912172	ENSG00000239690,ENSG00000286263
chr1	234924797	234925169	1:234924797-234925169	ENSG00000239690,ENSG00000286263
chr1	234942954	234943353	1:234942954-234943353	ENSG00000238005,ENSG00000237520,ENSG00000239690,ENSG00000286263
chr1	234944884	234945232	1:234944884-234945232	ENSG00000238005,ENSG00000237520,ENSG00000286263
chr1	234955176	234955396	1:234955176-234955396	ENSG00000238005,ENSG00000237520
chr1	234962536	234963706	1:234962536-234963706	ENSG00000238005,ENSG00000237520,ENSG00000286263
chr1	234971198	234971434	1:234971198-234971434	ENSG00000238005
chr1	234974850	234975511	1:234974850-234975511	ENSG00000258082,ENSG00000238005
chr1	234978746	234979022	1:234978746-234979022	ENSG00000280587,ENSG00000258082,ENSG00000238005
chr1	234980596	234981256	1:234980596-234981256	ENSG00000280587,ENSG00000258082,ENSG00000238005
chr1	235011692	235012267	1:235011692-235012267	ENSG00000280587,ENSG00000258082,ENSG00000238005,ENSG00000286263
chr1	235022707	235023018	1:235022707-235023018	-
chr1	235025379	235025628	1:235025379-235025628	-
chr1	235040968	235041397	1:235040968-235041397	ENSG00000280587
chr1	235083587	235084108	1:235083587-235084108	ENSG00000280587,ENSG00000224939,ENSG00000212144
chr1	235093428	235094139	1:235093428-235094139	ENSG00000280587,ENSG00000212144,ENSG00000233018,ENSG00000273416
chr1	235104082	235104607	1:235104082-235104607	ENSG00000233018,ENSG00000273416,ENSG00000173726,ENSG00000263439
chr1	235113297	235113689	1:235113297-235113689	ENSG00000273416,ENSG00000173726,ENSG00000207181,ENSG00000263439
chr1	235128439	235129217	1:235128439-235129217	ENSG00000273416,ENSG00000173726,ENSG00000207181,ENSG00000188739,ENSG00000263439
chr1	235140462	235141570	1:235140462-235141570	ENSG00000188739,ENSG00000263439
chr1	235160752	235161704	1:235160752-235161704	ENSG00000188739,ENSG00000054267,ENSG00000263439
chr1	235206637	235207567	1:235206637-235207567	ENSG00000054267,ENSG00000263439
chr1	235239871	235240299	1:235239871-235240299	ENSG00000054267,ENSG00000263439,ENSG00000152904,ENSG00000229795
chr1	235244928	235245293	1:235244928-235245293	ENSG00000263439
chr1	235253195	235253451	1:235253195-235253451	ENSG00000054267,ENSG00000263439,ENSG00000152904,ENSG00000285053,ENSG00000284770,ENSG00000229795
chr1	235270535	235270979	1:235270535-235270979	ENSG00000054267,ENSG00000263439,ENSG00000236863,ENSG00000152904,ENSG00000285053,ENSG00000229795
chr1	235291838	235292187	1:235291838-235292187	ENSG00000236863
chr1	235297682	235298233	1:235297682-235298233	ENSG00000054267,ENSG00000236863,ENSG00000152904,ENSG00000285053
chr1	235304726	235305568	1:235304726-235305568	ENSG00000054267,ENSG00000236863,ENSG00000152904,ENSG00000285053
chr1	235317354	235317603	1:235317354-235317603	ENSG00000054267,ENSG00000152904,ENSG00000285053
chr1	235327926	235329337	1:235327926-235329337	ENSG00000054267,ENSG00000152904,ENSG00000285053,ENSG00000227962
chr1	235336873	235337321	1:235336873-235337321	ENSG00000054267,ENSG00000152904,ENSG00000285053,ENSG00000227962,ENSG00000230026,ENSG00000285177
chr1	235367004	235367834	1:235367004-235367834	ENSG00000054267,ENSG00000152904,ENSG00000285053,ENSG00000230026,ENSG00000285177,ENSG00000284770
chr1	235411408	235411985	1:235411408-235411985	ENSG00000284770,ENSG00000229795
chr1	235415284	235415563	1:235415284-235415563	ENSG00000284770,ENSG00000229795
chr1	235417048	235417366	1:235417048-235417366	ENSG00000284770,ENSG00000229795
chr1	235423172	235423603	1:235423172-235423603	ENSG00000284770,ENSG00000229795
chr1	235424126	235424352	1:235424126-235424352	ENSG00000284770,ENSG00000229795
chr1	235491031	235491480	1:235491031-235491480	ENSG00000162885
chr1	235503922	235505447	1:235503922-235505447	ENSG00000162885
chr1	235511807	235512016	1:235511807-235512016	ENSG00000238236
chr1	235513707	235514121	1:235513707-235514121	ENSG00000238236,ENSG00000235638,ENSG00000231199,ENSG00000235674
chr1	235546309	235546780	1:235546309-235546780	ENSG00000238236,ENSG00000235638,ENSG00000231199,ENSG00000226663,ENSG00000231582,ENSG00000232714,ENSG00000235761,ENSG00000270710,ENSG00000227236
chr1	235567532	235568108	1:235567532-235568108	ENSG00000235638,ENSG00000231199,ENSG00000270710,ENSG00000227236
chr1	235593725	235594145	1:235593725-235594145	ENSG00000168243,ENSG00000227236
chr1	235601039	235601354	1:235601039-235601354	ENSG00000168243,ENSG00000227236
chr1	235632792	235633268	1:235632792-235633268	ENSG00000227236
chr1	235642079	235643143	1:235642079-235643143	ENSG00000168243,ENSG00000227236
chr1	235648769	235649743	1:235648769-235649743	ENSG00000168243,ENSG00000227236
chr1	235650512	235650718	1:235650512-235650718	ENSG00000168243
chr1	235715753	235716032	1:235715753-235716032	ENSG00000143669,ENSG00000235674
chr1	235749687	235750665	1:235749687-235750665	ENSG00000143669,ENSG00000235674
chr1	235775299	235775758	1:235775299-235775758	ENSG00000235674
chr1	235842789	235843082	1:235842789-235843082	ENSG00000229463,ENSG00000222831
chr1	235843342	235843632	1:235843342-235843632	ENSG00000229463,ENSG00000222831
chr1	235849505	235849704	1:235849505-235849704	ENSG00000229463,ENSG00000222831
chr1	235855780	235856470	1:235855780-235856470	ENSG00000143669,ENSG00000222831
chr1	235865993	235867720	1:235865993-235867720	ENSG00000143669,ENSG00000222831
chr1	235880073	235880578	1:235880073-235880578	ENSG00000143669
chr1	235893038	235893377	1:235893038-235893377	ENSG00000143669
chr1	235900376	235901013	1:235900376-235901013	ENSG00000143669,ENSG00000206803
chr1	235917472	235917755	1:235917472-235917755	ENSG00000206803
chr1	235937082	235937625	1:235937082-235937625	ENSG00000206803,ENSG00000237845
chr1	235954759	235955142	1:235954759-235955142	ENSG00000237845
chr1	235966191	235966406	1:235966191-235966406	ENSG00000229291
chr1	235971666	235972556	1:235971666-235972556	ENSG00000143669,ENSG00000235674,ENSG00000229291
chr1	236027164	236027468	1:236027164-236027468	-
chr1	236041747	236042218	1:236041747-236042218	ENSG00000252822
chr1	236052533	236052768	1:236052533-236052768	ENSG00000252822
chr1	236064363	236065335	1:236064363-236065335	ENSG00000116962,ENSG00000252822
chr1	236066712	236067219	1:236066712-236067219	ENSG00000116962,ENSG00000252822
chr1	236073446	236073713	1:236073446-236073713	ENSG00000116962
chr1	236075245	236075477	1:236075245-236075477	ENSG00000116962
chr1	236083656	236084075	1:236083656-236084075	-
chr1	236097108	236097430	1:236097108-236097430	ENSG00000235371,ENSG00000286142,ENSG00000244457,ENSG00000223776
chr1	236103543	236104107	1:236103543-236104107	ENSG00000235371,ENSG00000244457
chr1	236109466	236109785	1:236109466-236109785	ENSG00000235371,ENSG00000244457
chr1	236120564	236121107	1:236120564-236121107	ENSG00000235371,ENSG00000286142
chr1	236141489	236143675	1:236141489-236143675	ENSG00000077585
chr1	236185615	236185964	1:236185615-236185964	ENSG00000077585
chr1	236253920	236254677	1:236253920-236254677	ENSG00000086619,ENSG00000222650
chr1	236281211	236282461	1:236281211-236282461	ENSG00000086619,ENSG00000222650,ENSG00000237922
chr1	236284385	236284694	1:236284385-236284694	ENSG00000086619,ENSG00000222650,ENSG00000237922
chr1	236342755	236343106	1:236342755-236343106	ENSG00000186197
chr1	236343344	236343837	1:236343344-236343837	ENSG00000186197
chr1	236349300	236349924	1:236349300-236349924	ENSG00000186197
chr1	236351964	236352212	1:236351964-236352212	ENSG00000186197
chr1	236354683	236355302	1:236354683-236355302	ENSG00000186197
chr1	236394753	236395859	1:236394753-236395859	ENSG00000186197
chr1	236401210	236401471	1:236401210-236401471	ENSG00000186197
chr1	236416170	236416612	1:236416170-236416612	ENSG00000222650,ENSG00000244457
chr1	236451999	236452285	1:236451999-236452285	ENSG00000244457
chr1	236489874	236490210	1:236489874-236490210	ENSG00000235371,ENSG00000244457
chr1	236491050	236491286	1:236491050-236491286	ENSG00000235371,ENSG00000244457
chr1	236491716	236492142	1:236491716-236492142	ENSG00000235371,ENSG00000244457
chr1	236507290	236507731	1:236507290-236507731	ENSG00000244457,ENSG00000116977,ENSG00000223776
chr1	236509891	236510449	1:236509891-236510449	ENSG00000116977,ENSG00000223776
chr1	236523521	236524810	1:236523521-236524810	ENSG00000116977,ENSG00000223776
chr1	236534416	236534636	1:236534416-236534636	ENSG00000116977,ENSG00000223776,ENSG00000273058
chr1	236543032	236543461	1:236543032-236543461	ENSG00000116977,ENSG00000273058,ENSG00000230325
chr1	236551422	236552054	1:236551422-236552054	ENSG00000273058,ENSG00000230325
chr1	236567588	236568223	1:236567588-236568223	ENSG00000273058,ENSG00000230325,ENSG00000119285,ENSG00000226498
chr1	236603972	236604949	1:236603972-236604949	ENSG00000119285
chr1	236686158	236686725	1:236686158-236686725	ENSG00000077522
chr1	236704154	236704552	1:236704154-236704552	ENSG00000077522
chr1	236713627	236715013	1:236713627-236715013	-
chr1	236756901	236757368	1:236756901-236757368	ENSG00000077522
chr1	236770208	236770410	1:236770208-236770410	ENSG00000226498
chr1	236794889	236796268	1:236794889-236796268	ENSG00000116984,ENSG00000226498
chr1	236808487	236809667	1:236808487-236809667	ENSG00000116984,ENSG00000226498
chr1	236868665	236869203	1:236868665-236869203	ENSG00000226498,ENSG00000237991,ENSG00000244020,ENSG00000288099,ENSG00000252396
chr1	236895572	236895815	1:236895572-236895815	ENSG00000116984,ENSG00000237991
chr1	236906860	236907324	1:236906860-236907324	ENSG00000237991,ENSG00000244020,ENSG00000252396
chr1	236907786	236908064	1:236907786-236908064	ENSG00000237991,ENSG00000244020,ENSG00000288099,ENSG00000252396
chr1	236913465	236914649	1:236913465-236914649	ENSG00000116984,ENSG00000226498,ENSG00000237991,ENSG00000244020,ENSG00000288099,ENSG00000252396,ENSG00000266262
chr1	237041886	237042527	1:237041886-237042527	ENSG00000237991,ENSG00000244020,ENSG00000288099,ENSG00000198626,ENSG00000252396,ENSG00000266262
chr1	237044055	237044255	1:237044055-237044255	ENSG00000237991,ENSG00000244020,ENSG00000288099,ENSG00000198626,ENSG00000252396
chr1	237386546	237386833	1:237386546-237386833	ENSG00000244020,ENSG00000288099,ENSG00000252396,ENSG00000266262
chr1	237561990	237562642	1:237561990-237562642	ENSG00000252396,ENSG00000266262,ENSG00000252290
chr1	237654373	237654731	1:237654373-237654731	ENSG00000198626,ENSG00000266262
chr1	237672758	237673078	1:237672758-237673078	ENSG00000198626,ENSG00000266262
chr1	237799877	237800134	1:237799877-237800134	ENSG00000198626
chr1	237806641	237807153	1:237806641-237807153	ENSG00000198626
chr1	237851195	237851481	1:237851195-237851481	ENSG00000237250
chr1	237864374	237865251	1:237864374-237865251	ENSG00000237250,ENSG00000116996,ENSG00000227860
chr1	237901404	237901750	1:237901404-237901750	ENSG00000116996,ENSG00000283174,ENSG00000283166,ENSG00000283377,ENSG00000270188,ENSG00000232154,ENSG00000225723,ENSG00000227860
chr1	237931418	237932056	1:237931418-237932056	ENSG00000224783,ENSG00000116996,ENSG00000243781,ENSG00000283174,ENSG00000283166,ENSG00000283377,ENSG00000270188,ENSG00000232154,ENSG00000225723,ENSG00000227860
chr1	237992700	237993145	1:237992700-237993145	ENSG00000287177,ENSG00000224783,ENSG00000230019,ENSG00000266262,ENSG00000116996,ENSG00000283174,ENSG00000283166,ENSG00000283377,ENSG00000270188,ENSG00000232154,ENSG00000225723,ENSG00000227860
chr1	238006208	238006978	1:238006208-238006978	ENSG00000287177,ENSG00000224783,ENSG00000234464,ENSG00000230019,ENSG00000266262,ENSG00000116996,ENSG00000283174,ENSG00000283166,ENSG00000283377,ENSG00000270188,ENSG00000232154,ENSG00000225723,ENSG00000227860
chr1	238059970	238060432	1:238059970-238060432	ENSG00000230019,ENSG00000227860
chr1	238088941	238089320	1:238088941-238089320	ENSG00000287177,ENSG00000224783,ENSG00000234464,ENSG00000230019,ENSG00000252396,ENSG00000266262,ENSG00000270188,ENSG00000232154,ENSG00000225723,ENSG00000227860
chr1	238191162	238191520	1:238191162-238191520	ENSG00000287177,ENSG00000232989,ENSG00000234464,ENSG00000230019,ENSG00000227860
chr1	238252210	238252578	1:238252210-238252578	ENSG00000287177,ENSG00000224783,ENSG00000232989,ENSG00000234464
chr1	238306385	238306698	1:238306385-238306698	ENSG00000287177,ENSG00000252371,ENSG00000232989,ENSG00000234464
chr1	238324143	238324344	1:238324143-238324344	ENSG00000252371,ENSG00000232989,ENSG00000234464
chr1	238406593	238406826	1:238406593-238406826	ENSG00000287177,ENSG00000224783,ENSG00000234464
chr1	238451753	238452064	1:238451753-238452064	ENSG00000231877,ENSG00000215808
chr1	238476677	238477242	1:238476677-238477242	ENSG00000287177,ENSG00000224783,ENSG00000215149,ENSG00000231877,ENSG00000215808
chr1	238496664	238497506	1:238496664-238497506	ENSG00000215149,ENSG00000231877,ENSG00000215808
chr1	238498863	238499440	1:238498863-238499440	ENSG00000215149,ENSG00000231877,ENSG00000215808
chr1	238606904	238607193	1:238606904-238607193	ENSG00000287177,ENSG00000224783
chr1	238639829	238640075	1:238639829-238640075	ENSG00000287177,ENSG00000224783
chr1	238642327	238642875	1:238642327-238642875	ENSG00000287177,ENSG00000224783
chr1	238951612	238952217	1:238951612-238952217	ENSG00000259776,ENSG00000287589,ENSG00000227854,ENSG00000287177,ENSG00000224783
chr1	239025191	239025712	1:239025191-239025712	ENSG00000234872,ENSG00000251750,ENSG00000233519,ENSG00000252317,ENSG00000259776,ENSG00000287589,ENSG00000227854,ENSG00000287177,ENSG00000224783
chr1	239308672	239309168	1:239308672-239309168	ENSG00000259776,ENSG00000287589,ENSG00000287177
chr1	239386174	239387914	1:239386174-239387914	ENSG00000133019
chr1	239404996	239405921	1:239404996-239405921	ENSG00000133019,ENSG00000259776,ENSG00000287589
chr1	239415802	239416009	1:239415802-239416009	-
chr1	239418638	239419031	1:239418638-239419031	-
chr1	239421827	239422165	1:239421827-239422165	ENSG00000259776
chr1	239436224	239437006	1:239436224-239437006	-
chr1	239457713	239458646	1:239457713-239458646	ENSG00000238085,ENSG00000259776,ENSG00000287589,ENSG00000224783
chr1	239483469	239483745	1:239483469-239483745	-
chr1	239547986	239548519	1:239547986-239548519	ENSG00000238085,ENSG00000223963,ENSG00000226919,ENSG00000228844,ENSG00000233519,ENSG00000252317,ENSG00000259776,ENSG00000287589,ENSG00000224783
chr1	239558958	239559417	1:239558958-239559417	-
chr1	239587042	239587441	1:239587042-239587441	ENSG00000252317,ENSG00000287589
chr1	239633772	239634072	1:239633772-239634072	ENSG00000133019
chr1	239668638	239669044	1:239668638-239669044	ENSG00000252317,ENSG00000259776,ENSG00000287589
chr1	239677714	239677920	1:239677714-239677920	-
chr1	239719175	239720130	1:239719175-239720130	ENSG00000233355,ENSG00000133019
chr1	239730953	239731689	1:239730953-239731689	ENSG00000233355
chr1	239735149	239735380	1:239735149-239735380	ENSG00000233355
chr1	239744735	239745362	1:239744735-239745362	ENSG00000238085,ENSG00000233355,ENSG00000259776,ENSG00000287589
chr1	239757825	239758155	1:239757825-239758155	-
chr1	239771494	239772032	1:239771494-239772032	ENSG00000233355
chr1	239795164	239795814	1:239795164-239795814	ENSG00000238085,ENSG00000233615,ENSG00000215802,ENSG00000252317,ENSG00000259776,ENSG00000287589
chr1	239802023	239802680	1:239802023-239802680	-
chr1	239817862	239818151	1:239817862-239818151	-
chr1	239819028	239819721	1:239819028-239819721	ENSG00000252317
chr1	239833708	239834129	1:239833708-239834129	ENSG00000233615,ENSG00000234872,ENSG00000251750,ENSG00000233519,ENSG00000133019,ENSG00000259776,ENSG00000287589
chr1	239858067	239858500	1:239858067-239858500	-
chr1	239862818	239863025	1:239862818-239863025	-
chr1	239891612	239892030	1:239891612-239892030	ENSG00000252317,ENSG00000234601,ENSG00000259776,ENSG00000287589
chr1	239893297	239893561	1:239893297-239893561	ENSG00000234601
chr1	239898052	239898431	1:239898052-239898431	ENSG00000231979,ENSG00000234601
chr1	239904319	239904606	1:239904319-239904606	ENSG00000231979,ENSG00000234601
chr1	239914768	239915151	1:239914768-239915151	ENSG00000231979
chr1	239951489	239951955	1:239951489-239951955	ENSG00000217327,ENSG00000287102,ENSG00000215805
chr1	239957892	239958138	1:239957892-239958138	ENSG00000215805
chr1	239976294	239976810	1:239976294-239976810	ENSG00000233615,ENSG00000199241,ENSG00000217327,ENSG00000287102,ENSG00000215805
chr1	239987169	239987396	1:239987169-239987396	ENSG00000217327,ENSG00000287102,ENSG00000215805
chr1	239996516	239996901	1:239996516-239996901	ENSG00000217327,ENSG00000287102
chr1	239997756	239998374	1:239997756-239998374	ENSG00000265831,ENSG00000215802,ENSG00000223963,ENSG00000217327,ENSG00000287102
chr1	240026889	240027383	1:240026889-240027383	ENSG00000215802,ENSG00000199241,ENSG00000233735,ENSG00000223694,ENSG00000228818,ENSG00000217327,ENSG00000287102
chr1	240091525	240092154	1:240091525-240092154	ENSG00000155816
chr1	240092492	240092956	1:240092492-240092956	ENSG00000155816
chr1	240093190	240093549	1:240093190-240093549	ENSG00000155816
chr1	240151120	240151443	1:240151120-240151443	ENSG00000233615,ENSG00000252317,ENSG00000233735,ENSG00000223694,ENSG00000202041,ENSG00000228818
chr1	240184934	240185139	1:240184934-240185139	ENSG00000238085,ENSG00000233615,ENSG00000215802,ENSG00000199241,ENSG00000234872,ENSG00000251750,ENSG00000228844,ENSG00000233519,ENSG00000252317,ENSG00000233735,ENSG00000223694,ENSG00000155816
chr1	240492942	240493379	1:240492942-240493379	ENSG00000265831,ENSG00000238085,ENSG00000233615,ENSG00000215802,ENSG00000223963,ENSG00000226919,ENSG00000199241,ENSG00000234872,ENSG00000251750,ENSG00000228844,ENSG00000231440,ENSG00000226014,ENSG00000224359,ENSG00000233519,ENSG00000252317
chr1	240576337	240576563	1:240576337-240576563	ENSG00000265831,ENSG00000238085,ENSG00000233615,ENSG00000215802,ENSG00000223963,ENSG00000226919,ENSG00000199241,ENSG00000234872,ENSG00000251750,ENSG00000228844,ENSG00000231440,ENSG00000226014,ENSG00000224359,ENSG00000233519,ENSG00000252317
chr1	240611877	240612301	1:240611877-240612301	ENSG00000233615,ENSG00000215802,ENSG00000223963,ENSG00000226919,ENSG00000199241,ENSG00000234872,ENSG00000251750,ENSG00000228844,ENSG00000231440,ENSG00000226014,ENSG00000224359,ENSG00000180875,ENSG00000233519,ENSG00000252317
chr1	240732453	240732725	1:240732453-240732725	ENSG00000265831,ENSG00000238085,ENSG00000233615,ENSG00000215802,ENSG00000223963,ENSG00000226919,ENSG00000230015,ENSG00000199241,ENSG00000234872,ENSG00000251750,ENSG00000228844
chr1	241323481	241323920	1:241323481-241323920	ENSG00000224348,ENSG00000265831,ENSG00000238085,ENSG00000233615,ENSG00000215802,ENSG00000223963
chr1	241356389	241357442	1:241356389-241357442	ENSG00000286496,ENSG00000224348,ENSG00000265831,ENSG00000238085,ENSG00000233615,ENSG00000182901
chr1	241423612	241424770	1:241423612-241424770	ENSG00000287516
chr1	241447382	241447638	1:241447382-241447638	ENSG00000287516,ENSG00000265831,ENSG00000238085
chr1	241485479	241485944	1:241485479-241485944	ENSG00000287738,ENSG00000265831,ENSG00000238085,ENSG00000233615
chr1	241499890	241500278	1:241499890-241500278	ENSG00000091483
chr1	241512293	241512492	1:241512293-241512492	ENSG00000091483
chr1	241518927	241520130	1:241518927-241520130	ENSG00000117009,ENSG00000091483,ENSG00000265831,ENSG00000238085
chr1	241527154	241527403	1:241527154-241527403	ENSG00000117009
chr1	241531281	241532310	1:241531281-241532310	ENSG00000117009
chr1	241551427	241552423	1:241551427-241552423	ENSG00000162843,ENSG00000117009
chr1	241605242	241605627	1:241605242-241605627	ENSG00000054277
chr1	241610954	241611455	1:241610954-241611455	ENSG00000196289,ENSG00000229022,ENSG00000162843,ENSG00000203668,ENSG00000054277,ENSG00000117009
chr1	241624904	241625282	1:241624904-241625282	ENSG00000162843,ENSG00000203668
chr1	241627579	241628158	1:241627579-241628158	ENSG00000162843,ENSG00000203668
chr1	241639825	241640752	1:241639825-241640752	ENSG00000162843,ENSG00000287513,ENSG00000203668,ENSG00000054277
chr1	241833785	241834066	1:241833785-241834066	ENSG00000229022,ENSG00000162843
chr1	241847702	241848811	1:241847702-241848811	ENSG00000235990,ENSG00000174371,ENSG00000229022,ENSG00000288723,ENSG00000162843
chr1	241856605	241857368	1:241856605-241857368	ENSG00000174371,ENSG00000288723
chr1	241892910	241893119	1:241892910-241893119	ENSG00000277099,ENSG00000196289,ENSG00000235990,ENSG00000174371
chr1	241896095	241896584	1:241896095-241896584	ENSG00000277099,ENSG00000196289,ENSG00000235990
chr1	241985969	241986314	1:241985969-241986314	ENSG00000277099,ENSG00000224625,ENSG00000197769,ENSG00000213026,ENSG00000196289,ENSG00000235990
chr1	241998411	241998710	1:241998411-241998710	ENSG00000277099,ENSG00000224625,ENSG00000197769,ENSG00000213026,ENSG00000196289,ENSG00000235990
chr1	242012493	242012714	1:242012493-242012714	ENSG00000277099,ENSG00000224625,ENSG00000197769,ENSG00000196289,ENSG00000235990
chr1	242017740	242018072	1:242017740-242018072	ENSG00000213690,ENSG00000277099,ENSG00000224625,ENSG00000197769,ENSG00000196289,ENSG00000235990
chr1	242019773	242020072	1:242019773-242020072	ENSG00000277099,ENSG00000224625,ENSG00000196289,ENSG00000235990
chr1	242147025	242147555	1:242147025-242147555	ENSG00000213690,ENSG00000235467,ENSG00000226750,ENSG00000224525,ENSG00000252084,ENSG00000272865,ENSG00000277099,ENSG00000224625
chr1	242169709	242170119	1:242169709-242170119	ENSG00000230199,ENSG00000270859,ENSG00000213690,ENSG00000235467,ENSG00000226750,ENSG00000224525,ENSG00000252084,ENSG00000272865,ENSG00000277099,ENSG00000224625,ENSG00000196289,ENSG00000235990,ENSG00000265831,ENSG00000238085,ENSG00000233615
chr1	242330950	242331214	1:242330950-242331214	ENSG00000213690,ENSG00000235467,ENSG00000226750,ENSG00000224525,ENSG00000277099
chr1	242454763	242454988	1:242454763-242454988	ENSG00000213690,ENSG00000235467,ENSG00000180287
chr1	242523371	242524441	1:242523371-242524441	ENSG00000213690,ENSG00000180287
chr1	242524710	242525154	1:242524710-242525154	ENSG00000180287
chr1	242637030	242637768	1:242637030-242637768	ENSG00000212230,ENSG00000230199,ENSG00000215800,ENSG00000270859,ENSG00000213690,ENSG00000235467,ENSG00000226750
chr1	242793149	242793590	1:242793149-242793590	ENSG00000270818,ENSG00000215800,ENSG00000270859
chr1	242890328	242890560	1:242890328-242890560	ENSG00000230199,ENSG00000277704,ENSG00000270818,ENSG00000215800
chr1	242924578	242925097	1:242924578-242925097	ENSG00000212230,ENSG00000230199,ENSG00000270818,ENSG00000215800,ENSG00000270859
chr1	243010732	243011249	1:243010732-243011249	ENSG00000253326,ENSG00000234116,ENSG00000230199,ENSG00000270818,ENSG00000215800,ENSG00000270859,ENSG00000235467,ENSG00000224625
chr1	243018993	243019270	1:243018993-243019270	ENSG00000253326,ENSG00000278455,ENSG00000231512,ENSG00000234116,ENSG00000230199,ENSG00000270818,ENSG00000215800,ENSG00000270859
chr1	243033936	243034342	1:243033936-243034342	ENSG00000253326,ENSG00000278455,ENSG00000231512
chr1	243059910	243060158	1:243059910-243060158	ENSG00000212230,ENSG00000253326,ENSG00000278455,ENSG00000231512,ENSG00000230199
chr1	243101466	243101967	1:243101466-243101967	ENSG00000227230,ENSG00000212230,ENSG00000214837
chr1	243175358	243175628	1:243175358-243175628	ENSG00000232085,ENSG00000227230,ENSG00000143702
chr1	243205133	243205415	1:243205133-243205415	ENSG00000232085,ENSG00000227230,ENSG00000143702
chr1	243212027	243212471	1:243212027-243212471	ENSG00000232085,ENSG00000227230,ENSG00000143702,ENSG00000212230,ENSG00000213690
chr1	243230812	243231085	1:243230812-243231085	ENSG00000232085,ENSG00000227230
chr1	243254414	243256288	1:243254414-243256288	ENSG00000224727,ENSG00000054282,ENSG00000232085,ENSG00000227230,ENSG00000143702
chr1	243263893	243264156	1:243263893-243264156	ENSG00000224727,ENSG00000054282,ENSG00000143702
chr1	243264768	243265194	1:243264768-243265194	ENSG00000224727,ENSG00000054282,ENSG00000232085,ENSG00000143702
chr1	243267820	243268127	1:243267820-243268127	ENSG00000224727,ENSG00000054282,ENSG00000143702
chr1	243270278	243270810	1:243270278-243270810	ENSG00000224727,ENSG00000054282,ENSG00000232085,ENSG00000227230
chr1	243287589	243288136	1:243287589-243288136	ENSG00000054282,ENSG00000227230
chr1	243291377	243291790	1:243291377-243291790	ENSG00000054282
chr1	243325441	243325709	1:243325441-243325709	ENSG00000232085,ENSG00000227230
chr1	243343731	243344355	1:243343731-243344355	ENSG00000265201,ENSG00000054282,ENSG00000232085
chr1	243354435	243355219	1:243354435-243355219	ENSG00000226766,ENSG00000236031,ENSG00000265201,ENSG00000227230
chr1	243390493	243390834	1:243390493-243390834	-
chr1	243393136	243393475	1:243393136-243393475	ENSG00000226766,ENSG00000236031
chr1	243421723	243422358	1:243421723-243422358	ENSG00000226766,ENSG00000236031,ENSG00000054282,ENSG00000227230
chr1	243433195	243433557	1:243433195-243433557	-
chr1	243447307	243447943	1:243447307-243447943	ENSG00000226766,ENSG00000236031
chr1	243452232	243452527	1:243452232-243452527	-
chr1	243459027	243459346	1:243459027-243459346	-
chr1	243473357	243473796	1:243473357-243473796	ENSG00000226766,ENSG00000236031
chr1	243482229	243483566	1:243482229-243483566	ENSG00000226766,ENSG00000236031,ENSG00000054282
chr1	243495590	243496484	1:243495590-243496484	ENSG00000226766,ENSG00000236031
chr1	243507787	243508710	1:243507787-243508710	ENSG00000226766,ENSG00000236031
chr1	243526019	243526344	1:243526019-243526344	ENSG00000226766,ENSG00000236031
chr1	243598460	243598786	1:243598460-243598786	ENSG00000226766,ENSG00000236031
chr1	243663632	243663978	1:243663632-243663978	ENSG00000226766,ENSG00000236031,ENSG00000117020
chr1	243713067	243713337	1:243713067-243713337	-
chr1	243748781	243749132	1:243748781-243749132	ENSG00000232184,ENSG00000226766,ENSG00000236031
chr1	243790460	243790979	1:243790460-243790979	ENSG00000228939
chr1	243794568	243794846	1:243794568-243794846	ENSG00000228939
chr1	243827268	243827479	1:243827268-243827479	ENSG00000117020
chr1	243838013	243838631	1:243838013-243838631	ENSG00000117020
chr1	243843019	243843411	1:243843019-243843411	ENSG00000117020
chr1	243849214	243851374	1:243849214-243851374	ENSG00000117020
chr1	243903893	243904305	1:243903893-243904305	ENSG00000226828
chr1	243917295	243918215	1:243917295-243918215	ENSG00000226828
chr1	243946345	243947283	1:243946345-243947283	-
chr1	243953044	243953450	1:243953044-243953450	-
chr1	244001747	244001971	1:244001747-244001971	-
chr1	244002599	244003085	1:244002599-244003085	-
chr1	244047685	244048755	1:244047685-244048755	ENSG00000287531,ENSG00000279774,ENSG00000179456
chr1	244066007	244066323	1:244066007-244066323	ENSG00000279774,ENSG00000179456
chr1	244067759	244068035	1:244067759-244068035	ENSG00000279774
chr1	244084727	244085430	1:244084727-244085430	ENSG00000287531,ENSG00000237759,ENSG00000244066,ENSG00000286486,ENSG00000229960,ENSG00000279774
chr1	244100821	244101228	1:244100821-244101228	ENSG00000237759,ENSG00000244066,ENSG00000229960
chr1	244137557	244137993	1:244137557-244137993	ENSG00000287531
chr1	244160390	244160672	1:244160390-244160672	ENSG00000287531
chr1	244246453	244246889	1:244246453-244246889	ENSG00000287531
chr1	244254409	244254942	1:244254409-244254942	ENSG00000287531,ENSG00000226766
chr1	244272918	244273278	1:244272918-244273278	-
chr1	244273898	244274271	1:244273898-244274271	ENSG00000287531
chr1	244299215	244299919	1:244299215-244299919	ENSG00000240963,ENSG00000287531,ENSG00000226766
chr1	244319566	244320082	1:244319566-244320082	ENSG00000240963
chr1	244323030	244323286	1:244323030-244323286	ENSG00000240963
chr1	244325132	244325389	1:244325132-244325389	-
chr1	244341490	244342079	1:244341490-244342079	ENSG00000240963,ENSG00000173728
chr1	244354638	244355262	1:244354638-244355262	ENSG00000240963,ENSG00000173728
chr1	244370360	244370581	1:244370360-244370581	ENSG00000240963,ENSG00000173728
chr1	244397107	244397336	1:244397107-244397336	ENSG00000225401,ENSG00000240963
chr1	244439311	244439700	1:244439311-244439700	ENSG00000035687,ENSG00000240963
chr1	244445857	244446211	1:244445857-244446211	ENSG00000179397,ENSG00000035687,ENSG00000240963
chr1	244451510	244452357	1:244451510-244452357	ENSG00000179397,ENSG00000035687,ENSG00000240963
chr1	244461090	244461848	1:244461090-244461848	ENSG00000179397,ENSG00000035687,ENSG00000240963
chr1	244603367	244603654	1:244603367-244603654	ENSG00000251754,ENSG00000227735
chr1	244652662	244653547	1:244652662-244653547	ENSG00000232059,ENSG00000121644
chr1	244665553	244666288	1:244665553-244666288	ENSG00000232059,ENSG00000121644
chr1	244682702	244682930	1:244682702-244682930	ENSG00000232059
chr1	244730189	244730989	1:244730189-244730989	ENSG00000282317,ENSG00000284188,ENSG00000232059
chr1	244796703	244797227	1:244796703-244797227	ENSG00000251754,ENSG00000227735
chr1	244801309	244801564	1:244801309-244801564	ENSG00000251754
chr1	244815468	244816019	1:244815468-244816019	ENSG00000251754,ENSG00000252073,ENSG00000201758,ENSG00000203667,ENSG00000287601
chr1	244834388	244835851	1:244834388-244835851	ENSG00000273175,ENSG00000153187,ENSG00000203667,ENSG00000287601
chr1	244849070	244849513	1:244849070-244849513	ENSG00000273175,ENSG00000153187,ENSG00000203667,ENSG00000287601
chr1	244862750	244863692	1:244862750-244863692	ENSG00000272195,ENSG00000273175,ENSG00000153187,ENSG00000203667,ENSG00000287601
chr1	244864325	244864945	1:244864325-244864945	ENSG00000272195,ENSG00000273175,ENSG00000153187,ENSG00000203667,ENSG00000287601
chr1	244918436	244919358	1:244918436-244919358	ENSG00000272195,ENSG00000252073,ENSG00000201758,ENSG00000273175
chr1	244920972	244921470	1:244920972-244921470	ENSG00000252073,ENSG00000201758
chr1	244964249	244964650	1:244964249-244964650	ENSG00000203666,ENSG00000272195,ENSG00000252073,ENSG00000201758
chr1	244969559	244971354	1:244969559-244971354	ENSG00000203666,ENSG00000272195,ENSG00000252073,ENSG00000201758,ENSG00000273175,ENSG00000153187
chr1	244986777	244987028	1:244986777-244987028	ENSG00000272195,ENSG00000252073,ENSG00000201758
chr1	245019920	245020493	1:245019920-245020493	ENSG00000251754,ENSG00000252282,ENSG00000203666,ENSG00000272195,ENSG00000252073,ENSG00000201758
chr1	245026237	245026492	1:245026237-245026492	ENSG00000251754,ENSG00000252282
chr1	245036523	245036736	1:245036523-245036736	ENSG00000251754
chr1	245051461	245052117	1:245051461-245052117	ENSG00000223353,ENSG00000251754,ENSG00000252073
chr1	245060782	245061287	1:245060782-245061287	ENSG00000201170,ENSG00000223353,ENSG00000251754,ENSG00000252073,ENSG00000201758
chr1	245078998	245079237	1:245078998-245079237	ENSG00000201170,ENSG00000223353,ENSG00000203666
chr1	245153152	245153359	1:245153152-245153359	ENSG00000162849,ENSG00000201170,ENSG00000223353
chr1	245154284	245154909	1:245154284-245154909	ENSG00000162849,ENSG00000201170,ENSG00000223353
chr1	245156162	245157024	1:245156162-245157024	ENSG00000232793,ENSG00000232192,ENSG00000162849,ENSG00000201170,ENSG00000223353
chr1	245180595	245180870	1:245180595-245180870	ENSG00000232793,ENSG00000232192,ENSG00000201170,ENSG00000223353
chr1	245188499	245188818	1:245188499-245188818	ENSG00000232793,ENSG00000232192,ENSG00000201170,ENSG00000223353
chr1	245310972	245311470	1:245310972-245311470	ENSG00000232793,ENSG00000232192
chr1	245337730	245338256	1:245337730-245338256	ENSG00000232793,ENSG00000232192,ENSG00000162849,ENSG00000201170
chr1	245605281	245605662	1:245605281-245605662	ENSG00000238224
chr1	245607911	245608134	1:245607911-245608134	ENSG00000238224
chr1	245618607	245619193	1:245618607-245619193	ENSG00000238224
chr1	245621528	245621994	1:245621528-245621994	ENSG00000238224
chr1	245674047	245674500	1:245674047-245674500	ENSG00000231612,ENSG00000232793,ENSG00000232192,ENSG00000162849,ENSG00000223353
chr1	245687929	245688518	1:245687929-245688518	ENSG00000231612,ENSG00000232793
chr1	245798659	245799162	1:245798659-245799162	-
chr1	245859176	245859470	1:245859176-245859470	ENSG00000185420
chr1	245874866	245875545	1:245874866-245875545	ENSG00000232793,ENSG00000232192,ENSG00000201170,ENSG00000223353
chr1	245956231	245956570	1:245956231-245956570	ENSG00000185420,ENSG00000201170,ENSG00000223353
chr1	245961224	245961706	1:245961224-245961706	ENSG00000185420
chr1	245999920	246000204	1:245999920-246000204	ENSG00000162849
chr1	246003124	246003366	1:246003124-246003366	ENSG00000162849
chr1	246012361	246012573	1:246012361-246012573	ENSG00000235096
chr1	246020073	246020460	1:246020073-246020460	ENSG00000235096
chr1	246038065	246038346	1:246038065-246038346	ENSG00000235096
chr1	246067550	246068037	1:246067550-246068037	ENSG00000235096
chr1	246069042	246069402	1:246069042-246069402	-
chr1	246071818	246072281	1:246071818-246072281	-
chr1	246106290	246106746	1:246106290-246106746	ENSG00000226876
chr1	246113430	246113926	1:246113430-246113926	ENSG00000226876
chr1	246117082	246117612	1:246117082-246117612	ENSG00000226876
chr1	246174034	246174519	1:246174034-246174519	ENSG00000202184,ENSG00000225222
chr1	246182130	246182462	1:246182130-246182462	ENSG00000202184,ENSG00000225222
chr1	246214830	246215424	1:246214830-246215424	ENSG00000202184,ENSG00000232192,ENSG00000223353
chr1	246273941	246274545	1:246273941-246274545	-
chr1	246275259	246275560	1:246275259-246275560	-
chr1	246280658	246281006	1:246280658-246281006	-
chr1	246283858	246284449	1:246283858-246284449	-
chr1	246309367	246309820	1:246309367-246309820	ENSG00000185420,ENSG00000230184
chr1	246320263	246320555	1:246320263-246320555	ENSG00000230184
chr1	246338141	246338703	1:246338141-246338703	ENSG00000230184
chr1	246383903	246384104	1:246383903-246384104	-
chr1	246386225	246386825	1:246386225-246386825	-
chr1	246394583	246395023	1:246394583-246395023	-
chr1	246425199	246425563	1:246425199-246425563	ENSG00000207326
chr1	246428468	246428910	1:246428468-246428910	ENSG00000207326
chr1	246445476	246445958	1:246445476-246445958	-
chr1	246450779	246451153	1:246450779-246451153	-
chr1	246492628	246493050	1:246492628-246493050	ENSG00000227728,ENSG00000242042,ENSG00000230813,ENSG00000229112
chr1	246497426	246497722	1:246497426-246497722	ENSG00000227728,ENSG00000242042
chr1	246506721	246507591	1:246506721-246507591	ENSG00000185420,ENSG00000227728,ENSG00000242042,ENSG00000230813,ENSG00000229112
chr1	246539108	246539446	1:246539108-246539446	ENSG00000227728,ENSG00000242042,ENSG00000230813,ENSG00000229112
chr1	246544043	246544472	1:246544043-246544472	ENSG00000227728,ENSG00000242042,ENSG00000230813,ENSG00000229112,ENSG00000228955
chr1	246565922	246566961	1:246565922-246566961	ENSG00000227728,ENSG00000242042,ENSG00000230813,ENSG00000229112,ENSG00000162851,ENSG00000162852,ENSG00000225300,ENSG00000228955
chr1	246571419	246571792	1:246571419-246571792	ENSG00000162851,ENSG00000162852,ENSG00000225300
chr1	246577719	246578280	1:246577719-246578280	ENSG00000227728,ENSG00000242042,ENSG00000230813,ENSG00000229112,ENSG00000162851,ENSG00000162852,ENSG00000225300,ENSG00000228955
chr1	246579830	246580342	1:246579830-246580342	ENSG00000162851,ENSG00000162852,ENSG00000225300,ENSG00000228955
chr1	246597404	246597719	1:246597404-246597719	ENSG00000227728,ENSG00000242042,ENSG00000230813,ENSG00000229112,ENSG00000162851,ENSG00000162852,ENSG00000225300,ENSG00000228955
chr1	246618010	246618272	1:246618010-246618272	ENSG00000225300,ENSG00000228955
chr1	246642323	246642581	1:246642323-246642581	ENSG00000228955
chr1	246647255	246647785	1:246647255-246647785	ENSG00000228955
chr1	246689479	246690008	1:246689479-246690008	ENSG00000227728,ENSG00000242042,ENSG00000260698,ENSG00000235021
chr1	246699029	246699640	1:246699029-246699640	ENSG00000227728,ENSG00000242042,ENSG00000230813,ENSG00000229112,ENSG00000228955,ENSG00000260698,ENSG00000235021,ENSG00000260855
chr1	246707652	246707990	1:246707652-246707990	ENSG00000143653
chr1	246723957	246725009	1:246723957-246725009	ENSG00000227728,ENSG00000242042,ENSG00000143653,ENSG00000260855,ENSG00000227102
chr1	246753806	246754317	1:246753806-246754317	ENSG00000228879,ENSG00000260855
chr1	246782110	246782925	1:246782110-246782925	ENSG00000223519,ENSG00000260855,ENSG00000227953
chr1	246784925	246785367	1:246784925-246785367	ENSG00000223519,ENSG00000260855,ENSG00000227953
chr1	246789015	246789236	1:246789015-246789236	ENSG00000223519,ENSG00000260855,ENSG00000227953
chr1	246794616	246795185	1:246794616-246795185	ENSG00000223519,ENSG00000260855,ENSG00000227953
chr1	246815818	246816356	1:246815818-246816356	ENSG00000260855,ENSG00000235386
chr1	246821402	246821837	1:246821402-246821837	ENSG00000223519,ENSG00000260855,ENSG00000235386,ENSG00000252011
chr1	246833785	246834034	1:246833785-246834034	ENSG00000223519,ENSG00000252011
chr1	246837650	246838353	1:246837650-246838353	ENSG00000223519,ENSG00000252011
chr1	246849727	246850183	1:246849727-246850183	ENSG00000153207
chr1	246907566	246907858	1:246907566-246907858	ENSG00000153207
chr1	246909438	246909824	1:246909438-246909824	-
chr1	246921858	246922105	1:246921858-246922105	ENSG00000153207
chr1	246931096	246932511	1:246931096-246932511	ENSG00000153207
chr1	246949655	246950101	1:246949655-246950101	-
chr1	246959790	246960569	1:246959790-246960569	ENSG00000153207,ENSG00000236775,ENSG00000232347,ENSG00000235818,ENSG00000197617
chr1	246971281	246971622	1:246971281-246971622	ENSG00000236775,ENSG00000232347
chr1	247007536	247008265	1:247007536-247008265	ENSG00000197472,ENSG00000236775,ENSG00000215796,ENSG00000229255,ENSG00000203661
chr1	247037711	247037960	1:247037711-247037960	ENSG00000236775,ENSG00000215796
chr1	247078311	247079097	1:247078311-247079097	ENSG00000135747,ENSG00000236775,ENSG00000277462,ENSG00000215796,ENSG00000228982,ENSG00000188295,ENSG00000215795,ENSG00000259865,ENSG00000232347,ENSG00000214144,ENSG00000235818,ENSG00000197617
chr1	247103875	247104729	1:247103875-247104729	ENSG00000135747,ENSG00000277462,ENSG00000228982,ENSG00000188295,ENSG00000286747,ENSG00000221953,ENSG00000215795,ENSG00000259865,ENSG00000232347,ENSG00000197617
chr1	247110872	247111746	1:247110872-247111746	ENSG00000188295,ENSG00000286747,ENSG00000221953,ENSG00000226164
chr1	247112062	247112470	1:247112062-247112470	ENSG00000188295,ENSG00000286747,ENSG00000221953,ENSG00000226164
chr1	247118459	247119215	1:247118459-247119215	ENSG00000228982,ENSG00000286747,ENSG00000221953,ENSG00000226164
chr1	247126193	247126893	1:247126193-247126893	ENSG00000228982,ENSG00000188295,ENSG00000286747,ENSG00000221953,ENSG00000226164,ENSG00000196418,ENSG00000224014,ENSG00000215795,ENSG00000259865,ENSG00000283881,ENSG00000252516,ENSG00000232347,ENSG00000214144,ENSG00000235818,ENSG00000197617
chr1	247156762	247157094	1:247156762-247157094	ENSG00000215795,ENSG00000259865,ENSG00000232347,ENSG00000214144,ENSG00000235818,ENSG00000197617
chr1	247171553	247172395	1:247171553-247172395	ENSG00000196418,ENSG00000224014,ENSG00000215795,ENSG00000259865,ENSG00000283881,ENSG00000252516,ENSG00000232347,ENSG00000214144,ENSG00000235818,ENSG00000197617
chr1	247205182	247205406	1:247205182-247205406	ENSG00000215795,ENSG00000259865,ENSG00000227671,ENSG00000283881,ENSG00000252516,ENSG00000232347,ENSG00000214144,ENSG00000235818
chr1	247210253	247211108	1:247210253-247211108	ENSG00000196418,ENSG00000215795,ENSG00000259865,ENSG00000227671,ENSG00000283881,ENSG00000252516,ENSG00000232347,ENSG00000214144,ENSG00000235818,ENSG00000197617
chr1	247292023	247292776	1:247292023-247292776	ENSG00000232347,ENSG00000214144,ENSG00000235818,ENSG00000197617,ENSG00000202079
chr1	247296902	247297110	1:247296902-247297110	ENSG00000232347,ENSG00000235818,ENSG00000197617,ENSG00000202079
chr1	247322851	247323572	1:247322851-247323572	ENSG00000232347,ENSG00000235818,ENSG00000197617,ENSG00000162714
chr1	247330992	247332677	1:247330992-247332677	ENSG00000197617,ENSG00000162714
chr1	247347659	247348205	1:247347659-247348205	ENSG00000162714,ENSG00000286216
chr1	247349268	247349573	1:247349268-247349573	ENSG00000162714,ENSG00000286216
chr1	247360151	247360460	1:247360151-247360460	-
chr1	247361181	247361494	1:247361181-247361494	-
chr1	247368178	247368396	1:247368178-247368396	ENSG00000188558
chr1	247372764	247373009	1:247372764-247373009	-
chr1	247373760	247374111	1:247373760-247374111	-
chr1	247390189	247390695	1:247390189-247390695	ENSG00000232347,ENSG00000235818,ENSG00000197617,ENSG00000287116,ENSG00000162711,ENSG00000177535,ENSG00000177489,ENSG00000227102
chr1	247407043	247407636	1:247407043-247407636	ENSG00000287116,ENSG00000162711,ENSG00000177535
chr1	247415576	247416394	1:247415576-247416394	ENSG00000162711,ENSG00000177535
chr1	247427692	247428057	1:247427692-247428057	ENSG00000162711,ENSG00000177535
chr1	247448003	247448530	1:247448003-247448530	ENSG00000162711,ENSG00000177535
chr1	247487040	247487395	1:247487040-247487395	ENSG00000177535,ENSG00000203664
chr1	247494782	247495193	1:247494782-247495193	ENSG00000177535,ENSG00000203664,ENSG00000169224
chr1	247518068	247518393	1:247518068-247518393	ENSG00000169224,ENSG00000182783
chr1	247530026	247530384	1:247530026-247530384	ENSG00000196242,ENSG00000177489
chr1	247530806	247531109	1:247530806-247531109	ENSG00000196242,ENSG00000177489
chr1	247540410	247540860	1:247540410-247540860	ENSG00000169224,ENSG00000196242,ENSG00000177489,ENSG00000177476,ENSG00000283369
chr1	247548171	247549035	1:247548171-247549035	ENSG00000169224,ENSG00000196242,ENSG00000177489,ENSG00000177476,ENSG00000283369,ENSG00000198452,ENSG00000228336
chr1	247558401	247558915	1:247558401-247558915	ENSG00000169224,ENSG00000177489,ENSG00000177476,ENSG00000283369,ENSG00000198452
chr1	247639264	247639858	1:247639264-247639858	ENSG00000236817,ENSG00000177489,ENSG00000177476,ENSG00000283369,ENSG00000198452,ENSG00000235749,ENSG00000230411
chr1	247646794	247647010	1:247646794-247647010	ENSG00000236817,ENSG00000177476,ENSG00000283369,ENSG00000198452,ENSG00000235749,ENSG00000230411
chr1	247656209	247656654	1:247656209-247656654	ENSG00000177489,ENSG00000177476,ENSG00000283369,ENSG00000198452,ENSG00000230411
chr1	247681259	247681762	1:247681259-247681762	ENSG00000177489,ENSG00000177476,ENSG00000283369,ENSG00000198452,ENSG00000230411,ENSG00000197437,ENSG00000169214,ENSG00000153230,ENSG00000221888,ENSG00000228336,ENSG00000196772,ENSG00000232908
chr1	247722899	247723253	1:247722899-247723253	ENSG00000169214,ENSG00000239395,ENSG00000241128,ENSG00000153230,ENSG00000221888,ENSG00000228336
chr1	247728973	247729525	1:247728973-247729525	ENSG00000177476,ENSG00000283369,ENSG00000198452,ENSG00000230411,ENSG00000169214,ENSG00000239395,ENSG00000241128,ENSG00000153230,ENSG00000221888,ENSG00000228336
chr1	247840759	247841069	1:247840759-247841069	ENSG00000221888,ENSG00000228336,ENSG00000196772,ENSG00000232908,ENSG00000230576,ENSG00000197591
chr1	247855110	247855632	1:247855110-247855632	ENSG00000221888,ENSG00000228336,ENSG00000196772,ENSG00000232908,ENSG00000230576,ENSG00000197591,ENSG00000162722
chr1	247857032	247857893	1:247857032-247857893	ENSG00000177489,ENSG00000221888,ENSG00000228336,ENSG00000196772,ENSG00000232908,ENSG00000230576,ENSG00000197591,ENSG00000162722,ENSG00000197454,ENSG00000200085,ENSG00000203663,ENSG00000162727,ENSG00000177201,ENSG00000177186
chr1	247870319	247871003	1:247870319-247871003	ENSG00000221888,ENSG00000228336,ENSG00000196772,ENSG00000232908,ENSG00000230576
chr1	247884960	247885647	1:247884960-247885647	ENSG00000228336,ENSG00000238243
chr1	247899068	247899297	1:247899068-247899297	ENSG00000238243,ENSG00000227102
chr1	247906402	247906970	1:247906402-247906970	ENSG00000221888,ENSG00000228336,ENSG00000196772,ENSG00000232908,ENSG00000230576,ENSG00000238243,ENSG00000177462,ENSG00000177275,ENSG00000279263,ENSG00000237492,ENSG00000197454,ENSG00000200085,ENSG00000203663,ENSG00000197067,ENSG00000177233,ENSG00000162727,ENSG00000177186
chr1	247914345	247915429	1:247914345-247915429	ENSG00000177462,ENSG00000177275
chr1	247936958	247937683	1:247936958-247937683	ENSG00000221888,ENSG00000228336,ENSG00000196772,ENSG00000232908,ENSG00000177462,ENSG00000177275,ENSG00000226191,ENSG00000224830,ENSG00000279263,ENSG00000237492,ENSG00000197454,ENSG00000200085,ENSG00000203663,ENSG00000197067,ENSG00000177233,ENSG00000162727,ENSG00000177212,ENSG00000177186
chr1	247962926	247963412	1:247962926-247963412	ENSG00000221888,ENSG00000228336,ENSG00000177462,ENSG00000177275,ENSG00000279263,ENSG00000187080,ENSG00000237492,ENSG00000224227,ENSG00000197454,ENSG00000200085,ENSG00000203663,ENSG00000197067,ENSG00000177233,ENSG00000162727,ENSG00000177201,ENSG00000177186,ENSG00000177174,ENSG00000271934,ENSG00000182783,ENSG00000183310
chr1	247993073	247993295	1:247993073-247993295	ENSG00000237492,ENSG00000224227,ENSG00000199442,ENSG00000232215,ENSG00000197454,ENSG00000200085,ENSG00000203663
chr1	247998725	247999388	1:247998725-247999388	ENSG00000237492,ENSG00000224227,ENSG00000199442,ENSG00000232215,ENSG00000197454,ENSG00000200085,ENSG00000203663
chr1	248054755	248054981	1:248054755-248054981	ENSG00000197454,ENSG00000200085,ENSG00000203663,ENSG00000200982,ENSG00000198128,ENSG00000197067,ENSG00000177233,ENSG00000162727
chr1	248101560	248101810	1:248101560-248101810	ENSG00000197067,ENSG00000196071,ENSG00000177233,ENSG00000162727
chr1	248103307	248103988	1:248103307-248103988	ENSG00000200085,ENSG00000203663,ENSG00000197067,ENSG00000196071,ENSG00000177233,ENSG00000162727
chr1	248188223	248188676	1:248188223-248188676	ENSG00000177233,ENSG00000162727,ENSG00000198601,ENSG00000228198,ENSG00000177212,ENSG00000177201,ENSG00000177186,ENSG00000177174,ENSG00000229255,ENSG00000203661,ENSG00000227102,ENSG00000279301
chr1	248243256	248243526	1:248243256-248243526	ENSG00000177233,ENSG00000162727,ENSG00000198601,ENSG00000228198,ENSG00000171180,ENSG00000177212,ENSG00000177201,ENSG00000177186,ENSG00000177174,ENSG00000196944,ENSG00000227102
chr1	248247710	248247948	1:248247710-248247948	ENSG00000162727,ENSG00000198601,ENSG00000228198,ENSG00000171180,ENSG00000177212,ENSG00000177201,ENSG00000177186,ENSG00000177174,ENSG00000196944,ENSG00000227102
chr1	248384223	248384482	1:248384223-248384482	ENSG00000177212,ENSG00000177201,ENSG00000177186,ENSG00000177174,ENSG00000196944,ENSG00000198104,ENSG00000175143,ENSG00000227152,ENSG00000196240,ENSG00000271934,ENSG00000182783
chr1	248408214	248408935	1:248408214-248408935	ENSG00000177212,ENSG00000177201,ENSG00000177186,ENSG00000177174,ENSG00000196944,ENSG00000175143,ENSG00000227152,ENSG00000196240,ENSG00000196539,ENSG00000271934,ENSG00000183310,ENSG00000286015,ENSG00000229663
chr1	248482134	248482413	1:248482134-248482413	ENSG00000227152,ENSG00000196240,ENSG00000196539,ENSG00000229255,ENSG00000203661,ENSG00000271934,ENSG00000224521,ENSG00000227102,ENSG00000182783,ENSG00000183310
chr1	248618838	248619127	1:248618838-248619127	ENSG00000229255,ENSG00000203661,ENSG00000224521,ENSG00000227102,ENSG00000182783,ENSG00000184022,ENSG00000201602,ENSG00000271701,ENSG00000279301,ENSG00000177151,ENSG00000286015,ENSG00000242529,ENSG00000259823,ENSG00000229663
chr1	248622621	248622928	1:248622621-248622928	ENSG00000177174,ENSG00000227152,ENSG00000196240,ENSG00000229255,ENSG00000203661,ENSG00000271934,ENSG00000227102,ENSG00000182783,ENSG00000183310,ENSG00000184022,ENSG00000201602,ENSG00000271701,ENSG00000279301,ENSG00000177151,ENSG00000286015,ENSG00000189181,ENSG00000276520,ENSG00000242529,ENSG00000259823,ENSG00000229663
chr1	248663512	248663744	1:248663512-248663744	ENSG00000227152,ENSG00000196240,ENSG00000229255,ENSG00000203661,ENSG00000177151,ENSG00000187701,ENSG00000286015,ENSG00000189181,ENSG00000276520,ENSG00000242529,ENSG00000259823
chr1	248686912	248687293	1:248686912-248687293	ENSG00000229255,ENSG00000203661,ENSG00000227102,ENSG00000183310,ENSG00000177151,ENSG00000286015,ENSG00000189181,ENSG00000229703,ENSG00000276520,ENSG00000242529,ENSG00000259823,ENSG00000229663
chr1	248693928	248694388	1:248693928-248694388	ENSG00000227152,ENSG00000196240,ENSG00000229255,ENSG00000203661,ENSG00000271934,ENSG00000227102,ENSG00000182783,ENSG00000183310,ENSG00000184022,ENSG00000279301,ENSG00000177151,ENSG00000286015,ENSG00000189181,ENSG00000229703,ENSG00000276520,ENSG00000242529,ENSG00000259823,ENSG00000229663
chr1	248804899	248805599	1:248804899-248805599	ENSG00000177201,ENSG00000177186,ENSG00000177174,ENSG00000227152,ENSG00000196240,ENSG00000227102,ENSG00000182783,ENSG00000183310,ENSG00000184022,ENSG00000201602,ENSG00000271701,ENSG00000177151,ENSG00000286015,ENSG00000276520,ENSG00000242529,ENSG00000259823,ENSG00000229663,ENSG00000175137,ENSG00000264500
chr1	248817003	248817394	1:248817003-248817394	ENSG00000227102,ENSG00000286015,ENSG00000276520,ENSG00000242529,ENSG00000259823,ENSG00000229663,ENSG00000175137,ENSG00000264500
chr1	248825887	248826884	1:248825887-248826884	ENSG00000229663,ENSG00000175137,ENSG00000264500,ENSG00000171161,ENSG00000171163,ENSG00000227237
chr1	248828957	248829176	1:248828957-248829176	ENSG00000175137,ENSG00000264500,ENSG00000171161
chr1	248837794	248839168	1:248837794-248839168	ENSG00000175137,ENSG00000264500,ENSG00000171161,ENSG00000171163,ENSG00000227237
chr1	248858061	248859468	1:248858061-248859468	ENSG00000171161,ENSG00000171163,ENSG00000227237
chr1	248862966	248863724	1:248862966-248863724	ENSG00000171163,ENSG00000227237
chr1	248872956	248874455	1:248872956-248874455	ENSG00000227102,ENSG00000264500,ENSG00000171161,ENSG00000171163,ENSG00000227237,ENSG00000185220
chr1	248882166	248882793	1:248882166-248882793	ENSG00000233084
chr1	248889243	248889980	1:248889243-248889980	ENSG00000229255,ENSG00000203661,ENSG00000286015,ENSG00000242529,ENSG00000259823,ENSG00000229663,ENSG00000171163,ENSG00000227237,ENSG00000185220,ENSG00000200495,ENSG00000233084
chr1	248905949	248907029	1:248905949-248907029	ENSG00000264500,ENSG00000171163,ENSG00000227237,ENSG00000185220,ENSG00000200495,ENSG00000233084
chr1	248924757	248925539	1:248924757-248925539	ENSG00000229255,ENSG00000203661,ENSG00000271934,ENSG00000286015,ENSG00000185220,ENSG00000200495,ENSG00000233084
chr1	248938317	248938962	1:248938317-248938962	-
chr1	248944435	248944914	1:248944435-248944914	-
chr1	248945694	248946397	1:248945694-248946397	-
chr10	76421	76625	10:76421-76625	ENSG00000212331,ENSG00000276662,ENSG00000261456
chr10	87244	87730	10:87244-87730	ENSG00000212331,ENSG00000276662,ENSG00000232420,ENSG00000261456,ENSG00000237297,ENSG00000260370
chr10	127957	128185	10:127957-128185	ENSG00000212331,ENSG00000276662,ENSG00000015171
chr10	134609	136564	10:134609-136564	ENSG00000212331,ENSG00000276662,ENSG00000015171
chr10	264718	265162	10:264718-265162	ENSG00000201861,ENSG00000212331,ENSG00000276662
chr10	323997	324216	10:323997-324216	ENSG00000233021,ENSG00000239822,ENSG00000201861,ENSG00000151240,ENSG00000212331,ENSG00000237297,ENSG00000260370
chr10	329404	329833	10:329404-329833	ENSG00000233021,ENSG00000201861,ENSG00000151240,ENSG00000212331,ENSG00000237297,ENSG00000260370
chr10	451063	451449	10:451063-451449	ENSG00000233021,ENSG00000239822,ENSG00000201861,ENSG00000212331,ENSG00000237297,ENSG00000260370
chr10	484592	485424	10:484592-485424	ENSG00000233021,ENSG00000239822,ENSG00000151240,ENSG00000237297,ENSG00000260370,ENSG00000231601
chr10	498839	499175	10:498839-499175	ENSG00000233021,ENSG00000239822,ENSG00000237297,ENSG00000260370,ENSG00000231601
chr10	510989	511464	10:510989-511464	ENSG00000233021,ENSG00000239822,ENSG00000237297,ENSG00000260370,ENSG00000231601
chr10	607712	608024	10:607712-608024	ENSG00000231601
chr10	620029	620707	10:620029-620707	ENSG00000263511,ENSG00000225140,ENSG00000237297,ENSG00000260370,ENSG00000231601
chr10	629408	629866	10:629408-629866	ENSG00000263511,ENSG00000225140,ENSG00000237297,ENSG00000260370,ENSG00000180525,ENSG00000231601
chr10	645512	646219	10:645512-646219	ENSG00000263511,ENSG00000180525
chr10	654666	654992	10:654666-654992	ENSG00000263511,ENSG00000180525
chr10	655484	656140	10:655484-656140	ENSG00000180525
chr10	688793	689141	10:688793-689141	ENSG00000151240,ENSG00000231601
chr10	689527	690295	10:689527-690295	ENSG00000151240,ENSG00000231601
chr10	784722	785240	10:784722-785240	ENSG00000239822,ENSG00000237297,ENSG00000260370,ENSG00000231601
chr10	789120	789666	10:789120-789666	ENSG00000237297,ENSG00000260370,ENSG00000231601
chr10	794637	794846	10:794637-794846	ENSG00000237297,ENSG00000260370,ENSG00000231601
chr10	804313	805243	10:804313-805243	ENSG00000237297,ENSG00000260370,ENSG00000231601
chr10	810241	810514	10:810241-810514	ENSG00000107929
chr10	846050	847006	10:846050-847006	-
chr10	856391	857159	10:856391-857159	ENSG00000237297,ENSG00000260370,ENSG00000231601,ENSG00000107929
chr10	901211	901690	10:901211-901690	ENSG00000107929
chr10	931348	932383	10:931348-932383	ENSG00000107929,ENSG00000229869,ENSG00000205740,ENSG00000107937
chr10	944454	944820	10:944454-944820	ENSG00000107929,ENSG00000229869
chr10	986919	987121	10:986919-987121	ENSG00000205740,ENSG00000107937
chr10	987975	988825	10:987975-988825	ENSG00000229869,ENSG00000205740,ENSG00000107937,ENSG00000232656
chr10	1009167	1009477	10:1009167-1009477	ENSG00000107937,ENSG00000148377,ENSG00000232656
chr10	1024627	1024882	10:1024627-1024882	ENSG00000148377,ENSG00000232656
chr10	1043636	1043942	10:1043636-1043942	ENSG00000148377,ENSG00000232656,ENSG00000067064,ENSG00000047056
chr10	1048661	1049707	10:1048661-1049707	ENSG00000148377,ENSG00000232656,ENSG00000067064,ENSG00000047056
chr10	1055943	1057552	10:1055943-1057552	ENSG00000067064,ENSG00000047056
chr10	1063335	1063646	10:1063335-1063646	ENSG00000047056
chr10	1068498	1069121	10:1068498-1069121	ENSG00000047056
chr10	1074033	1074265	10:1074033-1074265	ENSG00000047056
chr10	1114203	1114886	10:1114203-1114886	ENSG00000227912,ENSG00000252998,ENSG00000278069,ENSG00000237297,ENSG00000260370,ENSG00000047056,ENSG00000229205,ENSG00000287043,ENSG00000233052
chr10	1149640	1150172	10:1149640-1150172	ENSG00000237297,ENSG00000260370,ENSG00000229205,ENSG00000287043,ENSG00000233052
chr10	1256238	1256941	10:1256238-1256941	ENSG00000237500,ENSG00000234556,ENSG00000212156,ENSG00000231326,ENSG00000227912,ENSG00000252998,ENSG00000278069,ENSG00000237297,ENSG00000260370,ENSG00000229205,ENSG00000185736,ENSG00000287043,ENSG00000282390,ENSG00000233052
chr10	1272028	1272361	10:1272028-1272361	ENSG00000287043,ENSG00000282390,ENSG00000233052
chr10	1280923	1281315	10:1280923-1281315	ENSG00000287043,ENSG00000282390,ENSG00000233052
chr10	1299294	1299569	10:1299294-1299569	ENSG00000282390,ENSG00000233052
chr10	1420774	1421097	10:1420774-1421097	ENSG00000235281,ENSG00000234170,ENSG00000234556,ENSG00000212156,ENSG00000231326,ENSG00000227912,ENSG00000278069,ENSG00000226694,ENSG00000287043,ENSG00000233052
chr10	1425701	1426323	10:1425701-1426323	ENSG00000286858,ENSG00000235281,ENSG00000237500,ENSG00000234170,ENSG00000234556,ENSG00000212156,ENSG00000231326,ENSG00000227912,ENSG00000252998,ENSG00000278069,ENSG00000226694,ENSG00000234962,ENSG00000287653,ENSG00000237297,ENSG00000260370,ENSG00000287043,ENSG00000233052
chr10	1461130	1461378	10:1461130-1461378	ENSG00000233052
chr10	1526570	1526835	10:1526570-1526835	ENSG00000205696
chr10	1572378	1573001	10:1572378-1573001	ENSG00000235281,ENSG00000237500,ENSG00000234170,ENSG00000234556,ENSG00000212156,ENSG00000227912,ENSG00000252998,ENSG00000278069,ENSG00000226694,ENSG00000237297,ENSG00000260370,ENSG00000233052
chr10	1612793	1613433	10:1612793-1613433	ENSG00000286858,ENSG00000235281,ENSG00000237500,ENSG00000234170,ENSG00000234556,ENSG00000212156,ENSG00000231326,ENSG00000227912,ENSG00000252998,ENSG00000278069,ENSG00000226694,ENSG00000234962,ENSG00000237297,ENSG00000260370,ENSG00000233052
chr10	1643596	1643843	10:1643596-1643843	ENSG00000237500,ENSG00000234556,ENSG00000212156,ENSG00000231326,ENSG00000227912,ENSG00000252998,ENSG00000278069,ENSG00000226694
chr10	1737312	1737821	10:1737312-1737821	ENSG00000237500,ENSG00000234556,ENSG00000212156,ENSG00000231326,ENSG00000227912,ENSG00000252998,ENSG00000278069,ENSG00000226694,ENSG00000185736
chr10	1738976	1739240	10:1738976-1739240	ENSG00000235281,ENSG00000237500,ENSG00000234170,ENSG00000234556,ENSG00000212156,ENSG00000231326,ENSG00000227912,ENSG00000252998,ENSG00000278069,ENSG00000226694,ENSG00000185736
chr10	1938340	1938785	10:1938340-1938785	ENSG00000235281,ENSG00000237500,ENSG00000234170,ENSG00000234556,ENSG00000212156,ENSG00000231326,ENSG00000227912,ENSG00000252998,ENSG00000278069,ENSG00000226694,ENSG00000234962,ENSG00000287653
chr10	1996301	1996500	10:1996301-1996500	ENSG00000234556,ENSG00000212156,ENSG00000231326,ENSG00000227912,ENSG00000252998,ENSG00000278069,ENSG00000226694,ENSG00000234962,ENSG00000287653
chr10	2393305	2393617	10:2393305-2393617	ENSG00000235281,ENSG00000237500,ENSG00000234170,ENSG00000234556,ENSG00000212156,ENSG00000231326,ENSG00000227912,ENSG00000252998,ENSG00000278069
chr10	2619616	2620221	10:2619616-2620221	ENSG00000286858,ENSG00000235281,ENSG00000237500,ENSG00000234170,ENSG00000234556,ENSG00000212156,ENSG00000231326,ENSG00000227912
chr10	2633624	2634082	10:2633624-2634082	ENSG00000286858,ENSG00000235281,ENSG00000237500,ENSG00000234170,ENSG00000234556,ENSG00000212156,ENSG00000231326,ENSG00000227912,ENSG00000252998,ENSG00000278069,ENSG00000226694
chr10	2777786	2778313	10:2777786-2778313	ENSG00000234182,ENSG00000286858,ENSG00000235281,ENSG00000237500,ENSG00000234170,ENSG00000234556,ENSG00000212156,ENSG00000231326,ENSG00000227912,ENSG00000252998,ENSG00000278069,ENSG00000226694
chr10	2835790	2836374	10:2835790-2836374	ENSG00000234182,ENSG00000286858,ENSG00000235281,ENSG00000237500,ENSG00000234170,ENSG00000234556,ENSG00000212156,ENSG00000231326,ENSG00000227912,ENSG00000252998
chr10	2839065	2839368	10:2839065-2839368	ENSG00000286858
chr10	2908881	2909352	10:2908881-2909352	ENSG00000234182,ENSG00000286858,ENSG00000237500
chr10	2925597	2926128	10:2925597-2926128	ENSG00000237399,ENSG00000234182,ENSG00000231743,ENSG00000286858
chr10	2935027	2935537	10:2935027-2935537	ENSG00000234182,ENSG00000231743
chr10	2978089	2978367	10:2978089-2978367	ENSG00000234182
chr10	3042755	3043120	10:3042755-3043120	ENSG00000287560,ENSG00000234182
chr10	3043638	3044003	10:3043638-3044003	ENSG00000237399,ENSG00000287560,ENSG00000234182
chr10	3061517	3062112	10:3061517-3062112	ENSG00000237399,ENSG00000067057,ENSG00000273001
chr10	3067375	3067726	10:3067375-3067726	ENSG00000067057,ENSG00000273001
chr10	3068194	3069198	10:3068194-3069198	ENSG00000237399,ENSG00000067057,ENSG00000273001
chr10	3080664	3080877	10:3080664-3080877	ENSG00000237399,ENSG00000278419
chr10	3086039	3086316	10:3086039-3086316	ENSG00000237399,ENSG00000278419
chr10	3095414	3096159	10:3095414-3096159	ENSG00000237399,ENSG00000278419,ENSG00000067057,ENSG00000273001
chr10	3105726	3106538	10:3105726-3106538	ENSG00000237399,ENSG00000278419,ENSG00000067057
chr10	3120067	3120342	10:3120067-3120342	ENSG00000237399,ENSG00000278419,ENSG00000067057
chr10	3172315	3173243	10:3172315-3173243	ENSG00000237399,ENSG00000107959,ENSG00000278419
chr10	3197316	3197953	10:3197316-3197953	ENSG00000227338,ENSG00000226762,ENSG00000288566,ENSG00000225269
chr10	3227720	3228326	10:3227720-3228326	ENSG00000236892,ENSG00000286610,ENSG00000287428,ENSG00000288657,ENSG00000227338,ENSG00000226762,ENSG00000236968,ENSG00000288566,ENSG00000233117,ENSG00000224382,ENSG00000230096,ENSG00000286687,ENSG00000207124,ENSG00000225269
chr10	3239575	3240041	10:3239575-3240041	ENSG00000236892,ENSG00000286610,ENSG00000287428,ENSG00000288657,ENSG00000227338,ENSG00000226762,ENSG00000288566,ENSG00000207124,ENSG00000231298,ENSG00000225269
chr10	3313889	3315017	10:3313889-3315017	ENSG00000236892,ENSG00000233321,ENSG00000286610,ENSG00000287428,ENSG00000288657,ENSG00000227338,ENSG00000226762
chr10	3420097	3420317	10:3420097-3420317	ENSG00000236892,ENSG00000286610,ENSG00000288657,ENSG00000227338,ENSG00000226762
chr10	3468096	3468457	10:3468096-3468457	ENSG00000236892,ENSG00000233321,ENSG00000286610,ENSG00000288657,ENSG00000227338
chr10	3485226	3485687	10:3485226-3485687	ENSG00000236892,ENSG00000233321,ENSG00000286610,ENSG00000288657,ENSG00000227338
chr10	3655581	3655785	10:3655581-3655785	ENSG00000236892
chr10	3665346	3665913	10:3665346-3665913	ENSG00000236892,ENSG00000233321,ENSG00000286610,ENSG00000287428,ENSG00000288657,ENSG00000227338,ENSG00000226762,ENSG00000288566,ENSG00000226005,ENSG00000233117,ENSG00000224382,ENSG00000286687,ENSG00000207124,ENSG00000225269
chr10	3692446	3692784	10:3692446-3692784	ENSG00000236892,ENSG00000233321,ENSG00000286610,ENSG00000288657
chr10	3720536	3720776	10:3720536-3720776	ENSG00000236892
chr10	3739992	3740687	10:3739992-3740687	ENSG00000236892,ENSG00000233321,ENSG00000286610,ENSG00000226762,ENSG00000229672
chr10	3749831	3750075	10:3749831-3750075	ENSG00000229672
chr10	3764410	3765464	10:3764410-3765464	ENSG00000236892,ENSG00000226762,ENSG00000229672,ENSG00000228353
chr10	3775868	3776304	10:3775868-3776304	ENSG00000228353,ENSG00000067082
chr10	3782793	3783484	10:3782793-3783484	ENSG00000067082,ENSG00000233117
chr10	3784979	3785966	10:3784979-3785966	ENSG00000067082,ENSG00000287175,ENSG00000230573,ENSG00000226005,ENSG00000236990,ENSG00000233117,ENSG00000207124,ENSG00000225269
chr10	3803609	3804462	10:3803609-3804462	ENSG00000067082,ENSG00000287175,ENSG00000230573,ENSG00000226005,ENSG00000233117,ENSG00000286687
chr10	3805183	3805525	10:3805183-3805525	ENSG00000067082,ENSG00000287175,ENSG00000230573,ENSG00000226005,ENSG00000233117
chr10	3810183	3810675	10:3810183-3810675	ENSG00000287175,ENSG00000230573,ENSG00000226005,ENSG00000233117
chr10	3811394	3811665	10:3811394-3811665	ENSG00000287175,ENSG00000230573,ENSG00000226005,ENSG00000233117
chr10	3828836	3829076	10:3828836-3829076	ENSG00000230573,ENSG00000226005
chr10	3851150	3851456	10:3851150-3851456	ENSG00000230573,ENSG00000226005,ENSG00000236990,ENSG00000233117
chr10	3852463	3852748	10:3852463-3852748	ENSG00000230573,ENSG00000226005,ENSG00000233117
chr10	3873631	3874310	10:3873631-3874310	ENSG00000236892,ENSG00000227338,ENSG00000226762,ENSG00000067082,ENSG00000230573,ENSG00000226005,ENSG00000274809,ENSG00000236990,ENSG00000233117,ENSG00000224382,ENSG00000230096,ENSG00000286687,ENSG00000207124,ENSG00000225269
chr10	3945841	3946195	10:3945841-3946195	ENSG00000226005,ENSG00000274809
chr10	3980565	3980900	10:3980565-3980900	ENSG00000226005,ENSG00000274809,ENSG00000236990
chr10	4016423	4016680	10:4016423-4016680	ENSG00000274809,ENSG00000227101,ENSG00000236990
chr10	4035351	4035849	10:4035351-4035849	ENSG00000226005,ENSG00000274809,ENSG00000227101,ENSG00000236990,ENSG00000233117
chr10	4067888	4068125	10:4067888-4068125	ENSG00000236990
chr10	4107134	4107632	10:4107134-4107632	ENSG00000288657,ENSG00000226005,ENSG00000274809,ENSG00000236990,ENSG00000233117,ENSG00000224382,ENSG00000230096,ENSG00000286687,ENSG00000207124
chr10	4131542	4131796	10:4131542-4131796	ENSG00000233117
chr10	4450954	4451923	10:4450954-4451923	ENSG00000233117,ENSG00000224382,ENSG00000230096,ENSG00000287246,ENSG00000286687,ENSG00000207124,ENSG00000225269
chr10	4688716	4689100	10:4688716-4689100	ENSG00000286610,ENSG00000288657,ENSG00000227338,ENSG00000226762,ENSG00000288566,ENSG00000233117,ENSG00000224382,ENSG00000230096,ENSG00000287246,ENSG00000286687,ENSG00000207124,ENSG00000231298,ENSG00000225269
chr10	4784705	4785097	10:4784705-4785097	ENSG00000226762,ENSG00000224382,ENSG00000286687,ENSG00000207124,ENSG00000225269,ENSG00000287023,ENSG00000165568
chr10	4815329	4816080	10:4815329-4816080	ENSG00000165568,ENSG00000198610,ENSG00000231039
chr10	4819757	4820038	10:4819757-4820038	ENSG00000165568
chr10	4826017	4826889	10:4826017-4826889	ENSG00000165568
chr10	4839368	4839614	10:4839368-4839614	ENSG00000165568
chr10	4848447	4849053	10:4848447-4849053	ENSG00000165568,ENSG00000264006,ENSG00000198610,ENSG00000228291,ENSG00000287848,ENSG00000280450
chr10	4849589	4850072	10:4849589-4850072	ENSG00000264006,ENSG00000228291,ENSG00000287848
chr10	4859269	4859776	10:4859269-4859776	ENSG00000225418,ENSG00000264006,ENSG00000198610,ENSG00000228291,ENSG00000287848,ENSG00000231039
chr10	4867439	4868236	10:4867439-4868236	ENSG00000151631,ENSG00000225418,ENSG00000264006,ENSG00000198610,ENSG00000228291,ENSG00000287848,ENSG00000231039,ENSG00000280450
chr10	4883026	4883486	10:4883026-4883486	ENSG00000151631,ENSG00000264006,ENSG00000198610,ENSG00000228291,ENSG00000287848
chr10	4885294	4885536	10:4885294-4885536	ENSG00000151631
chr10	4931459	4932065	10:4931459-4932065	ENSG00000151631,ENSG00000238840,ENSG00000187134,ENSG00000239148,ENSG00000225418,ENSG00000264006,ENSG00000198610,ENSG00000228291,ENSG00000287848,ENSG00000231039,ENSG00000280450
chr10	4941452	4942005	10:4941452-4942005	-
chr10	4963097	4963619	10:4963097-4963619	ENSG00000238840,ENSG00000187134,ENSG00000239148
chr10	4981789	4982574	10:4981789-4982574	ENSG00000238840,ENSG00000187134,ENSG00000151632,ENSG00000224251,ENSG00000239148,ENSG00000225418,ENSG00000264006,ENSG00000198610,ENSG00000228291,ENSG00000287848,ENSG00000231039
chr10	5003662	5003985	10:5003662-5003985	ENSG00000151632,ENSG00000224251,ENSG00000239148
chr10	5015052	5015252	10:5015052-5015252	ENSG00000151632
chr10	5025569	5025881	10:5025569-5025881	ENSG00000151632,ENSG00000196139,ENSG00000225418,ENSG00000264006,ENSG00000198610,ENSG00000228291,ENSG00000287848,ENSG00000231039
chr10	5036612	5036892	10:5036612-5036892	ENSG00000196139,ENSG00000225418,ENSG00000264006,ENSG00000198610
chr10	5071651	5072121	10:5071651-5072121	ENSG00000196139,ENSG00000239142,ENSG00000225418,ENSG00000264006,ENSG00000198610,ENSG00000228291
chr10	5078709	5079060	10:5078709-5079060	ENSG00000196139,ENSG00000239142,ENSG00000225418,ENSG00000198610
chr10	5094255	5095034	10:5094255-5095034	ENSG00000196139,ENSG00000239142,ENSG00000225418,ENSG00000264006,ENSG00000198610,ENSG00000228291
chr10	5095818	5096019	10:5095818-5096019	ENSG00000196139,ENSG00000239142,ENSG00000225418,ENSG00000198610
chr10	5106711	5106949	10:5106711-5106949	ENSG00000196139,ENSG00000239142,ENSG00000225418,ENSG00000264006,ENSG00000198610,ENSG00000228291,ENSG00000287848,ENSG00000231039,ENSG00000280450
chr10	5283427	5283775	10:5283427-5283775	ENSG00000264006,ENSG00000198610,ENSG00000228291,ENSG00000287848,ENSG00000231039,ENSG00000224034,ENSG00000215267,ENSG00000223987,ENSG00000280450
chr10	5284509	5284892	10:5284509-5284892	ENSG00000225418,ENSG00000264006,ENSG00000198610,ENSG00000228291,ENSG00000287848,ENSG00000231039,ENSG00000224034,ENSG00000215267,ENSG00000223987,ENSG00000280450
chr10	5291770	5292210	10:5291770-5292210	ENSG00000225418,ENSG00000264006,ENSG00000198610,ENSG00000228291,ENSG00000287848,ENSG00000231039,ENSG00000224034,ENSG00000215267,ENSG00000223987,ENSG00000280450,ENSG00000178462
chr10	5365813	5366348	10:5365813-5366348	ENSG00000225418,ENSG00000264006,ENSG00000198610,ENSG00000228291,ENSG00000287848,ENSG00000231039,ENSG00000223987,ENSG00000280450,ENSG00000178473,ENSG00000178462
chr10	5412286	5412817	10:5412286-5412817	ENSG00000264006,ENSG00000287848,ENSG00000280450,ENSG00000178462,ENSG00000173848
chr10	5434158	5434458	10:5434158-5434458	ENSG00000178462
chr10	5446454	5446837	10:5446454-5446837	ENSG00000173848,ENSG00000178372,ENSG00000242147,ENSG00000228685
chr10	5447303	5447849	10:5447303-5447849	ENSG00000173848
chr10	5461705	5462237	10:5461705-5462237	ENSG00000173848,ENSG00000178372,ENSG00000205488,ENSG00000178363
chr10	5466469	5466736	10:5466469-5466736	ENSG00000178372
chr10	5479503	5480108	10:5479503-5480108	ENSG00000178372,ENSG00000205488,ENSG00000178363,ENSG00000256462
chr10	5538999	5539832	10:5538999-5539832	ENSG00000178372,ENSG00000205488,ENSG00000178363,ENSG00000256462,ENSG00000287566,ENSG00000242147
chr10	5546945	5547223	10:5546945-5547223	ENSG00000178372,ENSG00000205488,ENSG00000178363,ENSG00000256462,ENSG00000287566
chr10	5548749	5549190	10:5548749-5549190	ENSG00000178372,ENSG00000205488,ENSG00000178363,ENSG00000256462,ENSG00000287566
chr10	5560806	5561012	10:5560806-5561012	ENSG00000205488,ENSG00000178363,ENSG00000256462,ENSG00000287566,ENSG00000287235
chr10	5564042	5564699	10:5564042-5564699	ENSG00000178372,ENSG00000205488,ENSG00000178363,ENSG00000256462,ENSG00000287566,ENSG00000287235
chr10	5566577	5566859	10:5566577-5566859	ENSG00000287235
chr10	5590022	5590377	10:5590022-5590377	ENSG00000178372,ENSG00000205488,ENSG00000178363,ENSG00000256462,ENSG00000242147
chr10	5623013	5623558	10:5623013-5623558	ENSG00000173848,ENSG00000242147,ENSG00000228685,ENSG00000240577
chr10	5629632	5630268	10:5629632-5630268	ENSG00000242147,ENSG00000228685,ENSG00000240577
chr10	5665753	5666891	10:5665753-5666891	ENSG00000196372,ENSG00000108021,ENSG00000226647,ENSG00000270427
chr10	5684514	5685863	10:5684514-5685863	ENSG00000196372,ENSG00000108021,ENSG00000226647,ENSG00000270427
chr10	5692337	5693259	10:5692337-5693259	ENSG00000108021,ENSG00000226647,ENSG00000270427
chr10	5812928	5814105	10:5812928-5814105	ENSG00000226647,ENSG00000057608,ENSG00000270427,ENSG00000272764
chr10	5829134	5829655	10:5829134-5829655	ENSG00000226647,ENSG00000057608,ENSG00000270427,ENSG00000272764
chr10	5866406	5867269	10:5866406-5867269	ENSG00000270427,ENSG00000240180
chr10	5873383	5874138	10:5873383-5874138	ENSG00000226647,ENSG00000057608,ENSG00000270427,ENSG00000272764,ENSG00000134461,ENSG00000240180
chr10	5888732	5890605	10:5888732-5890605	ENSG00000226647,ENSG00000270427,ENSG00000134461,ENSG00000134452,ENSG00000232807
chr10	5894848	5895115	10:5894848-5895115	ENSG00000134461,ENSG00000134452
chr10	5915459	5915996	10:5915459-5915996	ENSG00000134452,ENSG00000232807
chr10	5933879	5934416	10:5933879-5934416	ENSG00000134452,ENSG00000232807
chr10	5959929	5960671	10:5959929-5960671	ENSG00000232807,ENSG00000134470,ENSG00000229664
chr10	5976062	5976274	10:5976062-5976274	ENSG00000232807,ENSG00000134470
chr10	5977091	5978121	10:5977091-5978121	ENSG00000232807,ENSG00000134470
chr10	5987745	5988110	10:5987745-5988110	ENSG00000232807,ENSG00000134470,ENSG00000229664
chr10	6001413	6001735	10:6001413-6001735	ENSG00000251922,ENSG00000229664
chr10	6005953	6006245	10:6005953-6006245	ENSG00000251922,ENSG00000229664
chr10	6014116	6014400	10:6014116-6014400	ENSG00000251922,ENSG00000229664
chr10	6016065	6016390	10:6016065-6016390	ENSG00000134460,ENSG00000251922,ENSG00000229664
chr10	6045279	6045579	10:6045279-6045579	ENSG00000251922,ENSG00000229664
chr10	6050689	6051338	10:6050689-6051338	ENSG00000232807,ENSG00000134460,ENSG00000251922,ENSG00000229664
chr10	6062365	6062821	10:6062365-6062821	ENSG00000134460,ENSG00000229664,ENSG00000214015
chr10	6068379	6068804	10:6068379-6068804	ENSG00000232807,ENSG00000134460,ENSG00000251922,ENSG00000229664,ENSG00000214015
chr10	6086356	6086668	10:6086356-6086668	ENSG00000232807,ENSG00000134453
chr10	6088746	6089440	10:6088746-6089440	ENSG00000232807,ENSG00000251922,ENSG00000229664,ENSG00000134453
chr10	6108906	6109207	10:6108906-6109207	ENSG00000134453
chr10	6119376	6119738	10:6119376-6119738	ENSG00000134453
chr10	6123561	6123792	10:6123561-6123792	-
chr10	6124711	6125034	10:6124711-6125034	ENSG00000134453
chr10	6129003	6129306	10:6129003-6129306	-
chr10	6144644	6145704	10:6144644-6145704	ENSG00000213994,ENSG00000283634,ENSG00000134453,ENSG00000170525,ENSG00000201581,ENSG00000263628
chr10	6151095	6151856	10:6151095-6151856	ENSG00000283634,ENSG00000134453,ENSG00000170525,ENSG00000201581,ENSG00000263628
chr10	6163456	6164246	10:6163456-6164246	ENSG00000213994,ENSG00000283634,ENSG00000170525,ENSG00000201581,ENSG00000263628
chr10	6164610	6165054	10:6164610-6165054	ENSG00000170525
chr10	6171837	6172289	10:6171837-6172289	ENSG00000213994,ENSG00000170525
chr10	6176755	6177191	10:6176755-6177191	-
chr10	6200745	6201031	10:6200745-6201031	ENSG00000213994,ENSG00000170525
chr10	6201625	6201875	10:6201625-6201875	ENSG00000213994,ENSG00000170525
chr10	6202571	6203782	10:6202571-6203782	ENSG00000213994,ENSG00000170525
chr10	6217493	6217934	10:6217493-6217934	ENSG00000226705,ENSG00000238366,ENSG00000213994,ENSG00000170525
chr10	6239223	6239552	10:6239223-6239552	ENSG00000226705,ENSG00000238366,ENSG00000170525
chr10	6267188	6267566	10:6267188-6267566	ENSG00000226705,ENSG00000215244,ENSG00000238366
chr10	6275324	6275665	10:6275324-6275665	ENSG00000226705,ENSG00000215244,ENSG00000238366
chr10	6348053	6348615	10:6348053-6348615	ENSG00000212743,ENSG00000226705,ENSG00000215244,ENSG00000238366
chr10	6364808	6365159	10:6364808-6365159	ENSG00000212743,ENSG00000226705,ENSG00000215244,ENSG00000238366
chr10	6382175	6382709	10:6382175-6382709	ENSG00000226705
chr10	6401719	6402096	10:6401719-6402096	ENSG00000213994,ENSG00000134453,ENSG00000170525
chr10	6445826	6446661	10:6445826-6446661	ENSG00000285743
chr10	6472567	6472795	10:6472567-6472795	-
chr10	6473415	6474154	10:6473415-6474154	ENSG00000225948,ENSG00000237943
chr10	6515064	6515607	10:6515064-6515607	ENSG00000225948,ENSG00000237943,ENSG00000065675
chr10	6543084	6543760	10:6543084-6543760	ENSG00000225948
chr10	6580057	6580894	10:6580057-6580894	ENSG00000225948,ENSG00000237943,ENSG00000065675
chr10	6642849	6643243	10:6642849-6643243	ENSG00000285845,ENSG00000281186,ENSG00000285743,ENSG00000225948,ENSG00000237943
chr10	6647954	6648199	10:6647954-6648199	ENSG00000285743,ENSG00000225948
chr10	6657185	6657529	10:6657185-6657529	ENSG00000285845,ENSG00000281186,ENSG00000285743,ENSG00000225948
chr10	6665879	6666444	10:6665879-6666444	ENSG00000285845,ENSG00000281186,ENSG00000285743,ENSG00000225948,ENSG00000237943
chr10	6738454	6738726	10:6738454-6738726	ENSG00000285845,ENSG00000281186,ENSG00000285988,ENSG00000223784
chr10	6749107	6749314	10:6749107-6749314	ENSG00000285845,ENSG00000238266,ENSG00000281186,ENSG00000285988,ENSG00000223784
chr10	6803197	6803531	10:6803197-6803531	ENSG00000285845,ENSG00000238266,ENSG00000281186
chr10	6838120	6838411	10:6838120-6838411	ENSG00000285845,ENSG00000238266,ENSG00000281186
chr10	6878080	6878304	10:6878080-6878304	ENSG00000285845,ENSG00000238266,ENSG00000281186
chr10	6920115	6920825	10:6920115-6920825	ENSG00000207453,ENSG00000278982,ENSG00000198879,ENSG00000270811,ENSG00000223581,ENSG00000287277,ENSG00000285845,ENSG00000281186
chr10	6927519	6928191	10:6927519-6928191	ENSG00000270811,ENSG00000223581,ENSG00000287277
chr10	6928625	6929019	10:6928625-6929019	ENSG00000270811,ENSG00000287277
chr10	6958224	6958764	10:6958224-6958764	ENSG00000270811,ENSG00000223581,ENSG00000285845,ENSG00000281186
chr10	7003979	7004381	10:7003979-7004381	ENSG00000270811,ENSG00000223581,ENSG00000287277
chr10	7006008	7006486	10:7006008-7006486	ENSG00000270811,ENSG00000223581
chr10	7048006	7048392	10:7048006-7048392	ENSG00000235141,ENSG00000270811,ENSG00000223581,ENSG00000285845,ENSG00000281186
chr10	7119280	7119638	10:7119280-7119638	ENSG00000270811,ENSG00000223581,ENSG00000287277
chr10	7121317	7121629	10:7121317-7121629	ENSG00000270811,ENSG00000223581,ENSG00000287277
chr10	7244030	7244296	10:7244030-7244296	ENSG00000235141,ENSG00000270811
chr10	7251999	7252463	10:7251999-7252463	ENSG00000207453,ENSG00000278982,ENSG00000235141,ENSG00000198879,ENSG00000270811,ENSG00000223581
chr10	7258975	7259254	10:7258975-7259254	ENSG00000207453,ENSG00000278982,ENSG00000235141,ENSG00000198879,ENSG00000270811
chr10	7317728	7318450	10:7317728-7318450	ENSG00000235141,ENSG00000270811
chr10	7408108	7408677	10:7408108-7408677	ENSG00000278982,ENSG00000198879
chr10	7410432	7411150	10:7410432-7411150	ENSG00000278982,ENSG00000198879
chr10	7411944	7413066	10:7411944-7413066	ENSG00000278982,ENSG00000198879
chr10	7439750	7440162	10:7439750-7440162	ENSG00000207453,ENSG00000232591,ENSG00000278982,ENSG00000198879,ENSG00000270811
chr10	7471924	7472314	10:7471924-7472314	ENSG00000207453,ENSG00000232591
chr10	7525515	7525819	10:7525515-7525819	ENSG00000151655,ENSG00000230121,ENSG00000207453
chr10	7572502	7572704	10:7572502-7572704	ENSG00000123243
chr10	7666586	7667078	10:7666586-7667078	ENSG00000151655,ENSG00000123243
chr10	7667729	7668148	10:7667729-7668148	ENSG00000151655,ENSG00000123243
chr10	7686997	7687718	10:7686997-7687718	ENSG00000151655,ENSG00000123243,ENSG00000230121,ENSG00000207453
chr10	7756389	7756815	10:7756389-7756815	ENSG00000151657,ENSG00000151655
chr10	7787286	7788833	10:7787286-7788833	ENSG00000165632,ENSG00000165629,ENSG00000151657
chr10	7795502	7795885	10:7795502-7795885	ENSG00000165629,ENSG00000151657
chr10	7810406	7810613	10:7810406-7810613	ENSG00000165632
chr10	7818151	7819490	10:7818151-7819490	ENSG00000233990,ENSG00000165632,ENSG00000165629,ENSG00000151657
chr10	7827034	7827368	10:7827034-7827368	ENSG00000233990,ENSG00000165632
chr10	7872201	7872639	10:7872201-7872639	ENSG00000223808
chr10	7952360	7952588	10:7952360-7952588	-
chr10	7956461	7956818	10:7956461-7956818	-
chr10	8006823	8007120	10:8006823-8007120	-
chr10	8035118	8035875	10:8035118-8035875	ENSG00000232638,ENSG00000197308,ENSG00000107485
chr10	8044858	8045080	10:8044858-8045080	ENSG00000232638,ENSG00000197308,ENSG00000107485
chr10	8050801	8051007	10:8050801-8051007	ENSG00000232638,ENSG00000197308,ENSG00000107485
chr10	8053409	8053857	10:8053409-8053857	ENSG00000232638,ENSG00000197308,ENSG00000107485
chr10	8055689	8056076	10:8055689-8056076	ENSG00000232638,ENSG00000197308,ENSG00000107485
chr10	8060063	8060415	10:8060063-8060415	ENSG00000232638,ENSG00000197308,ENSG00000107485
chr10	8088569	8088885	10:8088569-8088885	ENSG00000270234,ENSG00000213771,ENSG00000225053
chr10	8092425	8092701	10:8092425-8092701	ENSG00000225053
chr10	8099890	8100239	10:8099890-8100239	ENSG00000236420,ENSG00000213771,ENSG00000225053
chr10	8133082	8133502	10:8133082-8133502	ENSG00000213771,ENSG00000225053
chr10	8137531	8138074	10:8137531-8138074	ENSG00000225053
chr10	8183329	8183609	10:8183329-8183609	ENSG00000225053
chr10	8238879	8239411	10:8238879-8239411	ENSG00000223808,ENSG00000236420,ENSG00000213771,ENSG00000225053
chr10	8267881	8268106	10:8267881-8268106	ENSG00000232170
chr10	8299076	8299467	10:8299076-8299467	ENSG00000236420,ENSG00000213771,ENSG00000226861
chr10	8326173	8326605	10:8326173-8326605	-
chr10	8332145	8332815	10:8332145-8332815	ENSG00000230014,ENSG00000223808,ENSG00000234752,ENSG00000270234,ENSG00000212505,ENSG00000236420,ENSG00000213771,ENSG00000271251,ENSG00000226990,ENSG00000226861,ENSG00000225053,ENSG00000232638,ENSG00000197308
chr10	8404577	8405085	10:8404577-8405085	ENSG00000234752,ENSG00000270234,ENSG00000212505,ENSG00000236420,ENSG00000213771,ENSG00000271251,ENSG00000226990
chr10	8431388	8431703	10:8431388-8431703	ENSG00000223808,ENSG00000234752,ENSG00000270234,ENSG00000212505,ENSG00000236420,ENSG00000213771,ENSG00000271251,ENSG00000225053
chr10	8432000	8432218	10:8432000-8432218	ENSG00000270234,ENSG00000212505,ENSG00000236420,ENSG00000213771,ENSG00000271251
chr10	8438695	8439196	10:8438695-8439196	ENSG00000234752,ENSG00000270234,ENSG00000212505,ENSG00000236420,ENSG00000213771,ENSG00000271251
chr10	8444563	8444900	10:8444563-8444900	ENSG00000223808,ENSG00000234752,ENSG00000270234,ENSG00000212505,ENSG00000236420,ENSG00000213771,ENSG00000271251,ENSG00000225053
chr10	8808729	8809188	10:8808729-8809188	ENSG00000230014,ENSG00000223808,ENSG00000234752,ENSG00000270234,ENSG00000212505,ENSG00000236420,ENSG00000213771,ENSG00000271251
chr10	9065101	9065501	10:9065101-9065501	ENSG00000230014,ENSG00000223808,ENSG00000234752,ENSG00000270234,ENSG00000212505,ENSG00000236420
chr10	9209288	9209809	10:9209288-9209809	ENSG00000230014,ENSG00000223808,ENSG00000234752,ENSG00000270234,ENSG00000212505,ENSG00000236420
chr10	9301375	9301580	10:9301375-9301580	ENSG00000287120,ENSG00000230014
chr10	9305195	9305482	10:9305195-9305482	ENSG00000287120,ENSG00000230014
chr10	9331494	9331822	10:9331494-9331822	ENSG00000230014
chr10	9339680	9340222	10:9339680-9340222	ENSG00000287309,ENSG00000279575,ENSG00000234306,ENSG00000286439,ENSG00000272436,ENSG00000200849,ENSG00000224788,ENSG00000230014
chr10	9342846	9343120	10:9342846-9343120	ENSG00000230014
chr10	9355762	9355960	10:9355762-9355960	ENSG00000230014
chr10	9608533	9609001	10:9608533-9609001	-
chr10	9613412	9613701	10:9613412-9613701	ENSG00000287309,ENSG00000279575,ENSG00000234306,ENSG00000286439,ENSG00000272436,ENSG00000200849,ENSG00000229919,ENSG00000224788,ENSG00000235838
chr10	9707070	9707613	10:9707070-9707613	ENSG00000229919,ENSG00000228636,ENSG00000235838
chr10	9743745	9744101	10:9743745-9744101	ENSG00000287309,ENSG00000286439,ENSG00000200849,ENSG00000229919,ENSG00000224788,ENSG00000228636,ENSG00000235838
chr10	9786117	9786523	10:9786117-9786523	ENSG00000228997,ENSG00000287309,ENSG00000279575,ENSG00000234306,ENSG00000286439,ENSG00000272436,ENSG00000229919,ENSG00000224788,ENSG00000228636,ENSG00000235838
chr10	9800692	9801014	10:9800692-9801014	ENSG00000229919,ENSG00000228636
chr10	9807718	9808364	10:9807718-9808364	ENSG00000287309,ENSG00000279575,ENSG00000270111,ENSG00000234306,ENSG00000286439,ENSG00000272436,ENSG00000200849,ENSG00000229919,ENSG00000224788,ENSG00000228636,ENSG00000235838
chr10	9825210	9825811	10:9825210-9825811	ENSG00000231496,ENSG00000225383,ENSG00000228997,ENSG00000287309,ENSG00000279575,ENSG00000270111,ENSG00000234306,ENSG00000286439,ENSG00000272436,ENSG00000200849,ENSG00000229919,ENSG00000224788,ENSG00000228636,ENSG00000235838,ENSG00000230014,ENSG00000212505
chr10	9885878	9886207	10:9885878-9886207	ENSG00000287309,ENSG00000234306,ENSG00000286439,ENSG00000272436,ENSG00000200849,ENSG00000229919,ENSG00000224788,ENSG00000228636
chr10	10138664	10138881	10:10138664-10138881	ENSG00000234306,ENSG00000272436,ENSG00000200849,ENSG00000229919,ENSG00000224788
chr10	10520771	10521276	10:10520771-10521276	ENSG00000231496,ENSG00000229240,ENSG00000225383,ENSG00000228997,ENSG00000287309,ENSG00000279575,ENSG00000270111,ENSG00000234306,ENSG00000286439,ENSG00000272436,ENSG00000200849,ENSG00000229919,ENSG00000224788
chr10	10544750	10545239	10:10544750-10545239	ENSG00000231496,ENSG00000229240,ENSG00000225383,ENSG00000228997,ENSG00000287309,ENSG00000279575,ENSG00000270111,ENSG00000234306,ENSG00000286439,ENSG00000272436,ENSG00000200849,ENSG00000229919
chr10	10589578	10590096	10:10589578-10590096	ENSG00000231496,ENSG00000229240,ENSG00000225383,ENSG00000228997,ENSG00000287309,ENSG00000279575,ENSG00000270111,ENSG00000234306,ENSG00000286439,ENSG00000272436,ENSG00000200849,ENSG00000229919,ENSG00000224788
chr10	10605489	10605801	10:10605489-10605801	ENSG00000225383,ENSG00000228997,ENSG00000287309,ENSG00000279575
chr10	10677617	10677934	10:10677617-10677934	ENSG00000229206,ENSG00000229240,ENSG00000225383,ENSG00000228997,ENSG00000287309,ENSG00000279575,ENSG00000270111,ENSG00000234306,ENSG00000286439,ENSG00000272436,ENSG00000200849,ENSG00000229919,ENSG00000224788
chr10	10699436	10699758	10:10699436-10699758	ENSG00000231496,ENSG00000229240,ENSG00000225383,ENSG00000228997,ENSG00000287309,ENSG00000279575,ENSG00000234306
chr10	10996830	10997371	10:10996830-10997371	ENSG00000229206,ENSG00000228027,ENSG00000231496,ENSG00000229240,ENSG00000048740,ENSG00000225383,ENSG00000228997,ENSG00000279575,ENSG00000286439
chr10	11017355	11018716	10:11017355-11018716	ENSG00000229206,ENSG00000228027,ENSG00000231496,ENSG00000229240,ENSG00000048740,ENSG00000225383,ENSG00000228997
chr10	11105436	11105739	10:11105436-11105739	ENSG00000237986
chr10	11116277	11116967	10:11116277-11116967	ENSG00000237986,ENSG00000229206
chr10	11141424	11141981	10:11141424-11141981	ENSG00000237986,ENSG00000229206,ENSG00000231496,ENSG00000229240,ENSG00000225383,ENSG00000200849
chr10	11145514	11145802	10:11145514-11145802	-
chr10	11147878	11148213	10:11147878-11148213	-
chr10	11163035	11163556	10:11163035-11163556	ENSG00000230322,ENSG00000229206,ENSG00000048740
chr10	11164893	11165308	10:11164893-11165308	ENSG00000230322,ENSG00000048740
chr10	11165908	11166358	10:11165908-11166358	ENSG00000230322,ENSG00000048740
chr10	11170816	11171374	10:11170816-11171374	ENSG00000230322,ENSG00000048740
chr10	11178359	11179001	10:11178359-11179001	ENSG00000230322,ENSG00000229206,ENSG00000048740
chr10	11180365	11180599	10:11180365-11180599	-
chr10	11190006	11190234	10:11190006-11190234	-
chr10	11197920	11198185	10:11197920-11198185	-
chr10	11226032	11226333	10:11226032-11226333	-
chr10	11231121	11231839	10:11231121-11231839	ENSG00000229206,ENSG00000231496,ENSG00000229240
chr10	11258823	11259199	10:11258823-11259199	ENSG00000229206
chr10	11270546	11270982	10:11270546-11270982	ENSG00000181800,ENSG00000229206,ENSG00000231496,ENSG00000229240,ENSG00000225383,ENSG00000228997
chr10	11283895	11284563	10:11283895-11284563	ENSG00000181800
chr10	11330909	11331267	10:11330909-11331267	ENSG00000181800
chr10	11335167	11335659	10:11335167-11335659	ENSG00000181800
chr10	11337531	11338020	10:11337531-11338020	ENSG00000181800
chr10	11345680	11346142	10:11345680-11346142	ENSG00000181800
chr10	11358078	11358378	10:11358078-11358378	ENSG00000181800
chr10	11365293	11365540	10:11365293-11365540	-
chr10	11403172	11403502	10:11403172-11403502	ENSG00000280086,ENSG00000181800
chr10	11440191	11440602	10:11440191-11440602	-
chr10	11450237	11450895	10:11450237-11450895	ENSG00000181800
chr10	11471983	11472393	10:11471983-11472393	ENSG00000200849
chr10	11513198	11513417	10:11513198-11513417	-
chr10	11515565	11516200	10:11515565-11516200	-
chr10	11533383	11533671	10:11533383-11533671	ENSG00000148429
chr10	11539479	11539724	10:11539479-11539724	ENSG00000148429
chr10	11552079	11552680	10:11552079-11552680	ENSG00000148429
chr10	11560440	11560657	10:11560440-11560657	ENSG00000148429
chr10	11573567	11573961	10:11573567-11573961	ENSG00000148429
chr10	11588740	11589437	10:11588740-11589437	ENSG00000271360,ENSG00000148429
chr10	11595119	11595345	10:11595119-11595345	-
chr10	11603465	11603952	10:11603465-11603952	-
chr10	11611138	11612986	10:11611138-11612986	ENSG00000271360,ENSG00000148429
chr10	11662596	11663105	10:11662596-11663105	ENSG00000271046
chr10	11673464	11673856	10:11673464-11673856	ENSG00000271046
chr10	11674095	11674395	10:11674095-11674395	ENSG00000271046
chr10	11684854	11685316	10:11684854-11685316	ENSG00000271046
chr10	11685839	11686159	10:11685839-11686159	ENSG00000271046
chr10	11695675	11696017	10:11695675-11696017	-
chr10	11698942	11699459	10:11698942-11699459	-
chr10	11710608	11711112	10:11710608-11711112	-
chr10	11736874	11737346	10:11736874-11737346	ENSG00000134463
chr10	11742222	11743003	10:11742222-11743003	ENSG00000134463
chr10	11757468	11758343	10:11757468-11758343	ENSG00000134463
chr10	11782741	11783175	10:11782741-11783175	-
chr10	11792892	11793113	10:11792892-11793113	-
chr10	11798765	11799467	10:11798765-11799467	ENSG00000148426
chr10	11823111	11824193	10:11823111-11824193	ENSG00000148426
chr10	11849957	11850265	10:11849957-11850265	-
chr10	11863650	11864130	10:11863650-11864130	ENSG00000225778,ENSG00000148426
chr10	11874761	11875402	10:11874761-11875402	ENSG00000225778,ENSG00000148426
chr10	11882105	11882817	10:11882105-11882817	ENSG00000225778
chr10	11886883	11887100	10:11886883-11887100	ENSG00000225778
chr10	11896692	11896996	10:11896692-11896996	ENSG00000225778
chr10	11898360	11898958	10:11898360-11898958	ENSG00000225778
chr10	11902076	11902427	10:11902076-11902427	-
chr10	11913207	11913645	10:11913207-11913645	ENSG00000251957
chr10	11916089	11916437	10:11916089-11916437	ENSG00000251957
chr10	11921979	11922237	10:11921979-11922237	ENSG00000251957
chr10	11962332	11962696	10:11962332-11962696	-
chr10	11974223	11974694	10:11974223-11974694	-
chr10	11986732	11986949	10:11986732-11986949	-
chr10	11994208	11994447	10:11994208-11994447	-
chr10	11995177	11995433	10:11995177-11995433	-
chr10	12025587	12026192	10:12025587-12026192	ENSG00000151461
chr10	12042412	12043454	10:12042412-12043454	ENSG00000265653,ENSG00000065665,ENSG00000151461
chr10	12055788	12056187	10:12055788-12056187	ENSG00000181192,ENSG00000151461
chr10	12063305	12063804	10:12063305-12063804	ENSG00000181192,ENSG00000151461
chr10	12068580	12069215	10:12068580-12069215	ENSG00000265653,ENSG00000065665,ENSG00000181192,ENSG00000151461
chr10	12077900	12078104	10:12077900-12078104	ENSG00000181192
chr10	12089473	12089750	10:12089473-12089750	ENSG00000181192
chr10	12112745	12113250	10:12112745-12113250	ENSG00000265653,ENSG00000065665,ENSG00000272507,ENSG00000181192
chr10	12119113	12119486	10:12119113-12119486	ENSG00000065665,ENSG00000272507,ENSG00000181192
chr10	12129133	12130582	10:12129133-12130582	ENSG00000265653,ENSG00000065665,ENSG00000272507
chr10	12181224	12181755	10:12181224-12181755	ENSG00000228302,ENSG00000151465,ENSG00000165609,ENSG00000265653
chr10	12195454	12196609	10:12195454-12196609	ENSG00000228302,ENSG00000151465,ENSG00000165609
chr10	12208519	12208912	10:12208519-12208912	ENSG00000228302,ENSG00000151465,ENSG00000165609
chr10	12214637	12214916	10:12214637-12214916	ENSG00000228302,ENSG00000151465
chr10	12264301	12264631	10:12264301-12264631	ENSG00000225251,ENSG00000221331,ENSG00000228302
chr10	12265743	12266224	10:12265743-12266224	ENSG00000225251,ENSG00000221331,ENSG00000283699,ENSG00000263584,ENSG00000285994,ENSG00000252118,ENSG00000252438,ENSG00000183049,ENSG00000228302
chr10	12333486	12334081	10:12333486-12334081	ENSG00000225251,ENSG00000221331,ENSG00000263584,ENSG00000285994,ENSG00000252118,ENSG00000252438,ENSG00000183049,ENSG00000264036,ENSG00000228302
chr10	12349101	12349958	10:12349101-12349958	ENSG00000263584,ENSG00000252118,ENSG00000252438,ENSG00000183049
chr10	12350504	12350760	10:12350504-12350760	ENSG00000252438,ENSG00000183049
chr10	12365867	12366402	10:12365867-12366402	ENSG00000221331,ENSG00000263584,ENSG00000285994,ENSG00000252118,ENSG00000252438,ENSG00000183049,ENSG00000228302
chr10	12375281	12375479	10:12375281-12375479	ENSG00000252438
chr10	12389539	12389759	10:12389539-12389759	ENSG00000263584,ENSG00000285994,ENSG00000252438
chr10	12448687	12449003	10:12448687-12449003	ENSG00000263584,ENSG00000285994,ENSG00000252118,ENSG00000252438
chr10	12482636	12482979	10:12482636-12482979	ENSG00000263584,ENSG00000285994,ENSG00000252118,ENSG00000252438
chr10	12485158	12486114	10:12485158-12486114	ENSG00000221331,ENSG00000263584,ENSG00000285994,ENSG00000252118,ENSG00000252438,ENSG00000228302
chr10	12500611	12500995	10:12500611-12500995	ENSG00000263584,ENSG00000285994,ENSG00000252118,ENSG00000252438
chr10	12514156	12514781	10:12514156-12514781	ENSG00000263584,ENSG00000285994,ENSG00000252118,ENSG00000252438
chr10	12605539	12606441	10:12605539-12606441	ENSG00000221331,ENSG00000263584,ENSG00000285994,ENSG00000252118,ENSG00000252438
chr10	12638093	12638307	10:12638093-12638307	ENSG00000221331,ENSG00000283699,ENSG00000263584,ENSG00000285994,ENSG00000228302
chr10	12656478	12656801	10:12656478-12656801	ENSG00000221331,ENSG00000283699,ENSG00000263584,ENSG00000285994,ENSG00000228302
chr10	12707514	12707972	10:12707514-12707972	ENSG00000225251,ENSG00000221331
chr10	12849255	12849915	10:12849255-12849915	ENSG00000225251,ENSG00000212499,ENSG00000285520,ENSG00000221331
chr10	12945630	12946345	10:12945630-12946345	ENSG00000225251,ENSG00000212499,ENSG00000285520,ENSG00000221331
chr10	12970043	12970243	10:12970043-12970243	ENSG00000225251,ENSG00000212499,ENSG00000285520
chr10	12980325	12980775	10:12980325-12980775	ENSG00000225251,ENSG00000212499,ENSG00000285520
chr10	13000990	13001974	10:13000990-13001974	ENSG00000225251,ENSG00000212499,ENSG00000151468,ENSG00000285520
chr10	13099481	13100998	10:13099481-13100998	ENSG00000234175,ENSG00000235763,ENSG00000123240,ENSG00000225251,ENSG00000151468
chr10	13117797	13118586	10:13117797-13118586	ENSG00000228330,ENSG00000234175,ENSG00000235763,ENSG00000123240
chr10	13146459	13146759	10:13146459-13146759	ENSG00000237540,ENSG00000203414,ENSG00000228330,ENSG00000234175
chr10	13161137	13161941	10:13161137-13161941	ENSG00000107537,ENSG00000065328,ENSG00000237540,ENSG00000203414,ENSG00000228330,ENSG00000234175
chr10	13203107	13203341	10:13203107-13203341	ENSG00000165623,ENSG00000272055,ENSG00000065328
chr10	13206697	13206930	10:13206697-13206930	ENSG00000165623,ENSG00000272055
chr10	13220079	13220638	10:13220079-13220638	ENSG00000165623,ENSG00000272055
chr10	13268873	13269175	10:13268873-13269175	ENSG00000226209,ENSG00000107537,ENSG00000165623,ENSG00000234175
chr10	13299363	13300217	10:13299363-13300217	ENSG00000226209,ENSG00000107537
chr10	13301993	13302657	10:13301993-13302657	ENSG00000086475,ENSG00000226209,ENSG00000107537
chr10	13347210	13348711	10:13347210-13348711	ENSG00000086475
chr10	13350019	13350219	10:13350019-13350219	ENSG00000086475
chr10	13371822	13372451	10:13371822-13372451	ENSG00000282246,ENSG00000202508,ENSG00000165626,ENSG00000233256,ENSG00000286514,ENSG00000086475
chr10	13404139	13404698	10:13404139-13404698	ENSG00000202508,ENSG00000233256,ENSG00000286514
chr10	13439661	13439907	10:13439661-13439907	ENSG00000202508,ENSG00000233256
chr10	13440328	13440888	10:13440328-13440888	ENSG00000202508,ENSG00000165626,ENSG00000233256,ENSG00000286514
chr10	13454010	13454327	10:13454010-13454327	ENSG00000202508,ENSG00000165626,ENSG00000233256
chr10	13528372	13529453	10:13528372-13529453	ENSG00000227175,ENSG00000202508,ENSG00000165626
chr10	13536847	13537155	10:13536847-13537155	ENSG00000282246,ENSG00000227175,ENSG00000202508,ENSG00000165626,ENSG00000233256
chr10	13586559	13587190	10:13586559-13587190	ENSG00000239665,ENSG00000282246,ENSG00000227474,ENSG00000165630,ENSG00000202508
chr10	13659718	13660213	10:13659718-13660213	ENSG00000273474,ENSG00000151474,ENSG00000239665,ENSG00000282246
chr10	13694183	13694712	10:13694183-13694712	ENSG00000235410,ENSG00000229751,ENSG00000234091,ENSG00000199407,ENSG00000273474,ENSG00000151474,ENSG00000239665,ENSG00000282246
chr10	13705747	13706173	10:13705747-13706173	ENSG00000234091,ENSG00000199407,ENSG00000225112,ENSG00000273474,ENSG00000151474,ENSG00000239665,ENSG00000282246
chr10	13707224	13707752	10:13707224-13707752	ENSG00000225112,ENSG00000273474,ENSG00000151474
chr10	13713059	13713515	10:13713059-13713515	ENSG00000234091,ENSG00000199407,ENSG00000225112,ENSG00000273474,ENSG00000151474,ENSG00000239665,ENSG00000282246
chr10	13717962	13718719	10:13717962-13718719	ENSG00000266321,ENSG00000235410,ENSG00000229751,ENSG00000234091,ENSG00000199407,ENSG00000225112,ENSG00000273474,ENSG00000151474,ENSG00000239665,ENSG00000282246
chr10	13777744	13778236	10:13777744-13778236	ENSG00000273474,ENSG00000239665,ENSG00000282246
chr10	13787105	13787306	10:13787105-13787306	ENSG00000235410,ENSG00000229751,ENSG00000239665,ENSG00000282246
chr10	13882139	13882423	10:13882139-13882423	ENSG00000235410,ENSG00000229751,ENSG00000215227
chr10	13891583	13891948	10:13891583-13891948	ENSG00000235410,ENSG00000229751,ENSG00000215227,ENSG00000151474
chr10	13930148	13930655	10:13930148-13930655	ENSG00000221371,ENSG00000278100,ENSG00000266321,ENSG00000285671,ENSG00000235410,ENSG00000229751,ENSG00000215227,ENSG00000239665,ENSG00000282246
chr10	14173498	14174129	10:14173498-14174129	ENSG00000221371,ENSG00000278100,ENSG00000266321,ENSG00000285671,ENSG00000235410,ENSG00000151474
chr10	14185200	14185951	10:14185200-14185951	ENSG00000221371,ENSG00000278100,ENSG00000266321,ENSG00000285671,ENSG00000235410,ENSG00000229751
chr10	14498847	14499371	10:14498847-14499371	ENSG00000221371,ENSG00000278100,ENSG00000266321,ENSG00000285671
chr10	14537062	14537298	10:14537062-14537298	ENSG00000065809
chr10	14543112	14543987	10:14543112-14543987	ENSG00000065809
chr10	14554642	14555039	10:14554642-14555039	ENSG00000065809
chr10	14585501	14585855	10:14585501-14585855	ENSG00000065809
chr10	14603605	14604699	10:14603605-14604699	ENSG00000065809,ENSG00000201766
chr10	14608454	14608723	10:14608454-14608723	ENSG00000065809
chr10	14648037	14648637	10:14648037-14648637	ENSG00000236495,ENSG00000201766
chr10	14705639	14706155	10:14705639-14706155	ENSG00000221371,ENSG00000278100,ENSG00000266321,ENSG00000285671,ENSG00000201766,ENSG00000237032
chr10	14736759	14737177	10:14736759-14737177	ENSG00000221371,ENSG00000278100,ENSG00000266321,ENSG00000285671,ENSG00000201766,ENSG00000237032
chr10	14742544	14743178	10:14742544-14743178	ENSG00000221371,ENSG00000278100,ENSG00000266321,ENSG00000285671,ENSG00000201766,ENSG00000237032
chr10	14761323	14761657	10:14761323-14761657	ENSG00000237032
chr10	14781840	14782088	10:14781840-14782088	-
chr10	14782659	14783261	10:14782659-14783261	ENSG00000065809,ENSG00000221371,ENSG00000266321,ENSG00000201766,ENSG00000237032
chr10	14796906	14797185	10:14796906-14797185	-
chr10	14837783	14838701	10:14837783-14838701	ENSG00000266321,ENSG00000185267,ENSG00000284024,ENSG00000187522,ENSG00000272853,ENSG00000152455
chr10	14863474	14863705	10:14863474-14863705	ENSG00000187522
chr10	14877935	14879325	10:14877935-14879325	ENSG00000185267,ENSG00000284024,ENSG00000187522,ENSG00000272853,ENSG00000152455
chr10	14889431	14889908	10:14889431-14889908	ENSG00000278100,ENSG00000272853,ENSG00000152455
chr10	14904257	14904533	10:14904257-14904533	ENSG00000272853,ENSG00000152455,ENSG00000152457
chr10	14943000	14943344	10:14943000-14943344	ENSG00000152457,ENSG00000197889,ENSG00000182531
chr10	14951714	14952027	10:14951714-14952027	ENSG00000152457,ENSG00000197889
chr10	14953686	14954486	10:14953686-14954486	ENSG00000152457,ENSG00000197889
chr10	14959222	14960497	10:14959222-14960497	ENSG00000152457,ENSG00000197889
chr10	14975807	14976080	10:14975807-14976080	ENSG00000197889,ENSG00000235623,ENSG00000228547,ENSG00000182531
chr10	14983384	14983641	10:14983384-14983641	ENSG00000235623,ENSG00000228547,ENSG00000182531
chr10	14991473	14991754	10:14991473-14991754	ENSG00000235623,ENSG00000228547,ENSG00000182531
chr10	15025020	15025538	10:15025020-15025538	ENSG00000228547,ENSG00000182531,ENSG00000237470,ENSG00000152463
chr10	15027792	15028155	10:15027792-15028155	ENSG00000228547,ENSG00000182531,ENSG00000237470,ENSG00000152463
chr10	15035459	15035965	10:15035459-15035965	ENSG00000182531,ENSG00000152463
chr10	15088344	15089031	10:15088344-15089031	ENSG00000228547,ENSG00000182531,ENSG00000176244,ENSG00000228312,ENSG00000176236,ENSG00000152464,ENSG00000206448
chr10	15096831	15097992	10:15096831-15097992	ENSG00000176244,ENSG00000228312,ENSG00000176236,ENSG00000152464,ENSG00000152465
chr10	15106391	15106832	10:15106391-15106832	ENSG00000176236,ENSG00000152464,ENSG00000152465,ENSG00000206448
chr10	15167820	15169115	10:15167820-15169115	ENSG00000152465,ENSG00000206448,ENSG00000228181
chr10	15189530	15189962	10:15189530-15189962	ENSG00000206448,ENSG00000228181
chr10	15244847	15245128	10:15244847-15245128	ENSG00000148468,ENSG00000232739
chr10	15245577	15245804	10:15245577-15245804	ENSG00000148468,ENSG00000232739
chr10	15262167	15262464	10:15262167-15262464	-
chr10	15294135	15294775	10:15294135-15294775	-
chr10	15302542	15302745	10:15302542-15302745	-
chr10	15313608	15314371	10:15313608-15314371	ENSG00000278100,ENSG00000266321,ENSG00000206448
chr10	15321757	15322145	10:15321757-15322145	-
chr10	15344915	15345259	10:15344915-15345259	ENSG00000206448
chr10	15370607	15371563	10:15370607-15371563	ENSG00000148468
chr10	15419251	15419718	10:15419251-15419718	-
chr10	15434016	15434294	10:15434016-15434294	-
chr10	15439459	15439830	10:15439459-15439830	-
chr10	15450938	15451718	10:15450938-15451718	ENSG00000252537,ENSG00000237913,ENSG00000201260
chr10	15461162	15461493	10:15461162-15461493	-
chr10	15695139	15695444	10:15695139-15695444	-
chr10	15719600	15720308	10:15719600-15720308	ENSG00000077943
chr10	15725600	15725925	10:15725600-15725925	ENSG00000077943
chr10	15802408	15802906	10:15802408-15802906	ENSG00000148481
chr10	15843398	15843899	10:15843398-15843899	ENSG00000148481
chr10	15859869	15860751	10:15859869-15860751	ENSG00000148481
chr10	15879141	15879340	10:15879141-15879340	ENSG00000252537
chr10	15898171	15898500	10:15898171-15898500	ENSG00000252537
chr10	15902534	15902893	10:15902534-15902893	ENSG00000252537,ENSG00000237913,ENSG00000201260,ENSG00000226140
chr10	16401074	16401709	10:16401074-16401709	ENSG00000252537,ENSG00000237913,ENSG00000201260,ENSG00000226140
chr10	16417520	16418025	10:16417520-16418025	ENSG00000252537,ENSG00000237913,ENSG00000201260,ENSG00000226140
chr10	16436557	16437442	10:16436557-16437442	ENSG00000237913,ENSG00000201260,ENSG00000226140,ENSG00000165983
chr10	16470712	16471255	10:16470712-16471255	ENSG00000237913,ENSG00000201260,ENSG00000226140,ENSG00000165983,ENSG00000223156
chr10	16472929	16473208	10:16472929-16473208	ENSG00000223156
chr10	16520662	16521997	10:16520662-16521997	ENSG00000165985,ENSG00000287925
chr10	16545282	16545591	10:16545282-16545591	ENSG00000252537,ENSG00000201260,ENSG00000226140,ENSG00000287925
chr10	16605029	16605398	10:16605029-16605398	ENSG00000252537,ENSG00000237913,ENSG00000201260,ENSG00000226140,ENSG00000225213
chr10	16612386	16612731	10:16612386-16612731	ENSG00000252537,ENSG00000237913,ENSG00000201260,ENSG00000226140,ENSG00000225213
chr10	16646611	16647013	10:16646611-16647013	ENSG00000252537,ENSG00000237913,ENSG00000201260,ENSG00000226140,ENSG00000225213
chr10	16685956	16686446	10:16685956-16686446	ENSG00000252537,ENSG00000237913,ENSG00000201260,ENSG00000226140,ENSG00000225213
chr10	16765352	16765978	10:16765352-16765978	ENSG00000252537,ENSG00000237913,ENSG00000201260,ENSG00000226140,ENSG00000225213,ENSG00000275001
chr10	16777512	16777927	10:16777512-16777927	ENSG00000252537,ENSG00000201260,ENSG00000226140,ENSG00000225213,ENSG00000275001
chr10	16779563	16779768	10:16779563-16779768	ENSG00000252537,ENSG00000225213
chr10	16809253	16809521	10:16809253-16809521	ENSG00000148484,ENSG00000286958
chr10	16817161	16817941	10:16817161-16817941	ENSG00000148484,ENSG00000286958
chr10	16829630	16829874	10:16829630-16829874	ENSG00000148484,ENSG00000286958
chr10	16832595	16832945	10:16832595-16832945	-
chr10	16843258	16843697	10:16843258-16843697	-
chr10	16891388	16892207	10:16891388-16892207	ENSG00000107611,ENSG00000273153
chr10	16904629	16905183	10:16904629-16905183	ENSG00000107611
chr10	16910660	16911054	10:16910660-16911054	ENSG00000107611
chr10	16951023	16951755	10:16951023-16951755	-
chr10	16996045	16996731	10:16996045-16996731	ENSG00000107611,ENSG00000273153
chr10	17002962	17003494	10:17002962-17003494	ENSG00000107611,ENSG00000273153,ENSG00000026025,ENSG00000234961
chr10	17013484	17013794	10:17013484-17013794	ENSG00000273153
chr10	17023411	17023904	10:17023411-17023904	ENSG00000273153,ENSG00000229124,ENSG00000026025,ENSG00000234961
chr10	17109827	17110590	10:17109827-17110590	ENSG00000107611,ENSG00000273153
chr10	17155508	17155711	10:17155508-17155711	ENSG00000273153
chr10	17169773	17170147	10:17169773-17170147	ENSG00000273153,ENSG00000107614
chr10	17175587	17175992	10:17175587-17175992	ENSG00000273153,ENSG00000107614
chr10	17200949	17201866	10:17200949-17201866	ENSG00000273153,ENSG00000107614,ENSG00000229124,ENSG00000026025,ENSG00000234961
chr10	17206269	17206593	10:17206269-17206593	ENSG00000107614
chr10	17216225	17216797	10:17216225-17216797	ENSG00000273153,ENSG00000107614,ENSG00000229124,ENSG00000026025,ENSG00000234961
chr10	17228215	17228818	10:17228215-17228818	ENSG00000229124,ENSG00000026025,ENSG00000234961
chr10	17229104	17229341	10:17229104-17229341	ENSG00000229124,ENSG00000026025,ENSG00000234961
chr10	17229749	17230831	10:17229749-17230831	ENSG00000229124,ENSG00000026025,ENSG00000234961
chr10	17238290	17238982	10:17238290-17238982	ENSG00000026025,ENSG00000234961
chr10	17239249	17239450	10:17239249-17239450	ENSG00000026025,ENSG00000234961
chr10	17247335	17247599	10:17247335-17247599	ENSG00000234961
chr10	17257638	17258098	10:17257638-17258098	-
chr10	17272886	17273086	10:17272886-17273086	-
chr10	17290163	17290693	10:17290163-17290693	-
chr10	17385295	17385751	10:17385295-17385751	ENSG00000204832
chr10	17386699	17386976	10:17386699-17386976	ENSG00000204832
chr10	17394970	17395391	10:17394970-17395391	ENSG00000204832,ENSG00000251803
chr10	17399598	17400014	10:17399598-17400014	ENSG00000204832,ENSG00000251803
chr10	17409336	17409558	10:17409336-17409558	ENSG00000251803
chr10	17412452	17412770	10:17412452-17412770	ENSG00000251803
chr10	17425848	17426290	10:17425848-17426290	ENSG00000148488
chr10	17428596	17429202	10:17428596-17429202	ENSG00000148488
chr10	17436069	17436353	10:17436069-17436353	ENSG00000148488
chr10	17443829	17444504	10:17443829-17444504	ENSG00000148488
chr10	17453280	17455395	10:17453280-17455395	ENSG00000148488
chr10	17473022	17473308	10:17473022-17473308	-
chr10	17494750	17494960	10:17494750-17494960	-
chr10	17497826	17498160	10:17497826-17498160	-
chr10	17509067	17509526	10:17509067-17509526	ENSG00000252537,ENSG00000237913
chr10	17510267	17510681	10:17510267-17510681	-
chr10	17578565	17579105	10:17578565-17579105	ENSG00000236582
chr10	17584969	17585433	10:17584969-17585433	ENSG00000236582
chr10	17599237	17599754	10:17599237-17599754	ENSG00000165996
chr10	17607617	17607913	10:17607617-17607913	ENSG00000165996
chr10	17616623	17617879	10:17616623-17617879	ENSG00000165996,ENSG00000260589,ENSG00000136738,ENSG00000229190
chr10	17643475	17644626	10:17643475-17644626	ENSG00000260589,ENSG00000136738,ENSG00000229190
chr10	17662493	17663059	10:17662493-17663059	ENSG00000260589,ENSG00000136738,ENSG00000229190
chr10	17668562	17669348	10:17668562-17669348	ENSG00000260589,ENSG00000136738,ENSG00000229190
chr10	17675605	17676152	10:17675605-17676152	ENSG00000136738,ENSG00000229190
chr10	17693017	17693274	10:17693017-17693274	ENSG00000136738,ENSG00000229190
chr10	17734602	17735449	10:17734602-17735449	ENSG00000165996,ENSG00000229190,ENSG00000148483,ENSG00000235637
chr10	17757040	17757320	10:17757040-17757320	ENSG00000148483
chr10	17805637	17806375	10:17805637-17806375	ENSG00000260314,ENSG00000235637,ENSG00000148482,ENSG00000226083
chr10	17836890	17837273	10:17836890-17837273	ENSG00000207938,ENSG00000235637,ENSG00000226083
chr10	17851690	17851916	10:17851690-17851916	ENSG00000207938,ENSG00000235637,ENSG00000148482,ENSG00000226083
chr10	17912710	17913014	10:17912710-17913014	ENSG00000235637,ENSG00000148482,ENSG00000226083
chr10	17805885	17806278	10:17805885-17806278	ENSG00000148483,ENSG00000260314,ENSG00000207938,ENSG00000235637,ENSG00000148482,ENSG00000226083
chr10	17912855	17913249	10:17912855-17913249	ENSG00000235637,ENSG00000148482,ENSG00000226083
chr10	18114961	18115216	10:18114961-18115216	ENSG00000148482,ENSG00000226083
chr10	18122012	18122391	10:18122012-18122391	ENSG00000226083
chr10	18140211	18141274	10:18140211-18141274	ENSG00000165995
chr10	18177764	18178357	10:18177764-18178357	ENSG00000148482,ENSG00000226083
chr10	18203758	18204387	10:18203758-18204387	ENSG00000235637,ENSG00000148482,ENSG00000226083,ENSG00000235020
chr10	18214895	18215243	10:18214895-18215243	ENSG00000148482,ENSG00000226083,ENSG00000235020
chr10	18279184	18279524	10:18279184-18279524	ENSG00000165995,ENSG00000235020
chr10	18304240	18304693	10:18304240-18304693	ENSG00000235020
chr10	18312686	18313044	10:18312686-18313044	ENSG00000235020
chr10	18400395	18401139	10:18400395-18401139	ENSG00000165995
chr10	18505775	18506065	10:18505775-18506065	ENSG00000240291,ENSG00000225527
chr10	18582771	18583206	10:18582771-18583206	ENSG00000226083,ENSG00000240291,ENSG00000225527,ENSG00000234813,ENSG00000226255
chr10	18588139	18588541	10:18588139-18588541	ENSG00000240291,ENSG00000225527
chr10	18594802	18595013	10:18594802-18595013	ENSG00000240291,ENSG00000225527
chr10	18627443	18628175	10:18627443-18628175	ENSG00000240291,ENSG00000225527,ENSG00000241058,ENSG00000165997
chr10	18651355	18652102	10:18651355-18652102	ENSG00000241058,ENSG00000165997
chr10	18659034	18659981	10:18659034-18659981	ENSG00000241058,ENSG00000165997
chr10	18664742	18665150	10:18664742-18665150	ENSG00000241058,ENSG00000165997
chr10	18684413	18684692	10:18684413-18684692	-
chr10	18689582	18689954	10:18689582-18689954	ENSG00000240291,ENSG00000225527,ENSG00000234244,ENSG00000234813,ENSG00000226255
chr10	18700487	18700692	10:18700487-18700692	ENSG00000234244,ENSG00000234813
chr10	18711858	18712302	10:18711858-18712302	ENSG00000234244
chr10	18735756	18736182	10:18735756-18736182	ENSG00000225527,ENSG00000234244,ENSG00000225509,ENSG00000234813,ENSG00000226255
chr10	18822301	18822592	10:18822301-18822592	ENSG00000234813,ENSG00000226255
chr10	19314209	19314762	10:19314209-19314762	ENSG00000234813,ENSG00000226255,ENSG00000227734
chr10	19315973	19316960	10:19315973-19316960	ENSG00000234813,ENSG00000226255,ENSG00000227734
chr10	19317489	19317789	10:19317489-19317789	ENSG00000226255,ENSG00000227734
chr10	19411111	19411352	10:19411111-19411352	-
chr10	19488789	19489450	10:19488789-19489450	ENSG00000204740,ENSG00000239539,ENSG00000236960
chr10	19491111	19491709	10:19491111-19491709	ENSG00000204740,ENSG00000239539,ENSG00000236960
chr10	19532400	19533350	10:19532400-19533350	ENSG00000234813,ENSG00000226255
chr10	19578637	19578983	10:19578637-19578983	-
chr10	19595347	19596013	10:19595347-19596013	ENSG00000226255,ENSG00000200545,ENSG00000228339
chr10	19612854	19613192	10:19612854-19613192	ENSG00000234813
chr10	19628933	19630090	10:19628933-19630090	ENSG00000252001
chr10	19640475	19641079	10:19640475-19641079	ENSG00000234813,ENSG00000226255,ENSG00000227734,ENSG00000252001,ENSG00000228339,ENSG00000235940
chr10	19646577	19646950	10:19646577-19646950	ENSG00000226255,ENSG00000252001
chr10	19654512	19654794	10:19654512-19654794	-
chr10	19713138	19714222	10:19713138-19714222	ENSG00000233968
chr10	19719327	19719713	10:19719327-19719713	ENSG00000233968
chr10	19730056	19730608	10:19730056-19730608	ENSG00000204740,ENSG00000233968
chr10	19742139	19742735	10:19742139-19742735	ENSG00000204740,ENSG00000233968,ENSG00000283456,ENSG00000230818,ENSG00000228339,ENSG00000235940
chr10	19772924	19773268	10:19772924-19773268	ENSG00000226255,ENSG00000252832,ENSG00000228339,ENSG00000270727,ENSG00000265372,ENSG00000235940
chr10	19775337	19775781	10:19775337-19775781	ENSG00000252832,ENSG00000228339
chr10	19788184	19788418	10:19788184-19788418	ENSG00000252832
chr10	19795654	19795991	10:19795654-19795991	ENSG00000252832
chr10	19815462	19817130	10:19815462-19817130	ENSG00000285852,ENSG00000120594
chr10	19824620	19825318	10:19824620-19825318	ENSG00000285852,ENSG00000120594
chr10	19825703	19825942	10:19825703-19825942	ENSG00000285852,ENSG00000120594
chr10	19851697	19851958	10:19851697-19851958	-
chr10	19896020	19896306	10:19896020-19896306	-
chr10	19902397	19902895	10:19902397-19902895	ENSG00000228339
chr10	19909446	19909734	10:19909446-19909734	-
chr10	19922196	19922579	10:19922196-19922579	ENSG00000228339
chr10	19931429	19931819	10:19931429-19931819	-
chr10	19932099	19932518	10:19932099-19932518	-
chr10	19956746	19957063	10:19956746-19957063	-
chr10	19993890	19994253	10:19993890-19994253	-
chr10	20003686	20004354	10:20003686-20004354	-
chr10	20034619	20034975	10:20034619-20034975	ENSG00000120594
chr10	20089925	20090329	10:20089925-20090329	ENSG00000238246,ENSG00000287613
chr10	20100141	20100616	10:20100141-20100616	ENSG00000238246,ENSG00000287613
chr10	20103161	20103526	10:20103161-20103526	ENSG00000238246,ENSG00000287613
chr10	20132732	20133253	10:20132732-20133253	ENSG00000228339
chr10	20274488	20274821	10:20274488-20274821	ENSG00000228339
chr10	20472035	20472392	10:20472035-20472392	ENSG00000228339,ENSG00000270727,ENSG00000265372,ENSG00000235940
chr10	20492383	20492645	10:20492383-20492645	ENSG00000228339,ENSG00000270727,ENSG00000265372,ENSG00000235940
chr10	20581391	20581855	10:20581391-20581855	ENSG00000228339,ENSG00000270727,ENSG00000265372
chr10	20596241	20596567	10:20596241-20596567	ENSG00000270727,ENSG00000265372,ENSG00000235940
chr10	20616872	20617663	10:20616872-20617663	ENSG00000228339,ENSG00000270727,ENSG00000265372,ENSG00000235940
chr10	20622561	20623033	10:20622561-20623033	ENSG00000270727,ENSG00000265372
chr10	20768597	20769289	10:20768597-20769289	ENSG00000270727,ENSG00000235940
chr10	20769533	20769732	10:20769533-20769732	ENSG00000235940
chr10	20855356	20855580	10:20855356-20855580	ENSG00000235940,ENSG00000230112,ENSG00000228753
chr10	20858219	20858455	10:20858219-20858455	ENSG00000235940,ENSG00000230112,ENSG00000228753
chr10	21078564	21078917	10:21078564-21078917	ENSG00000228753,ENSG00000228860,ENSG00000232853
chr10	21106883	21107314	10:21106883-21107314	ENSG00000078114,ENSG00000228753,ENSG00000228219,ENSG00000228860,ENSG00000232853
chr10	21173051	21173526	10:21173051-21173526	ENSG00000078114,ENSG00000231920
chr10	21173873	21174703	10:21173873-21174703	ENSG00000078114,ENSG00000231920,ENSG00000228860,ENSG00000232853
chr10	21194608	21194951	10:21194608-21194951	ENSG00000228753,ENSG00000231920,ENSG00000228860,ENSG00000232853
chr10	21278788	21279177	10:21278788-21279177	ENSG00000228753,ENSG00000228860,ENSG00000232853,ENSG00000231553,ENSG00000278650,ENSG00000273566,ENSG00000199222,ENSG00000204682,ENSG00000222071
chr10	21292985	21293670	10:21292985-21293670	ENSG00000078114,ENSG00000228860,ENSG00000232853,ENSG00000278650,ENSG00000273566
chr10	21300428	21301011	10:21300428-21301011	ENSG00000228860,ENSG00000232853,ENSG00000207264,ENSG00000278650,ENSG00000273566,ENSG00000199222
chr10	21318743	21318944	10:21318743-21318944	ENSG00000207264
chr10	21330050	21330267	10:21330050-21330267	ENSG00000232853,ENSG00000207264,ENSG00000278650,ENSG00000273566
chr10	21336567	21336995	10:21336567-21336995	ENSG00000207264,ENSG00000278650,ENSG00000273566
chr10	21351645	21351954	10:21351645-21351954	ENSG00000228753,ENSG00000228860,ENSG00000232853,ENSG00000207264,ENSG00000230109,ENSG00000231553,ENSG00000278650,ENSG00000273566,ENSG00000199222
chr10	21372864	21373389	10:21372864-21373389	ENSG00000228860,ENSG00000232853,ENSG00000230109,ENSG00000231553,ENSG00000278650,ENSG00000273566,ENSG00000199222
chr10	21406701	21407238	10:21406701-21407238	ENSG00000228753,ENSG00000228860,ENSG00000232853,ENSG00000231553,ENSG00000278650,ENSG00000273566,ENSG00000199222,ENSG00000279623
chr10	21494305	21494866	10:21494305-21494866	ENSG00000278650,ENSG00000273566,ENSG00000199222,ENSG00000204682,ENSG00000222071
chr10	21495453	21496120	10:21495453-21496120	ENSG00000199222,ENSG00000204682,ENSG00000222071
chr10	21496467	21496910	10:21496467-21496910	ENSG00000199222,ENSG00000204682,ENSG00000222071
chr10	21500121	21500618	10:21500121-21500618	ENSG00000199222,ENSG00000204682,ENSG00000222071
chr10	21510220	21510736	10:21510220-21510736	ENSG00000204682,ENSG00000222071,ENSG00000180592,ENSG00000286881
chr10	21516924	21517846	10:21516924-21517846	ENSG00000204682,ENSG00000222071,ENSG00000180592,ENSG00000078403,ENSG00000286881
chr10	21525304	21526590	10:21525304-21526590	ENSG00000180592,ENSG00000078403,ENSG00000286881
chr10	21527151	21527591	10:21527151-21527591	ENSG00000180592,ENSG00000078403,ENSG00000286881
chr10	21533526	21535297	10:21533526-21535297	ENSG00000180592,ENSG00000078403,ENSG00000286881
chr10	21565800	21565998	10:21565800-21565998	ENSG00000207347
chr10	21581448	21582158	10:21581448-21582158	ENSG00000207347
chr10	21599608	21599846	10:21599608-21599846	-
chr10	21603624	21603890	10:21603624-21603890	-
chr10	21604617	21604950	10:21604617-21604950	ENSG00000223984
chr10	21625009	21625454	10:21625009-21625454	ENSG00000078403,ENSG00000223984
chr10	21661194	21661920	10:21661194-21661920	ENSG00000078403,ENSG00000201390
chr10	21666622	21667105	10:21666622-21667105	ENSG00000078403,ENSG00000201390
chr10	21675116	21675570	10:21675116-21675570	ENSG00000078403,ENSG00000201390
chr10	21702535	21703068	10:21702535-21703068	-
chr10	21724754	21725217	10:21724754-21725217	ENSG00000273566,ENSG00000199222,ENSG00000207347,ENSG00000252634,ENSG00000279623
chr10	21732111	21732578	10:21732111-21732578	ENSG00000199222,ENSG00000204682,ENSG00000222071,ENSG00000252634,ENSG00000279623
chr10	21739413	21739638	10:21739413-21739638	-
chr10	21744548	21744785	10:21744548-21744785	-
chr10	21807085	21807592	10:21807085-21807592	ENSG00000252634,ENSG00000279623
chr10	21824296	21824734	10:21824296-21824734	ENSG00000232853,ENSG00000273566,ENSG00000199222,ENSG00000252634,ENSG00000279623,ENSG00000201364
chr10	21943565	21943790	10:21943565-21943790	ENSG00000279623,ENSG00000201364
chr10	21953621	21953976	10:21953621-21953976	ENSG00000201364
chr10	21961945	21962518	10:21961945-21962518	ENSG00000279623,ENSG00000201364
chr10	21978268	21978482	10:21978268-21978482	-
chr10	21989468	21989898	10:21989468-21989898	ENSG00000136770,ENSG00000201364,ENSG00000223601,ENSG00000223131
chr10	22002926	22004049	10:22002926-22004049	ENSG00000136770,ENSG00000223601,ENSG00000148444,ENSG00000269897,ENSG00000223131
chr10	22022443	22022987	10:22022443-22022987	ENSG00000223601,ENSG00000260205,ENSG00000223131
chr10	22029342	22029821	10:22029342-22029821	ENSG00000223601,ENSG00000260205,ENSG00000223131
chr10	22042542	22043009	10:22042542-22043009	ENSG00000223601
chr10	22103609	22103986	10:22103609-22103986	-
chr10	22133719	22134568	10:22133719-22134568	ENSG00000232497,ENSG00000236777,ENSG00000223601,ENSG00000260205,ENSG00000233318
chr10	22159964	22160265	10:22159964-22160265	ENSG00000232497,ENSG00000236777,ENSG00000223601,ENSG00000260205
chr10	22229013	22229662	10:22229013-22229662	ENSG00000223601,ENSG00000260205,ENSG00000227462,ENSG00000286832,ENSG00000279631,ENSG00000233318,ENSG00000148444,ENSG00000269897
chr10	22230527	22230998	10:22230527-22230998	ENSG00000223601,ENSG00000260205,ENSG00000227462,ENSG00000286832
chr10	22246695	22247015	10:22246695-22247015	ENSG00000286832,ENSG00000279631,ENSG00000233318
chr10	22251305	22253702	10:22251305-22253702	ENSG00000227462,ENSG00000286832,ENSG00000279631,ENSG00000261671,ENSG00000233318,ENSG00000148444,ENSG00000269897
chr10	22259336	22259773	10:22259336-22259773	ENSG00000223601,ENSG00000260205,ENSG00000279631,ENSG00000261671,ENSG00000233318
chr10	22315985	22317121	10:22315985-22317121	ENSG00000148444,ENSG00000269897,ENSG00000168283
chr10	22320266	22321597	10:22320266-22321597	ENSG00000148444,ENSG00000269897,ENSG00000168283,ENSG00000272516,ENSG00000271981
chr10	22325523	22326061	10:22325523-22326061	ENSG00000148444,ENSG00000269897,ENSG00000168283,ENSG00000272516,ENSG00000271981
chr10	22335241	22335688	10:22335241-22335688	ENSG00000148444,ENSG00000269897,ENSG00000168283,ENSG00000272516,ENSG00000271981,ENSG00000272366
chr10	22336557	22336813	10:22336557-22336813	ENSG00000168283,ENSG00000272516,ENSG00000271981,ENSG00000272366
chr10	22340115	22341421	10:22340115-22341421	ENSG00000148444,ENSG00000269897,ENSG00000168283,ENSG00000272516,ENSG00000271981,ENSG00000272366,ENSG00000077327
chr10	22345354	22345814	10:22345354-22345814	ENSG00000272366,ENSG00000077327
chr10	22365289	22365628	10:22365289-22365628	ENSG00000223601,ENSG00000260205,ENSG00000233318,ENSG00000272366,ENSG00000077327,ENSG00000233451
chr10	22374642	22375143	10:22374642-22375143	ENSG00000077327,ENSG00000233451
chr10	22389755	22390317	10:22389755-22390317	ENSG00000077327
chr10	22421048	22421399	10:22421048-22421399	-
chr10	22436606	22437829	10:22436606-22437829	ENSG00000148444,ENSG00000269897,ENSG00000168283,ENSG00000272366
chr10	22454705	22455323	10:22454705-22455323	-
chr10	22476025	22476501	10:22476025-22476501	ENSG00000286810,ENSG00000285254
chr10	22476704	22477042	10:22476704-22477042	ENSG00000286810,ENSG00000285254
chr10	22477374	22477775	10:22477374-22477775	ENSG00000286810,ENSG00000285254
chr10	22505925	22506664	10:22505925-22506664	-
chr10	22529854	22530204	10:22529854-22530204	ENSG00000150867
chr10	22535000	22535428	10:22535000-22535428	ENSG00000150867
chr10	22550890	22551736	10:22550890-22551736	-
chr10	22581609	22581834	10:22581609-22581834	-
chr10	22586368	22586669	10:22586368-22586669	ENSG00000150867
chr10	22601343	22601769	10:22601343-22601769	ENSG00000150867
chr10	22618440	22618691	10:22618440-22618691	-
chr10	22623834	22624206	10:22623834-22624206	-
chr10	22630289	22631089	10:22630289-22631089	-
chr10	22643589	22644200	10:22643589-22644200	-
chr10	22666563	22666970	10:22666563-22666970	ENSG00000150867,ENSG00000279819
chr10	22669187	22669385	10:22669187-22669385	-
chr10	22673855	22674377	10:22673855-22674377	ENSG00000279819
chr10	22681828	22682605	10:22681828-22682605	ENSG00000150867,ENSG00000279819
chr10	22683275	22683753	10:22683275-22683753	ENSG00000150867,ENSG00000279819
chr10	22693512	22693962	10:22693512-22693962	ENSG00000150867,ENSG00000279819
chr10	22702361	22703012	10:22702361-22703012	ENSG00000150867,ENSG00000279819
chr10	22704738	22704954	10:22704738-22704954	ENSG00000150867,ENSG00000279819
chr10	22713241	22714955	10:22713241-22714955	ENSG00000150867,ENSG00000279819
chr10	22723118	22723346	10:22723118-22723346	-
chr10	22742654	22743116	10:22742654-22743116	ENSG00000223131
chr10	22792977	22793550	10:22792977-22793550	ENSG00000206842
chr10	22817011	22817256	10:22817011-22817256	-
chr10	22849416	22849743	10:22849416-22849743	-
chr10	22854803	22855355	10:22854803-22855355	-
chr10	22894391	22895096	10:22894391-22895096	-
chr10	22912405	22912993	10:22912405-22912993	ENSG00000165309
chr10	22927562	22928238	10:22927562-22928238	ENSG00000165309
chr10	22987096	22987457	10:22987096-22987457	ENSG00000223131
chr10	22988802	22989324	10:22988802-22989324	ENSG00000223131
chr10	23047414	23047664	10:23047414-23047664	ENSG00000223131
chr10	23081923	23082140	10:23081923-23082140	ENSG00000286924
chr10	23095425	23096334	10:23095425-23096334	ENSG00000286924,ENSG00000148450,ENSG00000229932
chr10	23097000	23097310	10:23097000-23097310	ENSG00000286924,ENSG00000148450
chr10	23145820	23146031	10:23145820-23146031	ENSG00000229932,ENSG00000227537
chr10	23157921	23158606	10:23157921-23158606	ENSG00000229932,ENSG00000252049,ENSG00000227537
chr10	23173747	23174793	10:23173747-23174793	ENSG00000229932,ENSG00000252049,ENSG00000227537
chr10	23190983	23191195	10:23190983-23191195	ENSG00000168267,ENSG00000227537
chr10	23192591	23193265	10:23192591-23193265	ENSG00000168267,ENSG00000227537
chr10	23195213	23195412	10:23195213-23195412	ENSG00000168267
chr10	23199286	23199522	10:23199286-23199522	ENSG00000168267
chr10	23293098	23293402	10:23293098-23293402	ENSG00000179133,ENSG00000227537,ENSG00000224215,ENSG00000264574,ENSG00000286442
chr10	23314703	23315062	10:23314703-23315062	ENSG00000179133,ENSG00000227537,ENSG00000224215,ENSG00000264574,ENSG00000286442
chr10	23331999	23332376	10:23331999-23332376	ENSG00000179133,ENSG00000224215,ENSG00000264574,ENSG00000286442
chr10	23368880	23369178	10:23368880-23369178	ENSG00000179133,ENSG00000224215,ENSG00000264574,ENSG00000286442
chr10	23438646	23440171	10:23438646-23440171	ENSG00000179133,ENSG00000224215,ENSG00000264574,ENSG00000165312,ENSG00000287124,ENSG00000286442
chr10	23694559	23695338	10:23694559-23695338	ENSG00000227537,ENSG00000286442,ENSG00000120549
chr10	23702864	23703342	10:23702864-23703342	ENSG00000227537,ENSG00000286442,ENSG00000120549,ENSG00000279029
chr10	23871039	23871641	10:23871039-23871641	ENSG00000227537,ENSG00000286442,ENSG00000277563,ENSG00000207930,ENSG00000286951,ENSG00000279029,ENSG00000222543
chr10	24168527	24168988	10:24168527-24168988	ENSG00000223928,ENSG00000277563,ENSG00000207930,ENSG00000286951,ENSG00000279029
chr10	24193411	24193628	10:24193411-24193628	ENSG00000120549,ENSG00000223928,ENSG00000277563,ENSG00000207930,ENSG00000279029
chr10	24208993	24209298	10:24208993-24209298	ENSG00000120549,ENSG00000277563,ENSG00000207930
chr10	24383726	24383937	10:24383726-24383937	ENSG00000277563,ENSG00000207930,ENSG00000286951,ENSG00000279029
chr10	24556244	24557554	10:24556244-24557554	ENSG00000277563,ENSG00000207930,ENSG00000286951,ENSG00000279029
chr10	24569216	24569735	10:24569216-24569735	ENSG00000207930,ENSG00000286951,ENSG00000279029
chr10	24617824	24618187	10:24617824-24618187	ENSG00000107863
chr10	24642831	24643479	10:24642831-24643479	ENSG00000107863,ENSG00000199535
chr10	24681253	24681759	10:24681253-24681759	-
chr10	24692797	24693305	10:24692797-24693305	ENSG00000279029,ENSG00000107863
chr10	24701592	24701807	10:24701592-24701807	ENSG00000107863
chr10	24706518	24707066	10:24706518-24707066	ENSG00000107863
chr10	24722685	24724964	10:24722685-24724964	ENSG00000107863
chr10	24744877	24745265	10:24744877-24745265	ENSG00000285750
chr10	24762036	24762312	10:24762036-24762312	-
chr10	24791155	24791753	10:24791155-24791753	ENSG00000277563,ENSG00000279029,ENSG00000285750,ENSG00000228667,ENSG00000222543
chr10	24826080	24826434	10:24826080-24826434	ENSG00000285750,ENSG00000228667
chr10	24846703	24847098	10:24846703-24847098	ENSG00000285750,ENSG00000228667
chr10	24880308	24880764	10:24880308-24880764	ENSG00000285750,ENSG00000228667,ENSG00000240294,ENSG00000222543
chr10	24882384	24882592	10:24882384-24882592	ENSG00000228667
chr10	24887659	24887949	10:24887659-24887949	ENSG00000228667,ENSG00000240294
chr10	24897174	24897877	10:24897174-24897877	ENSG00000285750,ENSG00000228667,ENSG00000240294,ENSG00000222543
chr10	24901983	24902382	10:24901983-24902382	ENSG00000228667,ENSG00000240294
chr10	24921079	24921906	10:24921079-24921906	ENSG00000285750,ENSG00000099256,ENSG00000228667,ENSG00000240294,ENSG00000285859,ENSG00000273107,ENSG00000222543
chr10	24929143	24929501	10:24929143-24929501	ENSG00000240294
chr10	24944765	24945018	10:24944765-24945018	ENSG00000099256,ENSG00000285859,ENSG00000273107
chr10	24951845	24953109	10:24951845-24953109	ENSG00000099256,ENSG00000285859,ENSG00000273107
chr10	24958693	24959198	10:24958693-24959198	ENSG00000099256,ENSG00000285859,ENSG00000273107
chr10	24988716	24989313	10:24988716-24989313	ENSG00000207930,ENSG00000107863,ENSG00000199535,ENSG00000099256,ENSG00000228667,ENSG00000285859,ENSG00000273107
chr10	25015972	25017370	10:25015972-25017370	ENSG00000151023,ENSG00000185875
chr10	25026291	25026734	10:25026291-25026734	ENSG00000151023,ENSG00000185875
chr10	25035988	25036646	10:25035988-25036646	-
chr10	25039596	25039895	10:25039596-25039895	-
chr10	25047805	25048264	10:25047805-25048264	-
chr10	25062386	25062840	10:25062386-25062840	ENSG00000279029,ENSG00000151023,ENSG00000185875,ENSG00000222543
chr10	25076451	25077101	10:25076451-25077101	ENSG00000277563,ENSG00000207930,ENSG00000286951,ENSG00000279029,ENSG00000199535,ENSG00000151023,ENSG00000185875,ENSG00000274242,ENSG00000222543,ENSG00000227465
chr10	25080916	25081166	10:25080916-25081166	-
chr10	25113051	25113558	10:25113051-25113558	ENSG00000231422,ENSG00000274242,ENSG00000222543,ENSG00000227465
chr10	25174541	25175187	10:25174541-25175187	ENSG00000233642,ENSG00000151025,ENSG00000274242,ENSG00000222543,ENSG00000227465,ENSG00000280809
chr10	25227226	25227501	10:25227226-25227501	ENSG00000274242,ENSG00000222543
chr10	25700956	25701217	10:25700956-25701217	ENSG00000227465,ENSG00000280809,ENSG00000271563
chr10	25704512	25704832	10:25704512-25704832	ENSG00000227465,ENSG00000280809,ENSG00000271563
chr10	25725838	25726351	10:25725838-25726351	ENSG00000222543,ENSG00000227465,ENSG00000280809,ENSG00000271563,ENSG00000223019,ENSG00000251711
chr10	25758075	25758374	10:25758075-25758374	ENSG00000222543,ENSG00000227465,ENSG00000280809,ENSG00000271563,ENSG00000223019,ENSG00000251711
chr10	25766800	25767300	10:25766800-25767300	ENSG00000222543,ENSG00000227465,ENSG00000280809,ENSG00000271563,ENSG00000223019,ENSG00000251711
chr10	25933922	25934380	10:25933922-25934380	ENSG00000226304,ENSG00000095777
chr10	25934844	25935257	10:25934844-25935257	ENSG00000251711,ENSG00000226304,ENSG00000095777
chr10	26215893	26216548	10:26215893-26216548	ENSG00000136750
chr10	26217619	26218056	10:26217619-26218056	ENSG00000136750
chr10	26222699	26222932	10:26222699-26222932	ENSG00000136750
chr10	26334997	26335673	10:26334997-26335673	ENSG00000199733,ENSG00000233261,ENSG00000234788
chr10	26377246	26377726	10:26377246-26377726	ENSG00000222543,ENSG00000227465,ENSG00000284951,ENSG00000199733,ENSG00000233261
chr10	26380815	26381086	10:26380815-26381086	ENSG00000284951
chr10	26391638	26392606	10:26391638-26392606	ENSG00000284951
chr10	26430829	26431301	10:26430829-26431301	ENSG00000077420,ENSG00000199733
chr10	26437771	26439008	10:26437771-26439008	ENSG00000077420,ENSG00000199733
chr10	26447339	26447755	10:26447339-26447755	ENSG00000077420
chr10	26448440	26449130	10:26448440-26449130	ENSG00000077420,ENSG00000199733
chr10	26471972	26472556	10:26471972-26472556	ENSG00000251711,ENSG00000199733,ENSG00000233261
chr10	26480798	26481193	10:26480798-26481193	ENSG00000199733
chr10	26482111	26482453	10:26482111-26482453	ENSG00000199733
chr10	26487040	26487474	10:26487040-26487474	ENSG00000199733
chr10	26524488	26524865	10:26524488-26524865	ENSG00000199733,ENSG00000233261
chr10	26540656	26540895	10:26540656-26540895	ENSG00000199733,ENSG00000233261
chr10	26555803	26556482	10:26555803-26556482	ENSG00000077420,ENSG00000233261
chr10	26557000	26557340	10:26557000-26557340	ENSG00000077420,ENSG00000233261
chr10	26606124	26606656	10:26606124-26606656	ENSG00000236894,ENSG00000233261,ENSG00000234296,ENSG00000231976,ENSG00000234788,ENSG00000235843
chr10	26616349	26616570	10:26616349-26616570	ENSG00000236894,ENSG00000233261
chr10	26621895	26622886	10:26621895-26622886	ENSG00000236894,ENSG00000233261,ENSG00000234296,ENSG00000231976
chr10	26624044	26624356	10:26624044-26624356	ENSG00000236894,ENSG00000233261,ENSG00000234296,ENSG00000231976
chr10	26628646	26628847	10:26628646-26628847	ENSG00000236894,ENSG00000233261,ENSG00000234296
chr10	26647784	26648372	10:26647784-26648372	ENSG00000234296,ENSG00000231976
chr10	26665281	26666051	10:26665281-26666051	ENSG00000233261,ENSG00000234296,ENSG00000231976,ENSG00000227932,ENSG00000234788,ENSG00000235843
chr10	26684581	26684926	10:26684581-26684926	ENSG00000227932,ENSG00000279212,ENSG00000148459,ENSG00000234788,ENSG00000235843,ENSG00000199855
chr10	26696975	26698284	10:26696975-26698284	ENSG00000227932,ENSG00000279212,ENSG00000148459,ENSG00000234788,ENSG00000235843
chr10	26726001	26726367	10:26726001-26726367	ENSG00000148459,ENSG00000234788,ENSG00000235843,ENSG00000136754
chr10	26755512	26755863	10:26755512-26755863	ENSG00000234788,ENSG00000235843,ENSG00000136754,ENSG00000223027
chr10	26797160	26797962	10:26797160-26797962	ENSG00000223027,ENSG00000206605
chr10	26804901	26805923	10:26804901-26805923	ENSG00000223027,ENSG00000206605
chr10	26809940	26810163	10:26809940-26810163	ENSG00000223027
chr10	26820476	26820781	10:26820476-26820781	ENSG00000136754,ENSG00000223027
chr10	26829923	26830323	10:26829923-26830323	ENSG00000136754,ENSG00000223027
chr10	26840996	26841228	10:26840996-26841228	ENSG00000234788,ENSG00000136754,ENSG00000223027
chr10	26860092	26861368	10:26860092-26861368	ENSG00000136754
chr10	26869589	26869928	10:26869589-26869928	ENSG00000136754
chr10	26881816	26882359	10:26881816-26882359	ENSG00000148459,ENSG00000234788,ENSG00000235843,ENSG00000136754
chr10	26890900	26891176	10:26890900-26891176	ENSG00000235843
chr10	26892562	26892887	10:26892562-26892887	ENSG00000234788,ENSG00000235843,ENSG00000199855
chr10	26931346	26931809	10:26931346-26931809	ENSG00000283709
chr10	26981294	26981692	10:26981294-26981692	ENSG00000283709,ENSG00000199855
chr10	27099759	27100750	10:27099759-27100750	ENSG00000107890,ENSG00000199855,ENSG00000136758
chr10	27154094	27154696	10:27154094-27154696	ENSG00000199855,ENSG00000136758,ENSG00000120539
chr10	27154982	27156158	10:27154982-27156158	ENSG00000199855,ENSG00000136758,ENSG00000120539,ENSG00000107897,ENSG00000262412
chr10	27188836	27189232	10:27188836-27189232	ENSG00000199855,ENSG00000252639
chr10	27223884	27224259	10:27223884-27224259	ENSG00000107897,ENSG00000251839,ENSG00000262412
chr10	27225369	27225847	10:27225369-27225847	ENSG00000251839
chr10	27240360	27241212	10:27240360-27241212	ENSG00000107897,ENSG00000251839,ENSG00000262412
chr10	27241851	27242425	10:27241851-27242425	ENSG00000107897,ENSG00000251839,ENSG00000262412,ENSG00000230445
chr10	27252315	27252892	10:27252315-27252892	ENSG00000107897,ENSG00000251839,ENSG00000262412,ENSG00000230445,ENSG00000238021,ENSG00000278830
chr10	27257482	27257887	10:27257482-27257887	ENSG00000230445,ENSG00000238021
chr10	27258824	27259372	10:27258824-27259372	ENSG00000107897,ENSG00000262412,ENSG00000230445,ENSG00000238021,ENSG00000278830
chr10	27285090	27285313	10:27285090-27285313	ENSG00000278830
chr10	27319733	27320295	10:27319733-27320295	ENSG00000278830,ENSG00000200369,ENSG00000215409,ENSG00000207135,ENSG00000260151,ENSG00000237956,ENSG00000182077
chr10	27354592	27355186	10:27354592-27355186	ENSG00000251839,ENSG00000278830,ENSG00000215409,ENSG00000207135,ENSG00000260151,ENSG00000213770,ENSG00000237956,ENSG00000182077
chr10	27446204	27446504	10:27446204-27446504	ENSG00000237956,ENSG00000182077
chr10	27447340	27447792	10:27447340-27447792	ENSG00000182077
chr10	27458088	27458518	10:27458088-27458518	ENSG00000237956,ENSG00000182077
chr10	27465119	27465325	10:27465119-27465325	ENSG00000182077
chr10	27485220	27485561	10:27485220-27485561	-
chr10	27500176	27500376	10:27500176-27500376	ENSG00000099246
chr10	27503767	27504623	10:27503767-27504623	ENSG00000099246
chr10	27513732	27514193	10:27513732-27514193	ENSG00000099246
chr10	27541850	27542129	10:27541850-27542129	ENSG00000099246
chr10	27552807	27553116	10:27552807-27553116	ENSG00000182077,ENSG00000285737
chr10	27558457	27558948	10:27558457-27558948	ENSG00000285737
chr10	27742236	27742736	10:27742236-27742736	ENSG00000150051,ENSG00000230500
chr10	27743090	27743604	10:27743090-27743604	ENSG00000150051,ENSG00000230500
chr10	27744320	27744593	10:27744320-27744593	ENSG00000150051,ENSG00000230500
chr10	27745704	27746271	10:27745704-27746271	ENSG00000150051,ENSG00000230500
chr10	27767053	27767284	10:27767053-27767284	ENSG00000230500
chr10	27771206	27771626	10:27771206-27771626	ENSG00000230500,ENSG00000251810
chr10	27783758	27784142	10:27783758-27784142	ENSG00000230500,ENSG00000251810
chr10	27882952	27883292	10:27882952-27883292	-
chr10	27884395	27884738	10:27884395-27884738	ENSG00000182077,ENSG00000169126,ENSG00000226016
chr10	27899515	27900022	10:27899515-27900022	ENSG00000226016
chr10	27998145	27999189	10:27998145-27999189	ENSG00000169126,ENSG00000233472,ENSG00000226395
chr10	28178313	28178558	10:28178313-28178558	-
chr10	28179464	28179765	10:28179464-28179765	-
chr10	28241761	28242053	10:28241761-28242053	ENSG00000150054
chr10	28248153	28248471	10:28248153-28248471	-
chr10	28266430	28266849	10:28266430-28266849	ENSG00000150054,ENSG00000286413,ENSG00000275036,ENSG00000222666
chr10	28284163	28284448	10:28284163-28284448	ENSG00000150054,ENSG00000275036
chr10	28302432	28303356	10:28302432-28303356	ENSG00000150054,ENSG00000275036,ENSG00000282996,ENSG00000237746,ENSG00000222666
chr10	28313394	28313721	10:28313394-28313721	ENSG00000282996,ENSG00000237746
chr10	28326337	28326949	10:28326337-28326949	ENSG00000150054,ENSG00000237746
chr10	28333421	28333641	10:28333421-28333641	ENSG00000150054,ENSG00000237746
chr10	28334222	28334705	10:28334222-28334705	ENSG00000150054,ENSG00000275036,ENSG00000282996,ENSG00000237746,ENSG00000222666
chr10	28363284	28363856	10:28363284-28363856	ENSG00000237746,ENSG00000222666
chr10	28367032	28367469	10:28367032-28367469	ENSG00000237746,ENSG00000222666
chr10	28381698	28382194	10:28381698-28382194	ENSG00000150054,ENSG00000286413,ENSG00000275036,ENSG00000282996,ENSG00000237746,ENSG00000222666,ENSG00000222705
chr10	28393913	28394392	10:28393913-28394392	ENSG00000222666
chr10	28432077	28432614	10:28432077-28432614	ENSG00000222666,ENSG00000224439,ENSG00000222705
chr10	28457914	28458329	10:28457914-28458329	ENSG00000222666,ENSG00000224439,ENSG00000222705
chr10	28492051	28492253	10:28492051-28492253	ENSG00000237128,ENSG00000222705
chr10	28494309	28494708	10:28494309-28494708	ENSG00000222666,ENSG00000237128,ENSG00000222705
chr10	28502306	28502614	10:28502306-28502614	ENSG00000237128
chr10	28505591	28505818	10:28505591-28505818	-
chr10	28532277	28533997	10:28532277-28533997	ENSG00000254635,ENSG00000095787
chr10	28541640	28541981	10:28541640-28541981	ENSG00000254635,ENSG00000095787
chr10	28558800	28559278	10:28558800-28559278	-
chr10	28564932	28565420	10:28564932-28565420	-
chr10	28569634	28570152	10:28569634-28570152	-
chr10	28587015	28587514	10:28587015-28587514	ENSG00000095787
chr10	28628248	28628514	10:28628248-28628514	ENSG00000252401
chr10	28663757	28664108	10:28663757-28664108	ENSG00000252401,ENSG00000231911,ENSG00000207483,ENSG00000201001
chr10	28668756	28669001	10:28668756-28669001	ENSG00000252401,ENSG00000231911,ENSG00000207483,ENSG00000095739,ENSG00000236716,ENSG00000201001
chr10	28676932	28677890	10:28676932-28677890	ENSG00000252401,ENSG00000207483,ENSG00000095739,ENSG00000236716,ENSG00000201001,ENSG00000235824,ENSG00000199402,ENSG00000229605,ENSG00000120563
chr10	28722122	28722445	10:28722122-28722445	ENSG00000236716,ENSG00000201001,ENSG00000235824,ENSG00000229605
chr10	28806872	28808201	10:28806872-28808201	ENSG00000232624,ENSG00000236716,ENSG00000201001,ENSG00000235824,ENSG00000271220,ENSG00000229605
chr10	28822676	28823212	10:28822676-28823212	ENSG00000232624,ENSG00000236716,ENSG00000201001,ENSG00000235824,ENSG00000271220,ENSG00000199402,ENSG00000229605
chr10	28839646	28839980	10:28839646-28839980	ENSG00000232624,ENSG00000236716,ENSG00000201001,ENSG00000235824,ENSG00000271220,ENSG00000199402,ENSG00000229605
chr10	28849903	28850297	10:28849903-28850297	ENSG00000232624,ENSG00000236716,ENSG00000201001,ENSG00000235824,ENSG00000199402,ENSG00000229605
chr10	28851060	28851299	10:28851060-28851299	ENSG00000232624,ENSG00000201001,ENSG00000199402,ENSG00000229605
chr10	28976189	28976388	10:28976189-28976388	ENSG00000201001,ENSG00000229605
chr10	28984511	28984750	10:28984511-28984750	ENSG00000236716,ENSG00000201001,ENSG00000199402,ENSG00000229605
chr10	28999807	29000012	10:28999807-29000012	ENSG00000201001,ENSG00000229605
chr10	29006090	29006297	10:29006090-29006297	ENSG00000236716,ENSG00000229605
chr10	29009407	29009849	10:29009407-29009849	ENSG00000252401,ENSG00000236716,ENSG00000201001,ENSG00000235824,ENSG00000199402,ENSG00000229605,ENSG00000120563
chr10	29131947	29132447	10:29131947-29132447	ENSG00000252401,ENSG00000236716,ENSG00000201001,ENSG00000235824,ENSG00000199402,ENSG00000229605,ENSG00000120563
chr10	29142747	29143438	10:29142747-29143438	ENSG00000120563
chr10	29254657	29254903	10:29254657-29254903	ENSG00000120563
chr10	29256689	29256921	10:29256689-29256921	ENSG00000120563
chr10	29304628	29305193	10:29304628-29305193	ENSG00000120563
chr10	29318378	29318846	10:29318378-29318846	ENSG00000252401,ENSG00000120563
chr10	29377305	29377583	10:29377305-29377583	ENSG00000274985
chr10	29409278	29410311	10:29409278-29410311	ENSG00000287402,ENSG00000224597,ENSG00000274985
chr10	29412150	29412574	10:29412150-29412574	ENSG00000287402,ENSG00000224597,ENSG00000274985
chr10	29445474	29445677	10:29445474-29445677	ENSG00000274985
chr10	29448897	29449248	10:29448897-29449248	ENSG00000287402,ENSG00000224597,ENSG00000274985
chr10	29471394	29471708	10:29471394-29471708	ENSG00000274985,ENSG00000207612
chr10	29482656	29483164	10:29482656-29483164	ENSG00000274985,ENSG00000197321,ENSG00000207612
chr10	29496435	29496777	10:29496435-29496777	ENSG00000197321,ENSG00000207612,ENSG00000212411
chr10	29517353	29517698	10:29517353-29517698	ENSG00000197321,ENSG00000207612,ENSG00000212411
chr10	29590154	29590862	10:29590154-29590862	ENSG00000207612,ENSG00000212411,ENSG00000216035
chr10	29636199	29636573	10:29636199-29636573	ENSG00000197321,ENSG00000207612,ENSG00000212411,ENSG00000216035,ENSG00000225976,ENSG00000222092
chr10	29659027	29659441	10:29659027-29659441	ENSG00000197321,ENSG00000207612,ENSG00000212411,ENSG00000216035,ENSG00000225976,ENSG00000222092
chr10	29681733	29682215	10:29681733-29682215	ENSG00000197321,ENSG00000207612,ENSG00000212411,ENSG00000216035,ENSG00000225976,ENSG00000222092
chr10	29689014	29689317	10:29689014-29689317	ENSG00000197321,ENSG00000225976,ENSG00000222092
chr10	29725011	29725672	10:29725011-29725672	ENSG00000197321,ENSG00000207612,ENSG00000212411,ENSG00000216035,ENSG00000225976,ENSG00000222092
chr10	29735019	29736942	10:29735019-29736942	ENSG00000197321,ENSG00000207612,ENSG00000212411,ENSG00000216035,ENSG00000225976,ENSG00000222092
chr10	29768083	29768288	10:29768083-29768288	-
chr10	29811797	29812380	10:29811797-29812380	ENSG00000207612,ENSG00000212411,ENSG00000222092,ENSG00000237936
chr10	29842048	29842442	10:29842048-29842442	ENSG00000207612,ENSG00000237936
chr10	29849262	29849841	10:29849262-29849841	ENSG00000207612,ENSG00000212411,ENSG00000237936
chr10	29917275	29917889	10:29917275-29917889	ENSG00000207612,ENSG00000237936
chr10	29935717	29935941	10:29935717-29935941	ENSG00000237936
chr10	29949424	29950044	10:29949424-29950044	ENSG00000237936
chr10	29980009	29980628	10:29980009-29980628	ENSG00000237936,ENSG00000230125
chr10	29996648	29997056	10:29996648-29997056	ENSG00000237936,ENSG00000165757,ENSG00000200887,ENSG00000230125,ENSG00000259994,ENSG00000285824
chr10	30002542	30002845	10:30002542-30002845	ENSG00000165757
chr10	30017488	30018160	10:30017488-30018160	ENSG00000165757
chr10	30027155	30027804	10:30027155-30027804	ENSG00000165757,ENSG00000259994,ENSG00000285824
chr10	30041759	30042101	10:30041759-30042101	ENSG00000165757
chr10	30058827	30059807	10:30058827-30059807	ENSG00000165757
chr10	30068705	30068942	10:30068705-30068942	ENSG00000165757
chr10	30070096	30070537	10:30070096-30070537	ENSG00000165757
chr10	30151837	30152674	10:30151837-30152674	ENSG00000165757,ENSG00000200887,ENSG00000230125,ENSG00000259994,ENSG00000285824
chr10	30163505	30164005	10:30163505-30164005	-
chr10	30190643	30191248	10:30190643-30191248	ENSG00000200887,ENSG00000230125,ENSG00000259994,ENSG00000285824
chr10	30219729	30220359	10:30219729-30220359	ENSG00000200887,ENSG00000230125,ENSG00000259994,ENSG00000285824
chr10	30241075	30241390	10:30241075-30241390	ENSG00000200887,ENSG00000230125,ENSG00000259994,ENSG00000285824
chr10	30285022	30285340	10:30285022-30285340	ENSG00000200887,ENSG00000230125,ENSG00000259994,ENSG00000285824
chr10	30348705	30349161	10:30348705-30349161	ENSG00000259994,ENSG00000107951,ENSG00000285824,ENSG00000250833,ENSG00000239625,ENSG00000284277
chr10	30359595	30360112	10:30359595-30360112	ENSG00000230125,ENSG00000259994,ENSG00000107951,ENSG00000285824,ENSG00000250833,ENSG00000241621,ENSG00000239625,ENSG00000284277
chr10	30384759	30385043	10:30384759-30385043	ENSG00000107951,ENSG00000241621,ENSG00000239625,ENSG00000284277,ENSG00000214434,ENSG00000235679,ENSG00000224473
chr10	30392605	30392940	10:30392605-30392940	ENSG00000107951,ENSG00000241621,ENSG00000239625,ENSG00000284277,ENSG00000214434,ENSG00000235679,ENSG00000224473,ENSG00000213778,ENSG00000287420,ENSG00000230298,ENSG00000285630,ENSG00000151033
chr10	30418789	30419127	10:30418789-30419127	ENSG00000224473,ENSG00000107968,ENSG00000213778,ENSG00000287420,ENSG00000230298
chr10	30422256	30422533	10:30422256-30422533	ENSG00000107968
chr10	30433368	30435057	10:30433368-30435057	ENSG00000107968
chr10	30437088	30437370	10:30437088-30437370	ENSG00000107968
chr10	30455639	30456670	10:30455639-30456670	ENSG00000224473,ENSG00000107968,ENSG00000213778,ENSG00000287420,ENSG00000230298
chr10	30488264	30488594	10:30488264-30488594	ENSG00000224473,ENSG00000213778,ENSG00000287420
chr10	30493743	30494444	10:30493743-30494444	ENSG00000224473,ENSG00000213778,ENSG00000287420
chr10	30502185	30502764	10:30502185-30502764	ENSG00000241621,ENSG00000224473,ENSG00000107968,ENSG00000213778,ENSG00000287420,ENSG00000230298,ENSG00000151033
chr10	30529412	30530005	10:30529412-30530005	ENSG00000224473,ENSG00000213778,ENSG00000287420,ENSG00000230298
chr10	30542532	30542794	10:30542532-30542794	ENSG00000224473,ENSG00000228800,ENSG00000230298
chr10	30553063	30553655	10:30553063-30553655	ENSG00000241621,ENSG00000224473,ENSG00000228800,ENSG00000239744,ENSG00000230298,ENSG00000151033
chr10	30587355	30587932	10:30587355-30587932	ENSG00000241621,ENSG00000239625,ENSG00000284277,ENSG00000224473,ENSG00000230298,ENSG00000285630,ENSG00000151033
chr10	30600041	30600305	10:30600041-30600305	ENSG00000241621,ENSG00000239625,ENSG00000284277,ENSG00000224473,ENSG00000230298,ENSG00000285630,ENSG00000151033
chr10	30605829	30606127	10:30605829-30606127	ENSG00000151033
chr10	30612152	30612463	10:30612152-30612463	ENSG00000151033
chr10	30645168	30645618	10:30645168-30645618	ENSG00000151033,ENSG00000234814
chr10	30670976	30671470	10:30670976-30671470	ENSG00000151033,ENSG00000234814
chr10	30687676	30687906	10:30687676-30687906	ENSG00000234814
chr10	30695874	30696170	10:30695874-30696170	ENSG00000234814
chr10	30701622	30702019	10:30701622-30702019	ENSG00000234814
chr10	30705565	30706037	10:30705565-30706037	-
chr10	30716375	30716582	10:30716375-30716582	ENSG00000230720
chr10	30726759	30727277	10:30726759-30727277	ENSG00000230720,ENSG00000230397,ENSG00000285781
chr10	30734880	30735353	10:30734880-30735353	-
chr10	30736833	30737118	10:30736833-30737118	ENSG00000252479
chr10	30751020	30751454	10:30751020-30751454	-
chr10	30751964	30753067	10:30751964-30753067	ENSG00000231855,ENSG00000272381,ENSG00000252479,ENSG00000230397,ENSG00000285781
chr10	30763927	30764229	10:30763927-30764229	-
chr10	30783849	30784223	10:30783849-30784223	-
chr10	30784947	30785605	10:30784947-30785605	ENSG00000237036,ENSG00000252479,ENSG00000148516
chr10	30821107	30821605	10:30821107-30821605	ENSG00000272914,ENSG00000272381,ENSG00000252479,ENSG00000230397,ENSG00000285781
chr10	30828705	30829083	10:30828705-30829083	ENSG00000272914,ENSG00000272381,ENSG00000252479,ENSG00000230397,ENSG00000285781
chr10	30897002	30897383	10:30897002-30897383	ENSG00000237135
chr10	30929212	30929642	10:30929212-30929642	ENSG00000183621,ENSG00000237135
chr10	30946955	30947239	10:30946955-30947239	ENSG00000237135
chr10	30989167	30989547	10:30989167-30989547	ENSG00000183621
chr10	31014252	31014867	10:31014252-31014867	ENSG00000183621,ENSG00000287564
chr10	31031558	31032633	10:31031558-31032633	ENSG00000183621,ENSG00000287564,ENSG00000237036,ENSG00000252479,ENSG00000148516
chr10	31086988	31087347	10:31086988-31087347	ENSG00000272381,ENSG00000252479
chr10	31090871	31091309	10:31090871-31091309	ENSG00000272381,ENSG00000237036,ENSG00000252479,ENSG00000148516,ENSG00000230397,ENSG00000285781
chr10	31133737	31134069	10:31133737-31134069	ENSG00000272381,ENSG00000252479
chr10	31136999	31137516	10:31136999-31137516	ENSG00000272381,ENSG00000237036,ENSG00000252479,ENSG00000148516,ENSG00000230397,ENSG00000285781
chr10	31318354	31320294	10:31318354-31320294	ENSG00000237036,ENSG00000148516
chr10	31404681	31404948	10:31404681-31404948	ENSG00000231855,ENSG00000272381,ENSG00000237036,ENSG00000252479,ENSG00000148516,ENSG00000230397,ENSG00000285781
chr10	31582083	31582997	10:31582083-31582997	ENSG00000231855,ENSG00000286694
chr10	31586750	31587238	10:31586750-31587238	ENSG00000231855,ENSG00000286694,ENSG00000223834,ENSG00000252479
chr10	31603263	31603952	10:31603263-31603952	ENSG00000231855,ENSG00000286694,ENSG00000223834
chr10	31686505	31686986	10:31686505-31686986	ENSG00000231855,ENSG00000286694
chr10	31687739	31688347	10:31687739-31688347	ENSG00000231855,ENSG00000286694
chr10	31701515	31701849	10:31701515-31701849	ENSG00000237797,ENSG00000231855,ENSG00000286694
chr10	31707467	31708283	10:31707467-31708283	ENSG00000237797,ENSG00000231855,ENSG00000286694
chr10	31751440	31751890	10:31751440-31751890	ENSG00000222412,ENSG00000231855,ENSG00000286694
chr10	31759934	31760697	10:31759934-31760697	ENSG00000222412,ENSG00000231855,ENSG00000286694,ENSG00000237036,ENSG00000252479,ENSG00000148516,ENSG00000230397,ENSG00000285781
chr10	31782647	31782915	10:31782647-31782915	-
chr10	31808540	31808899	10:31808540-31808899	ENSG00000165322,ENSG00000286694
chr10	31862355	31862683	10:31862355-31862683	ENSG00000239731,ENSG00000231148,ENSG00000165322
chr10	31905355	31905599	10:31905355-31905599	ENSG00000231148,ENSG00000165322
chr10	31928330	31929269	10:31928330-31929269	ENSG00000231148,ENSG00000165322
chr10	31930119	31930720	10:31930119-31930720	ENSG00000231148,ENSG00000165322
chr10	31951839	31952423	10:31951839-31952423	ENSG00000231245,ENSG00000234335,ENSG00000239731,ENSG00000230240,ENSG00000231148,ENSG00000165322
chr10	31961711	31962074	10:31961711-31962074	ENSG00000239731,ENSG00000230240
chr10	31972306	31973173	10:31972306-31973173	ENSG00000231245,ENSG00000252482,ENSG00000234811,ENSG00000235113,ENSG00000234335,ENSG00000239731,ENSG00000230240
chr10	32003973	32004435	10:32003973-32004435	ENSG00000239731,ENSG00000230240
chr10	32004927	32005459	10:32004927-32005459	ENSG00000170759,ENSG00000239731,ENSG00000230240
chr10	32041309	32041661	10:32041309-32041661	ENSG00000170759
chr10	32042709	32043054	10:32042709-32043054	ENSG00000235113,ENSG00000170759
chr10	32055576	32056748	10:32055576-32056748	ENSG00000252482,ENSG00000234811,ENSG00000235113,ENSG00000234335,ENSG00000206660,ENSG00000170759
chr10	32131526	32131876	10:32131526-32131876	ENSG00000252482,ENSG00000234811,ENSG00000235113,ENSG00000234335
chr10	32132521	32132827	10:32132521-32132827	ENSG00000252482,ENSG00000234811,ENSG00000235113,ENSG00000234335
chr10	32139425	32139860	10:32139425-32139860	ENSG00000231245,ENSG00000252482,ENSG00000234811,ENSG00000235113,ENSG00000234335
chr10	32149083	32149639	10:32149083-32149639	ENSG00000231245,ENSG00000252482,ENSG00000234811,ENSG00000235113,ENSG00000234335
chr10	32190604	32191323	10:32190604-32191323	ENSG00000217094,ENSG00000252482,ENSG00000234335
chr10	32205869	32206098	10:32205869-32206098	ENSG00000252482
chr10	32207470	32207774	10:32207470-32207774	ENSG00000252482
chr10	32226992	32227205	10:32226992-32227205	ENSG00000233190
chr10	32256779	32257132	10:32256779-32257132	ENSG00000229327,ENSG00000233825,ENSG00000226842,ENSG00000120616,ENSG00000227253
chr10	32306394	32306652	10:32306394-32306652	ENSG00000226842,ENSG00000227253
chr10	32317817	32318034	10:32317817-32318034	ENSG00000226842,ENSG00000227253
chr10	32318405	32318797	10:32318405-32318797	ENSG00000226842,ENSG00000227253
chr10	32332225	32332791	10:32332225-32332791	ENSG00000231245,ENSG00000229327,ENSG00000233825,ENSG00000226842,ENSG00000120616,ENSG00000227253
chr10	32346070	32347704	10:32346070-32347704	ENSG00000229327,ENSG00000233825,ENSG00000226842,ENSG00000120616,ENSG00000227253
chr10	32361955	32362230	10:32361955-32362230	ENSG00000229327,ENSG00000233825,ENSG00000226842,ENSG00000120616,ENSG00000227253
chr10	32367816	32368833	10:32367816-32368833	ENSG00000229327,ENSG00000233825,ENSG00000226842,ENSG00000120616,ENSG00000227253
chr10	32377518	32378089	10:32377518-32378089	ENSG00000286409,ENSG00000229327,ENSG00000233825,ENSG00000120616
chr10	32378566	32378982	10:32378566-32378982	ENSG00000216937,ENSG00000286409,ENSG00000229327,ENSG00000233825,ENSG00000226842,ENSG00000120616
chr10	32379482	32379738	10:32379482-32379738	ENSG00000120616
chr10	32386783	32387257	10:32386783-32387257	ENSG00000231245,ENSG00000200484
chr10	32445757	32446714	10:32445757-32446714	ENSG00000231245,ENSG00000216937,ENSG00000286409
chr10	32889884	32890133	10:32889884-32890133	-
chr10	32893112	32893531	10:32893112-32893531	-
chr10	32894800	32895071	10:32894800-32895071	-
chr10	32922070	32922730	10:32922070-32922730	ENSG00000265319,ENSG00000234163,ENSG00000229656,ENSG00000228816,ENSG00000150093
chr10	32927758	32928159	10:32927758-32928159	ENSG00000234163,ENSG00000228816,ENSG00000150093
chr10	32937902	32938884	10:32937902-32938884	ENSG00000229656,ENSG00000228816,ENSG00000150093
chr10	32948458	32948667	10:32948458-32948667	ENSG00000229656,ENSG00000228816,ENSG00000150093
chr10	32957361	32958879	10:32957361-32958879	ENSG00000229656,ENSG00000150093
chr10	32971602	32972208	10:32971602-32972208	ENSG00000229878,ENSG00000265319,ENSG00000234163,ENSG00000229656,ENSG00000228816,ENSG00000150093
chr10	32980412	32981216	10:32980412-32981216	ENSG00000229878,ENSG00000265319,ENSG00000234163,ENSG00000229656,ENSG00000150093
chr10	32981982	32982216	10:32981982-32982216	ENSG00000229656,ENSG00000150093
chr10	32995660	32995882	10:32995660-32995882	ENSG00000234163,ENSG00000150093
chr10	33005171	33005868	10:33005171-33005868	ENSG00000229878,ENSG00000265319,ENSG00000234163,ENSG00000229656,ENSG00000150093
chr10	33008760	33009188	10:33008760-33009188	ENSG00000229878,ENSG00000265319,ENSG00000234163,ENSG00000229656,ENSG00000150093
chr10	33057630	33058023	10:33057630-33058023	ENSG00000235962,ENSG00000229878,ENSG00000265319,ENSG00000234163
chr10	33116340	33116551	10:33116340-33116551	ENSG00000233387,ENSG00000229878,ENSG00000265319,ENSG00000234163
chr10	33126131	33126789	10:33126131-33126789	ENSG00000233387,ENSG00000229878,ENSG00000265319,ENSG00000234163,ENSG00000231245
chr10	33139037	33139313	10:33139037-33139313	ENSG00000229878,ENSG00000265319,ENSG00000234163
chr10	33193439	33193663	10:33193439-33193663	ENSG00000244356,ENSG00000238258,ENSG00000099250,ENSG00000229878,ENSG00000265319
chr10	33211384	33211620	10:33211384-33211620	ENSG00000238258,ENSG00000099250
chr10	33248729	33249021	10:33248729-33249021	ENSG00000244356,ENSG00000238258,ENSG00000099250
chr10	33273250	33273729	10:33273250-33273729	ENSG00000244356,ENSG00000238258,ENSG00000099250
chr10	33309446	33309662	10:33309446-33309662	ENSG00000226412,ENSG00000244356,ENSG00000099250
chr10	33318580	33318843	10:33318580-33318843	ENSG00000244356,ENSG00000099250
chr10	33333721	33333966	10:33333721-33333966	ENSG00000099250
chr10	33334976	33335570	10:33334976-33335570	ENSG00000287278,ENSG00000273012,ENSG00000099250
chr10	33365907	33366144	10:33365907-33366144	ENSG00000203565,ENSG00000226412,ENSG00000287278,ENSG00000273012
chr10	33509139	33509632	10:33509139-33509632	ENSG00000226412,ENSG00000287278
chr10	33661690	33662268	10:33661690-33662268	ENSG00000223470,ENSG00000226407,ENSG00000203565,ENSG00000226412,ENSG00000287278
chr10	33742966	33743188	10:33742966-33743188	ENSG00000223470,ENSG00000226407,ENSG00000261683,ENSG00000203565,ENSG00000226412
chr10	33772566	33773204	10:33772566-33773204	ENSG00000226407,ENSG00000261683
chr10	33817488	33818169	10:33817488-33818169	ENSG00000223470,ENSG00000226407,ENSG00000261683,ENSG00000203565,ENSG00000226412,ENSG00000287278
chr10	33961843	33962083	10:33961843-33962083	ENSG00000223470,ENSG00000226407
chr10	34001185	34001627	10:34001185-34001627	ENSG00000234167,ENSG00000223470,ENSG00000226407,ENSG00000203565,ENSG00000226412
chr10	34010703	34011263	10:34010703-34011263	ENSG00000232525,ENSG00000234167,ENSG00000223470,ENSG00000226407,ENSG00000203565,ENSG00000226412,ENSG00000287278
chr10	34121800	34122202	10:34121800-34122202	ENSG00000223470
chr10	34135879	34136381	10:34135879-34136381	ENSG00000223470
chr10	34155887	34156167	10:34155887-34156167	ENSG00000234167,ENSG00000223470
chr10	34161959	34162195	10:34161959-34162195	-
chr10	34163036	34163746	10:34163036-34163746	ENSG00000234167,ENSG00000223470,ENSG00000226407,ENSG00000226412
chr10	34200374	34200937	10:34200374-34200937	ENSG00000234167,ENSG00000199200,ENSG00000223470
chr10	34205479	34205828	10:34205479-34205828	ENSG00000199200
chr10	34216367	34216675	10:34216367-34216675	-
chr10	34254659	34255179	10:34254659-34255179	ENSG00000234167,ENSG00000223470,ENSG00000226407,ENSG00000226412
chr10	34522433	34523015	10:34522433-34523015	ENSG00000234167
chr10	34526063	34526382	10:34526063-34526382	ENSG00000234167
chr10	34637419	34637786	10:34637419-34637786	ENSG00000234167,ENSG00000099250
chr10	34638436	34638850	10:34638436-34638850	-
chr10	34651342	34651790	10:34651342-34651790	ENSG00000229235
chr10	34665987	34666616	10:34665987-34666616	ENSG00000283000,ENSG00000213724,ENSG00000222909,ENSG00000223047,ENSG00000232525,ENSG00000226386,ENSG00000215184,ENSG00000229235,ENSG00000148498
chr10	34684462	34684684	10:34684462-34684684	ENSG00000283000,ENSG00000213724,ENSG00000215184
chr10	34696615	34696943	10:34696615-34696943	ENSG00000223047,ENSG00000232525,ENSG00000215184
chr10	34716876	34717505	10:34716876-34717505	ENSG00000283000,ENSG00000213724,ENSG00000222909,ENSG00000223047,ENSG00000232525,ENSG00000226386,ENSG00000215184,ENSG00000148498
chr10	34723892	34724258	10:34723892-34724258	ENSG00000283000,ENSG00000213724,ENSG00000222909,ENSG00000223047,ENSG00000232525,ENSG00000226386,ENSG00000148498
chr10	34758439	34758655	10:34758439-34758655	ENSG00000223047,ENSG00000232525
chr10	34764602	34764990	10:34764602-34764990	ENSG00000232525
chr10	34780665	34781002	10:34780665-34781002	ENSG00000232525
chr10	34809182	34809395	10:34809182-34809395	ENSG00000232525,ENSG00000226386,ENSG00000148498
chr10	34814408	34815076	10:34814408-34815076	ENSG00000232525,ENSG00000226386,ENSG00000148498
chr10	34815383	34816704	10:34815383-34816704	ENSG00000232525,ENSG00000226386,ENSG00000148498
chr10	34951550	34951783	10:34951550-34951783	ENSG00000283000,ENSG00000213724,ENSG00000222909,ENSG00000223047,ENSG00000232525
chr10	34994516	34995063	10:34994516-34995063	ENSG00000266228,ENSG00000283000,ENSG00000213724,ENSG00000222909,ENSG00000223047,ENSG00000232525
chr10	35035605	35036038	10:35035605-35036038	ENSG00000266228,ENSG00000232525
chr10	35048440	35049221	10:35048440-35049221	ENSG00000266228
chr10	35058379	35058790	10:35058379-35058790	ENSG00000266228
chr10	35089624	35090875	10:35089624-35090875	ENSG00000233343,ENSG00000266228,ENSG00000108094
chr10	35120239	35120768	10:35120239-35120768	ENSG00000233343,ENSG00000095794,ENSG00000230534
chr10	35126604	35127930	10:35126604-35127930	ENSG00000233343,ENSG00000253054,ENSG00000095794,ENSG00000230534
chr10	35136254	35136731	10:35136254-35136731	ENSG00000233343,ENSG00000253054,ENSG00000095794,ENSG00000230534
chr10	35185845	35186393	10:35185845-35186393	ENSG00000233343,ENSG00000253054,ENSG00000095794
chr10	35195625	35196512	10:35195625-35196512	ENSG00000233343,ENSG00000253054,ENSG00000095794,ENSG00000230534
chr10	35205073	35205552	10:35205073-35205552	ENSG00000253070,ENSG00000233200,ENSG00000269952,ENSG00000233343,ENSG00000095794
chr10	35216600	35216798	10:35216600-35216798	ENSG00000253070,ENSG00000233200,ENSG00000269952,ENSG00000233343,ENSG00000095794,ENSG00000230534
chr10	35218364	35218769	10:35218364-35218769	ENSG00000253070,ENSG00000233200,ENSG00000269952,ENSG00000233343,ENSG00000253054,ENSG00000095794,ENSG00000230534
chr10	35240165	35240412	10:35240165-35240412	ENSG00000200097,ENSG00000108100,ENSG00000253070,ENSG00000233200
chr10	35268738	35268980	10:35268738-35268980	ENSG00000200097,ENSG00000253070,ENSG00000233200
chr10	35300082	35300521	10:35300082-35300521	ENSG00000200097,ENSG00000253070,ENSG00000233200
chr10	35306881	35307307	10:35306881-35307307	ENSG00000200097,ENSG00000253070,ENSG00000233200
chr10	35328369	35328636	10:35328369-35328636	ENSG00000271335
chr10	35335949	35337470	10:35335949-35337470	ENSG00000271335,ENSG00000108100,ENSG00000253070,ENSG00000233200
chr10	35347243	35347462	10:35347243-35347462	ENSG00000271335
chr10	35352557	35353046	10:35352557-35353046	ENSG00000271335,ENSG00000200097
chr10	35372168	35372830	10:35372168-35372830	ENSG00000274458,ENSG00000237002,ENSG00000228694,ENSG00000227313,ENSG00000271335,ENSG00000200097,ENSG00000253070,ENSG00000233200
chr10	35378937	35379779	10:35378937-35379779	ENSG00000206796,ENSG00000225355,ENSG00000274458,ENSG00000237002,ENSG00000228694,ENSG00000227475,ENSG00000227313,ENSG00000280719,ENSG00000226646,ENSG00000271335,ENSG00000200097,ENSG00000253070,ENSG00000233200
chr10	35409220	35409472	10:35409220-35409472	-
chr10	35412767	35413387	10:35412767-35413387	-
chr10	35434133	35434435	10:35434133-35434435	ENSG00000287945,ENSG00000108100
chr10	35447759	35448270	10:35447759-35448270	ENSG00000287945
chr10	35451148	35451775	10:35451148-35451775	ENSG00000227475,ENSG00000227313,ENSG00000280719,ENSG00000226646,ENSG00000287945,ENSG00000200097,ENSG00000253070,ENSG00000233200
chr10	35458735	35459135	10:35458735-35459135	ENSG00000148513
chr10	35460526	35460914	10:35460526-35460914	-
chr10	35468625	35469003	10:35468625-35469003	-
chr10	35480199	35480426	10:35480199-35480426	-
chr10	35492217	35492816	10:35492217-35492816	ENSG00000244402,ENSG00000234918,ENSG00000225355,ENSG00000274458,ENSG00000237002,ENSG00000228694,ENSG00000236626,ENSG00000227475,ENSG00000227313,ENSG00000280719,ENSG00000226646,ENSG00000200097,ENSG00000253070,ENSG00000233200
chr10	35499306	35499597	10:35499306-35499597	ENSG00000148513
chr10	35523459	35523859	10:35523459-35523859	ENSG00000108100
chr10	35533424	35534078	10:35533424-35534078	ENSG00000236313,ENSG00000237970,ENSG00000244402,ENSG00000235687,ENSG00000206796,ENSG00000225355,ENSG00000207271,ENSG00000274458,ENSG00000237002,ENSG00000228694,ENSG00000236626,ENSG00000227475,ENSG00000227313,ENSG00000280719,ENSG00000226646,ENSG00000200097,ENSG00000108100,ENSG00000253070,ENSG00000233200,ENSG00000233343
chr10	35546364	35547053	10:35546364-35547053	ENSG00000206796,ENSG00000200097
chr10	35549743	35550319	10:35549743-35550319	-
chr10	35564635	35564936	10:35564635-35564936	ENSG00000280719,ENSG00000200097,ENSG00000253070,ENSG00000233200
chr10	35586146	35586436	10:35586146-35586436	ENSG00000244402,ENSG00000207271,ENSG00000236626,ENSG00000227475,ENSG00000227313,ENSG00000280719,ENSG00000226646,ENSG00000200097
chr10	35607659	35608400	10:35607659-35608400	ENSG00000207271,ENSG00000227475,ENSG00000280719,ENSG00000226646,ENSG00000177291,ENSG00000273312
chr10	35640531	35641291	10:35640531-35641291	ENSG00000207271,ENSG00000274458,ENSG00000237002,ENSG00000228694,ENSG00000236626,ENSG00000227475,ENSG00000227313,ENSG00000280719,ENSG00000226646,ENSG00000284265,ENSG00000287528,ENSG00000177283
chr10	35641739	35642764	10:35641739-35642764	ENSG00000207271,ENSG00000274458,ENSG00000237002,ENSG00000228694,ENSG00000236626,ENSG00000227475,ENSG00000227313,ENSG00000280719,ENSG00000226646,ENSG00000284265,ENSG00000287528,ENSG00000177283
chr10	36534620	36534896	10:36534620-36534896	ENSG00000234541,ENSG00000227264,ENSG00000215151,ENSG00000256892,ENSG00000225276,ENSG00000224920,ENSG00000236313,ENSG00000237970,ENSG00000252621,ENSG00000244402,ENSG00000235687,ENSG00000234918,ENSG00000206796,ENSG00000148513,ENSG00000225355,ENSG00000233533,ENSG00000238176,ENSG00000207271,ENSG00000229644,ENSG00000274458,ENSG00000237002,ENSG00000228694,ENSG00000236626,ENSG00000227475,ENSG00000227313,ENSG00000280719,ENSG00000226646
chr10	36881087	36881329	10:36881087-36881329	ENSG00000233832,ENSG00000215151,ENSG00000256892,ENSG00000225276,ENSG00000224920,ENSG00000236313,ENSG00000237970,ENSG00000252621,ENSG00000244402,ENSG00000235687,ENSG00000234918,ENSG00000206796,ENSG00000148513,ENSG00000225355,ENSG00000233533,ENSG00000238176,ENSG00000207271,ENSG00000274458,ENSG00000237002,ENSG00000228694,ENSG00000280719
chr10	36888960	36889236	10:36888960-36889236	ENSG00000234541,ENSG00000277133,ENSG00000215151,ENSG00000225192,ENSG00000260137,ENSG00000226578,ENSG00000256892,ENSG00000225276,ENSG00000224920,ENSG00000236313,ENSG00000237970,ENSG00000252621,ENSG00000244402,ENSG00000235687,ENSG00000234918,ENSG00000206796,ENSG00000148513,ENSG00000225355,ENSG00000233533,ENSG00000238176,ENSG00000207271,ENSG00000274458,ENSG00000237002,ENSG00000228694,ENSG00000236626,ENSG00000227475,ENSG00000227313,ENSG00000280719
chr10	37831741	37831977	10:37831741-37831977	ENSG00000233832,ENSG00000227679,ENSG00000234541,ENSG00000227264,ENSG00000225638,ENSG00000277133,ENSG00000215151,ENSG00000224761,ENSG00000225965,ENSG00000235197,ENSG00000151963,ENSG00000228828,ENSG00000225192,ENSG00000260137,ENSG00000198105,ENSG00000226578,ENSG00000256892,ENSG00000225276,ENSG00000224920,ENSG00000236313,ENSG00000252621,ENSG00000244402,ENSG00000235687,ENSG00000234918,ENSG00000206796
chr10	37856855	37858380	10:37856855-37858380	ENSG00000234541,ENSG00000227264,ENSG00000225638,ENSG00000277133,ENSG00000215151,ENSG00000235197,ENSG00000151963,ENSG00000236514,ENSG00000228828,ENSG00000225192,ENSG00000260137,ENSG00000198105,ENSG00000226578,ENSG00000256892,ENSG00000225276,ENSG00000224920,ENSG00000236313,ENSG00000237970,ENSG00000252621,ENSG00000244402,ENSG00000235687,ENSG00000234918,ENSG00000206796
chr10	37976106	37977067	10:37976106-37977067	ENSG00000233832,ENSG00000227679,ENSG00000234541,ENSG00000227264,ENSG00000233867,ENSG00000277133,ENSG00000215151,ENSG00000203496,ENSG00000228882,ENSG00000234941,ENSG00000226113,ENSG00000224761,ENSG00000225965,ENSG00000272983,ENSG00000283930,ENSG00000075407,ENSG00000235964,ENSG00000226086,ENSG00000275675,ENSG00000252132,ENSG00000189180,ENSG00000206840,ENSG00000226447,ENSG00000175395,ENSG00000235197,ENSG00000151963,ENSG00000236514,ENSG00000225192,ENSG00000260137,ENSG00000198105,ENSG00000226578,ENSG00000256892,ENSG00000225276,ENSG00000224920,ENSG00000236313,ENSG00000237970,ENSG00000252621,ENSG00000244402,ENSG00000235687,ENSG00000234918
chr10	38003489	38003993	10:38003489-38003993	ENSG00000227679,ENSG00000234541,ENSG00000225638,ENSG00000215151,ENSG00000234941,ENSG00000226113,ENSG00000224761,ENSG00000225965,ENSG00000226086,ENSG00000252132,ENSG00000189180,ENSG00000206840,ENSG00000235197,ENSG00000151963,ENSG00000260137,ENSG00000226578,ENSG00000224920,ENSG00000244402
chr10	38010229	38011316	10:38010229-38011316	ENSG00000234541,ENSG00000227264,ENSG00000233867,ENSG00000277133,ENSG00000215151,ENSG00000228882,ENSG00000234941,ENSG00000226113,ENSG00000224761,ENSG00000225965,ENSG00000272983,ENSG00000283930,ENSG00000075407,ENSG00000235964,ENSG00000226086,ENSG00000275675,ENSG00000252132,ENSG00000189180,ENSG00000206840,ENSG00000226447,ENSG00000175395,ENSG00000235197,ENSG00000151963,ENSG00000225192,ENSG00000260137,ENSG00000226578,ENSG00000256892,ENSG00000225276,ENSG00000236313,ENSG00000237970,ENSG00000252621,ENSG00000235687
chr10	38031834	38032062	10:38031834-38032062	ENSG00000234541,ENSG00000227264,ENSG00000215151,ENSG00000228882,ENSG00000224761,ENSG00000225965,ENSG00000272983,ENSG00000226086,ENSG00000275675,ENSG00000252132,ENSG00000189180,ENSG00000206840,ENSG00000235197,ENSG00000151963,ENSG00000226578,ENSG00000256892,ENSG00000225276,ENSG00000252621,ENSG00000234918
chr10	38055361	38055786	10:38055361-38055786	ENSG00000233832,ENSG00000227679,ENSG00000227264,ENSG00000233867,ENSG00000277133,ENSG00000215151,ENSG00000203496,ENSG00000228882,ENSG00000234941,ENSG00000226113,ENSG00000224761,ENSG00000225965,ENSG00000272983,ENSG00000226086,ENSG00000275675,ENSG00000252132,ENSG00000206840,ENSG00000235197,ENSG00000151963,ENSG00000225192,ENSG00000260137,ENSG00000226578,ENSG00000256892,ENSG00000225276,ENSG00000224920,ENSG00000236313,ENSG00000237970,ENSG00000252621,ENSG00000244402,ENSG00000235687,ENSG00000234918,ENSG00000206796
chr10	38093873	38094910	10:38093873-38094910	ENSG00000233832,ENSG00000227679,ENSG00000234541,ENSG00000227264,ENSG00000233867,ENSG00000277133,ENSG00000215151,ENSG00000203496,ENSG00000234941,ENSG00000226113,ENSG00000224761,ENSG00000225965,ENSG00000272983,ENSG00000283930,ENSG00000075407,ENSG00000235964,ENSG00000226086,ENSG00000275675,ENSG00000252132,ENSG00000189180,ENSG00000206840,ENSG00000226447,ENSG00000175395,ENSG00000235197,ENSG00000151963,ENSG00000225192,ENSG00000260137,ENSG00000226578,ENSG00000256892,ENSG00000225276,ENSG00000224920,ENSG00000236313,ENSG00000237970,ENSG00000252621,ENSG00000235687,ENSG00000234918,ENSG00000206796,ENSG00000148513
chr10	38118014	38118511	10:38118014-38118511	ENSG00000233832,ENSG00000227679,ENSG00000234541,ENSG00000227264,ENSG00000233867,ENSG00000277133,ENSG00000215151,ENSG00000203496,ENSG00000228882,ENSG00000234941,ENSG00000226113,ENSG00000224761,ENSG00000225965,ENSG00000272983,ENSG00000226086,ENSG00000275675,ENSG00000235197,ENSG00000151963,ENSG00000225192,ENSG00000260137,ENSG00000226578,ENSG00000256892,ENSG00000225276,ENSG00000224920,ENSG00000236313,ENSG00000237970,ENSG00000252621,ENSG00000244402,ENSG00000235687,ENSG00000234918
chr10	38356003	38356789	10:38356003-38356789	ENSG00000233832,ENSG00000227679,ENSG00000234541,ENSG00000227264,ENSG00000233867,ENSG00000225638,ENSG00000277133,ENSG00000215151,ENSG00000203496,ENSG00000228882,ENSG00000222314,ENSG00000276805,ENSG00000120555,ENSG00000099251,ENSG00000234941,ENSG00000226113,ENSG00000224761,ENSG00000225965,ENSG00000272983,ENSG00000226086,ENSG00000206840,ENSG00000235197,ENSG00000151963,ENSG00000228828,ENSG00000225192,ENSG00000260137,ENSG00000226578,ENSG00000256892,ENSG00000225276,ENSG00000224920,ENSG00000236313,ENSG00000237970,ENSG00000252621,ENSG00000244402,ENSG00000235687,ENSG00000234918,ENSG00000206796,ENSG00000148513,ENSG00000225355,ENSG00000274458,ENSG00000237002,ENSG00000228694
chr10	38365898	38366306	10:38365898-38366306	ENSG00000233832,ENSG00000227679,ENSG00000234541,ENSG00000227264,ENSG00000233867,ENSG00000225638,ENSG00000215151,ENSG00000203496,ENSG00000228882,ENSG00000222314,ENSG00000099251,ENSG00000234941,ENSG00000224761,ENSG00000225965,ENSG00000272983,ENSG00000206840,ENSG00000235197,ENSG00000225192,ENSG00000260137,ENSG00000256892,ENSG00000225276,ENSG00000224920,ENSG00000236313,ENSG00000237970,ENSG00000252621,ENSG00000244402,ENSG00000235687,ENSG00000234918
chr10	38390678	38391293	10:38390678-38391293	ENSG00000233832,ENSG00000234541,ENSG00000227264,ENSG00000233867,ENSG00000277133,ENSG00000215151,ENSG00000203496,ENSG00000228882,ENSG00000222314,ENSG00000276805,ENSG00000120555,ENSG00000234941,ENSG00000226113,ENSG00000224761,ENSG00000225965,ENSG00000235197,ENSG00000151963,ENSG00000225192,ENSG00000260137,ENSG00000226578,ENSG00000224920,ENSG00000236313,ENSG00000237970,ENSG00000252621,ENSG00000235687,ENSG00000234918
chr10	38402446	38403475	10:38402446-38403475	ENSG00000233832,ENSG00000227679,ENSG00000234541,ENSG00000227264,ENSG00000233867,ENSG00000225638,ENSG00000277133,ENSG00000215151,ENSG00000203496,ENSG00000228882,ENSG00000222314,ENSG00000276805,ENSG00000120555,ENSG00000099251,ENSG00000226113,ENSG00000224761,ENSG00000225965,ENSG00000235197,ENSG00000151963,ENSG00000225192,ENSG00000226578,ENSG00000256892,ENSG00000225276,ENSG00000224920,ENSG00000236313,ENSG00000237970,ENSG00000252621,ENSG00000244402,ENSG00000235687,ENSG00000234918,ENSG00000206796,ENSG00000225355
chr10	38515380	38515715	10:38515380-38515715	-
chr10	38527070	38527308	10:38527070-38527308	-
chr10	38528038	38529108	10:38528038-38529108	-
chr10	38529430	38529765	10:38529430-38529765	-
chr10	38785717	38786411	10:38785717-38786411	-
chr10	38795194	38795447	10:38795194-38795447	-
chr10	38800743	38801366	10:38800743-38801366	-
chr10	38813969	38814302	10:38813969-38814302	-
chr10	38846933	38847179	10:38846933-38847179	-
chr10	38850714	38851093	10:38850714-38851093	-
chr10	41883082	41884140	10:41883082-41884140	-
chr10	41880851	41881093	10:41880851-41881093	-
chr10	41879186	41879676	10:41879186-41879676	-
chr10	41874810	41875561	10:41874810-41875561	-
chr10	41870593	41870942	10:41870593-41870942	-
chr10	41865315	41865768	10:41865315-41865768	-
chr10	41862013	41862329	10:41862013-41862329	-
chr10	41859270	41860339	10:41859270-41860339	-
chr10	41857206	41857438	10:41857206-41857438	-
chr10	41852125	41852349	10:41852125-41852349	-
chr10	41848463	41848727	10:41848463-41848727	-
chr10	41840685	41842056	10:41840685-41842056	-
chr10	41839480	41840098	10:41839480-41840098	-
chr10	41830478	41831015	10:41830478-41831015	-
chr10	41711877	41712803	10:41711877-41712803	-
chr10	41709853	41710959	10:41709853-41710959	-
chr10	41707587	41707797	10:41707587-41707797	-
chr10	41706295	41706789	10:41706295-41706789	-
chr10	41704339	41705683	10:41704339-41705683	-
chr10	41702981	41703373	10:41702981-41703373	-
chr10	41699915	41700345	10:41699915-41700345	-
chr10	41698266	41698551	10:41698266-41698551	-
chr10	41696868	41697293	10:41696868-41697293	-
chr10	41694939	41695736	10:41694939-41695736	-
chr10	41693800	41694397	10:41693800-41694397	-
chr10	42102288	42102688	10:42102288-42102688	-
chr10	42103639	42103888	10:42103639-42103888	-
chr10	42104169	42105006	10:42104169-42105006	-
chr10	42175712	42176229	10:42175712-42176229	ENSG00000274167,ENSG00000271650,ENSG00000237592,ENSG00000229485
chr10	42178461	42178752	10:42178461-42178752	ENSG00000228755,ENSG00000274167,ENSG00000271650,ENSG00000237592,ENSG00000229485
chr10	42183692	42184133	10:42183692-42184133	ENSG00000274167,ENSG00000271650,ENSG00000237592,ENSG00000229485
chr10	42195230	42195611	10:42195230-42195611	ENSG00000274167,ENSG00000271650,ENSG00000237592,ENSG00000229485
chr10	42269945	42270152	10:42269945-42270152	ENSG00000228755,ENSG00000274167
chr10	42319678	42319969	10:42319678-42319969	-
chr10	42321816	42322123	10:42321816-42322123	-
chr10	42322350	42322826	10:42322350-42322826	-
chr10	42367580	42368234	10:42367580-42368234	ENSG00000215146,ENSG00000228755,ENSG00000274167
chr10	42475404	42475706	10:42475404-42475706	ENSG00000185904,ENSG00000279239,ENSG00000182632
chr10	42475952	42476234	10:42475952-42476234	ENSG00000185904,ENSG00000279239,ENSG00000182632
chr10	42552148	42553246	10:42552148-42553246	ENSG00000285884,ENSG00000272387,ENSG00000272319,ENSG00000277479,ENSG00000233837,ENSG00000270762,ENSG00000234420
chr10	42593020	42593744	10:42593020-42593744	ENSG00000251783,ENSG00000272387,ENSG00000272319,ENSG00000277479,ENSG00000196693,ENSG00000233837
chr10	42611823	42612320	10:42611823-42612320	ENSG00000251783,ENSG00000272387,ENSG00000272319,ENSG00000277479,ENSG00000233837
chr10	42615462	42615797	10:42615462-42615797	ENSG00000251783,ENSG00000272387,ENSG00000272319,ENSG00000277479,ENSG00000233837
chr10	42630339	42630717	10:42630339-42630717	ENSG00000285884,ENSG00000196693
chr10	42637971	42638864	10:42637971-42638864	ENSG00000285884,ENSG00000272387,ENSG00000272319,ENSG00000277479,ENSG00000196693,ENSG00000233837,ENSG00000234420
chr10	42644924	42645450	10:42644924-42645450	ENSG00000232109,ENSG00000285884,ENSG00000272387,ENSG00000272319,ENSG00000277479,ENSG00000196693,ENSG00000233837
chr10	42647067	42647444	10:42647067-42647444	ENSG00000232109,ENSG00000285884,ENSG00000272387,ENSG00000272319,ENSG00000277479,ENSG00000196693,ENSG00000233837
chr10	42653760	42654134	10:42653760-42654134	ENSG00000232109
chr10	42654356	42654968	10:42654356-42654968	ENSG00000232109,ENSG00000285884,ENSG00000272387,ENSG00000272319,ENSG00000277479,ENSG00000196693,ENSG00000233837
chr10	42690536	42690759	10:42690536-42690759	ENSG00000234864,ENSG00000233515
chr10	42695678	42696080	10:42695678-42696080	ENSG00000234864,ENSG00000233515
chr10	42707372	42707626	10:42707372-42707626	ENSG00000230425,ENSG00000234864,ENSG00000231009,ENSG00000233515
chr10	42737458	42737981	10:42737458-42737981	ENSG00000270552,ENSG00000230425
chr10	42738678	42739224	10:42738678-42739224	ENSG00000259869,ENSG00000270552,ENSG00000230425,ENSG00000231009,ENSG00000272387,ENSG00000272319,ENSG00000277479,ENSG00000233837
chr10	42753063	42755406	10:42753063-42755406	ENSG00000259869,ENSG00000270552,ENSG00000230425
chr10	42782232	42783430	10:42782232-42783430	ENSG00000165733,ENSG00000259869
chr10	42827365	42827595	10:42827365-42827595	ENSG00000252416
chr10	42836741	42837301	10:42836741-42837301	ENSG00000252416
chr10	42862671	42863189	10:42862671-42863189	ENSG00000236114,ENSG00000165731,ENSG00000263795,ENSG00000234944
chr10	42866232	42866910	10:42866232-42866910	ENSG00000234944
chr10	42898161	42898589	10:42898161-42898589	-
chr10	42917740	42918115	10:42917740-42918115	ENSG00000263795
chr10	42932740	42934272	10:42932740-42934272	ENSG00000263795
chr10	42963127	42963864	10:42963127-42963864	ENSG00000263795
chr10	42975323	42975612	10:42975323-42975612	ENSG00000263795,ENSG00000229630
chr10	42987269	42987666	10:42987269-42987666	ENSG00000263795,ENSG00000229630
chr10	43035856	43036315	10:43035856-43036315	ENSG00000263795
chr10	43069400	43069865	10:43069400-43069865	ENSG00000165731,ENSG00000263795
chr10	43075646	43075926	10:43075646-43075926	ENSG00000165731
chr10	43076512	43077746	10:43076512-43077746	ENSG00000165731
chr10	43083869	43084138	10:43083869-43084138	ENSG00000165731
chr10	43104621	43105927	10:43104621-43105927	ENSG00000165731
chr10	43120694	43121425	10:43120694-43121425	ENSG00000169826,ENSG00000273008,ENSG00000165731
chr10	43129182	43129791	10:43129182-43129791	ENSG00000169826,ENSG00000273008
chr10	43137746	43139220	10:43137746-43139220	ENSG00000169826,ENSG00000273008
chr10	43174836	43175234	10:43174836-43175234	ENSG00000236114
chr10	43202056	43202841	10:43202056-43202841	ENSG00000198915
chr10	43203862	43204203	10:43203862-43204203	ENSG00000198915
chr10	43204888	43205433	10:43204888-43205433	ENSG00000198915
chr10	43228844	43230128	10:43228844-43230128	ENSG00000198915
chr10	43231401	43231828	10:43231401-43231828	ENSG00000198915
chr10	43255765	43256248	10:43255765-43256248	-
chr10	43263413	43263846	10:43263413-43263846	ENSG00000198915
chr10	43266005	43267086	10:43266005-43267086	ENSG00000198915
chr10	43284290	43284594	10:43284290-43284594	-
chr10	43293123	43293649	10:43293123-43293649	ENSG00000236114
chr10	43304690	43305020	10:43304690-43305020	-
chr10	43322670	43323337	10:43322670-43323337	ENSG00000236114,ENSG00000221468,ENSG00000224265
chr10	43332276	43332518	10:43332276-43332518	ENSG00000221468,ENSG00000224265
chr10	43348193	43348745	10:43348193-43348745	ENSG00000236114,ENSG00000150201,ENSG00000221468,ENSG00000285712
chr10	43361959	43362750	10:43361959-43362750	ENSG00000236114,ENSG00000252532,ENSG00000150201,ENSG00000285712
chr10	43380603	43381094	10:43380603-43381094	ENSG00000150201
chr10	43396265	43397602	10:43396265-43397602	ENSG00000252532,ENSG00000169813,ENSG00000150201
chr10	43407239	43408252	10:43407239-43408252	ENSG00000169813
chr10	43408724	43409363	10:43408724-43409363	ENSG00000252532,ENSG00000243660,ENSG00000230555,ENSG00000221400,ENSG00000169813
chr10	43409711	43410037	10:43409711-43410037	ENSG00000169813
chr10	43417839	43418402	10:43417839-43418402	ENSG00000243660,ENSG00000230555,ENSG00000221400,ENSG00000169813
chr10	43420299	43421069	10:43420299-43421069	ENSG00000243660,ENSG00000230555,ENSG00000221400,ENSG00000169813
chr10	43427234	43427585	10:43427234-43427585	ENSG00000243660,ENSG00000230555,ENSG00000221400
chr10	43436352	43437258	10:43436352-43437258	ENSG00000252532,ENSG00000243660,ENSG00000230555,ENSG00000221400,ENSG00000169813
chr10	43455300	43456122	10:43455300-43456122	ENSG00000252532,ENSG00000243660,ENSG00000230555,ENSG00000169813,ENSG00000150201
chr10	43461936	43462360	10:43461936-43462360	ENSG00000252532
chr10	43574209	43574688	10:43574209-43574688	ENSG00000223910,ENSG00000196793,ENSG00000236114
chr10	43595116	43595793	10:43595116-43595793	ENSG00000238263,ENSG00000237389,ENSG00000223910,ENSG00000198298,ENSG00000232004,ENSG00000287852,ENSG00000196793,ENSG00000236114
chr10	43606204	43606947	10:43606204-43606947	ENSG00000230565,ENSG00000169740,ENSG00000238263,ENSG00000237389,ENSG00000223910,ENSG00000198298,ENSG00000232004,ENSG00000287852,ENSG00000236114
chr10	43648365	43649362	10:43648365-43649362	ENSG00000230565,ENSG00000226245,ENSG00000169740,ENSG00000238263,ENSG00000237389,ENSG00000223910,ENSG00000236114
chr10	43667200	43667653	10:43667200-43667653	ENSG00000228426,ENSG00000223910
chr10	43671768	43672033	10:43671768-43672033	ENSG00000107562,ENSG00000228426
chr10	43689731	43690719	10:43689731-43690719	ENSG00000107562,ENSG00000277288,ENSG00000229116,ENSG00000237590,ENSG00000227029,ENSG00000236769
chr10	43698212	43698676	10:43698212-43698676	ENSG00000277288,ENSG00000229116,ENSG00000237590,ENSG00000227029,ENSG00000236769,ENSG00000223746
chr10	43709291	43709489	10:43709291-43709489	-
chr10	43731557	43731979	10:43731557-43731979	ENSG00000223746,ENSG00000224162,ENSG00000271173
chr10	43781930	43782512	10:43781930-43782512	ENSG00000237590,ENSG00000227029,ENSG00000236769,ENSG00000226790,ENSG00000226808,ENSG00000234973,ENSG00000223746
chr10	43800194	43800483	10:43800194-43800483	ENSG00000227029,ENSG00000236769,ENSG00000226790,ENSG00000226808,ENSG00000223746
chr10	43816250	43816793	10:43816250-43816793	ENSG00000237590,ENSG00000227029,ENSG00000236769,ENSG00000226790,ENSG00000226808
chr10	43855824	43856335	10:43855824-43856335	ENSG00000227029,ENSG00000236769,ENSG00000226808
chr10	43895964	43896290	10:43895964-43896290	ENSG00000227029,ENSG00000233395,ENSG00000236769
chr10	43944447	43944980	10:43944447-43944980	ENSG00000237590,ENSG00000227029,ENSG00000233395,ENSG00000236769
chr10	43965366	43965905	10:43965366-43965905	ENSG00000237590,ENSG00000227029,ENSG00000236769
chr10	43980343	43980740	10:43980343-43980740	ENSG00000237590,ENSG00000227029,ENSG00000236769
chr10	43983982	43984302	10:43983982-43984302	ENSG00000227029,ENSG00000236769
chr10	44020182	44020856	10:44020182-44020856	ENSG00000237590,ENSG00000227029,ENSG00000236769
chr10	44030149	44030434	10:44030149-44030434	ENSG00000237590
chr10	44112050	44112550	10:44112050-44112550	ENSG00000277288,ENSG00000229116,ENSG00000237590,ENSG00000227029,ENSG00000236769
chr10	44306780	44307027	10:44306780-44307027	ENSG00000287901,ENSG00000277288,ENSG00000229116,ENSG00000237590
chr10	44310879	44311514	10:44310879-44311514	ENSG00000107562,ENSG00000287901,ENSG00000277288,ENSG00000229116,ENSG00000237590,ENSG00000227029,ENSG00000236769
chr10	44316509	44316763	10:44316509-44316763	ENSG00000287901,ENSG00000277288,ENSG00000229116,ENSG00000237590
chr10	44356009	44356325	10:44356009-44356325	ENSG00000277288,ENSG00000229116,ENSG00000237590
chr10	44383878	44385315	10:44383878-44385315	ENSG00000107562
chr10	44413385	44413745	10:44413385-44413745	ENSG00000227395,ENSG00000234580,ENSG00000287173,ENSG00000270767,ENSG00000214089,ENSG00000107562
chr10	44478113	44478322	10:44478113-44478322	ENSG00000227395,ENSG00000234580,ENSG00000287173,ENSG00000270767
chr10	44856606	44857201	10:44856606-44857201	ENSG00000227395,ENSG00000234580,ENSG00000287173,ENSG00000107562,ENSG00000237590
chr10	44864715	44865301	10:44864715-44865301	ENSG00000227395,ENSG00000224812
chr10	44878667	44879502	10:44878667-44879502	ENSG00000224812
chr10	44911086	44911461	10:44911086-44911461	ENSG00000279058,ENSG00000187783,ENSG00000234504
chr10	44913225	44913916	10:44913225-44913916	ENSG00000279058,ENSG00000187783,ENSG00000234504,ENSG00000224812
chr10	44925234	44925644	10:44925234-44925644	ENSG00000223462,ENSG00000187783,ENSG00000234504,ENSG00000224812
chr10	44932617	44933295	10:44932617-44933295	ENSG00000165507,ENSG00000107551,ENSG00000273363,ENSG00000223462,ENSG00000187783,ENSG00000234504,ENSG00000224812
chr10	44948893	44949248	10:44948893-44949248	ENSG00000273363,ENSG00000223462,ENSG00000224812
chr10	44959126	44960064	10:44959126-44960064	ENSG00000165507,ENSG00000107551,ENSG00000273363,ENSG00000223462,ENSG00000224812
chr10	44968038	44968460	10:44968038-44968460	ENSG00000165507,ENSG00000107551,ENSG00000273363,ENSG00000224812
chr10	44974758	44975333	10:44974758-44975333	ENSG00000165507,ENSG00000107551,ENSG00000273363,ENSG00000224812
chr10	44981279	44981633	10:44981279-44981633	ENSG00000165507,ENSG00000107551
chr10	44986683	44987188	10:44986683-44987188	ENSG00000165507,ENSG00000107551
chr10	44990285	44990579	10:44990285-44990579	ENSG00000165507,ENSG00000107551
chr10	45000583	45001771	10:45000583-45001771	ENSG00000270258,ENSG00000165512,ENSG00000165511,ENSG00000165507,ENSG00000107551
chr10	45008480	45009054	10:45008480-45009054	ENSG00000278531,ENSG00000270258,ENSG00000165512,ENSG00000165511,ENSG00000165507
chr10	45017301	45017751	10:45017301-45017751	ENSG00000278531,ENSG00000270258
chr10	45075340	45075797	10:45075340-45075797	ENSG00000228462,ENSG00000270258,ENSG00000226937
chr10	45105663	45106323	10:45105663-45106323	ENSG00000204179,ENSG00000207071,ENSG00000278531,ENSG00000263476,ENSG00000230501,ENSG00000235690,ENSG00000232554,ENSG00000270258
chr10	45116875	45117140	10:45116875-45117140	ENSG00000235690,ENSG00000232554,ENSG00000270258
chr10	45135863	45136391	10:45135863-45136391	ENSG00000278531,ENSG00000263476,ENSG00000230501,ENSG00000243349,ENSG00000235690,ENSG00000270258,ENSG00000277757
chr10	45147081	45147519	10:45147081-45147519	ENSG00000207071,ENSG00000278531,ENSG00000263476,ENSG00000230501,ENSG00000236442,ENSG00000243349,ENSG00000235690,ENSG00000232554,ENSG00000270258,ENSG00000277757
chr10	45175712	45176111	10:45175712-45176111	ENSG00000207071,ENSG00000278531,ENSG00000275312,ENSG00000227683,ENSG00000263476,ENSG00000230501,ENSG00000235690,ENSG00000270258
chr10	45249971	45250335	10:45249971-45250335	ENSG00000224402,ENSG00000234993
chr10	45278902	45279215	10:45278902-45279215	ENSG00000270434,ENSG00000231964,ENSG00000256574,ENSG00000224402,ENSG00000234993,ENSG00000278531,ENSG00000270258
chr10	45280167	45280397	10:45280167-45280397	ENSG00000224402
chr10	45308751	45309034	10:45308751-45309034	ENSG00000256574
chr10	45353208	45353412	10:45353208-45353412	-
chr10	45373511	45374396	10:45373511-45374396	ENSG00000012779
chr10	45380106	45380554	10:45380106-45380554	ENSG00000231964,ENSG00000012779
chr10	45404136	45404656	10:45404136-45404656	ENSG00000231964
chr10	45418890	45419627	10:45418890-45419627	ENSG00000231964,ENSG00000012779
chr10	45420624	45420844	10:45420624-45420844	ENSG00000231964,ENSG00000012779
chr10	45421230	45421459	10:45421230-45421459	ENSG00000231964,ENSG00000012779
chr10	45465118	45465387	10:45465118-45465387	ENSG00000165406,ENSG00000231964
chr10	45470179	45471097	10:45470179-45471097	ENSG00000239152,ENSG00000165406,ENSG00000231964
chr10	45496003	45496210	10:45496003-45496210	-
chr10	45544482	45544965	10:45544482-45544965	ENSG00000165406
chr10	45545398	45545761	10:45545398-45545761	-
chr10	45557487	45558060	10:45557487-45558060	ENSG00000165406,ENSG00000231964
chr10	45558439	45558691	10:45558439-45558691	-
chr10	45580600	45581895	10:45580600-45581895	ENSG00000165406
chr10	45594438	45595073	10:45594438-45595073	ENSG00000165406,ENSG00000231964
chr10	45600525	45601615	10:45600525-45601615	ENSG00000280913,ENSG00000165406
chr10	45641707	45641989	10:45641707-45641989	ENSG00000172671
chr10	45672241	45673094	10:45672241-45673094	ENSG00000204172,ENSG00000230869,ENSG00000172671,ENSG00000231964
chr10	45683799	45684148	10:45683799-45684148	ENSG00000238405,ENSG00000270434,ENSG00000230869,ENSG00000172671,ENSG00000231964,ENSG00000234993
chr10	45685666	45685889	10:45685666-45685889	ENSG00000265733,ENSG00000230869,ENSG00000278531,ENSG00000227395
chr10	45686922	45687143	10:45686922-45687143	ENSG00000280012,ENSG00000265733,ENSG00000230869,ENSG00000231964,ENSG00000278531,ENSG00000227395
chr10	45689644	45689881	10:45689644-45689881	ENSG00000265733,ENSG00000230869,ENSG00000278531,ENSG00000227395
chr10	45696224	45696642	10:45696224-45696642	ENSG00000188234
chr10	45705759	45706299	10:45705759-45706299	ENSG00000231122,ENSG00000270434,ENSG00000172661,ENSG00000228702,ENSG00000237840,ENSG00000231964
chr10	45726749	45727720	10:45726749-45727720	ENSG00000273760,ENSG00000280913,ENSG00000172661,ENSG00000228702,ENSG00000237840
chr10	45840288	45840511	10:45840288-45840511	ENSG00000150175,ENSG00000274186,ENSG00000264217,ENSG00000188234,ENSG00000231122,ENSG00000270434,ENSG00000270258
chr10	45842041	45842362	10:45842041-45842362	ENSG00000150175,ENSG00000274186,ENSG00000264217,ENSG00000188234,ENSG00000231122,ENSG00000270434
chr10	45848544	45848792	10:45848544-45848792	ENSG00000238405,ENSG00000279058,ENSG00000239152,ENSG00000188234,ENSG00000231122,ENSG00000270434
chr10	46987332	46987648	10:46987332-46987648	ENSG00000170324,ENSG00000256574
chr10	46823352	46823585	10:46823352-46823585	ENSG00000215065,ENSG00000265630,ENSG00000243289,ENSG00000215097,ENSG00000263639,ENSG00000287173
chr10	46821587	46821841	10:46821587-46821841	ENSG00000215065,ENSG00000265630,ENSG00000243289,ENSG00000215097,ENSG00000265366,ENSG00000263639,ENSG00000287173
chr10	46786512	46787507	10:46786512-46787507	ENSG00000277758,ENSG00000251079,ENSG00000254929,ENSG00000150175,ENSG00000238405,ENSG00000204177,ENSG00000215097,ENSG00000265366,ENSG00000285662,ENSG00000229227
chr10	46635312	46635917	10:46635312-46635917	ENSG00000285662,ENSG00000229927,ENSG00000272430,ENSG00000165874,ENSG00000204176,ENSG00000234993
chr10	46597873	46598221	10:46597873-46598221	ENSG00000272430,ENSG00000229227,ENSG00000231187,ENSG00000204176,ENSG00000204175
chr10	46588198	46588547	10:46588198-46588547	ENSG00000215097,ENSG00000229227,ENSG00000231187,ENSG00000204176,ENSG00000204175,ENSG00000280012,ENSG00000235690
chr10	46586643	46586972	10:46586643-46586972	ENSG00000215097,ENSG00000229227,ENSG00000231187,ENSG00000204176,ENSG00000204175
chr10	46578581	46579244	10:46578581-46579244	ENSG00000229927,ENSG00000165874,ENSG00000204176,ENSG00000204175
chr10	46565519	46566086	10:46565519-46566086	ENSG00000280913,ENSG00000285662,ENSG00000229927,ENSG00000272430,ENSG00000165874,ENSG00000229227,ENSG00000231187,ENSG00000204175,ENSG00000279458,ENSG00000273225,ENSG00000239152
chr10	46551006	46551244	10:46551006-46551244	ENSG00000277758,ENSG00000204175
chr10	46541256	46541463	10:46541256-46541463	ENSG00000270025,ENSG00000277758,ENSG00000264404,ENSG00000280913,ENSG00000204175
chr10	46527001	46527496	10:46527001-46527496	ENSG00000265018,ENSG00000204172,ENSG00000272430
chr10	46441799	46442181	10:46441799-46442181	ENSG00000213412,ENSG00000264217
chr10	46398213	46398477	10:46398213-46398477	ENSG00000204179,ENSG00000204174,ENSG00000213412,ENSG00000285294
chr10	47552815	47554007	10:47552815-47554007	ENSG00000226964,ENSG00000264404,ENSG00000266217,ENSG00000215065,ENSG00000265630,ENSG00000251079,ENSG00000252877,ENSG00000254929,ENSG00000224919,ENSG00000204177,ENSG00000265366
chr10	47670934	47671155	10:47670934-47671155	ENSG00000170324,ENSG00000265018,ENSG00000277758,ENSG00000276544,ENSG00000189014,ENSG00000266217,ENSG00000280913,ENSG00000274186
chr10	47687659	47687889	10:47687659-47687889	ENSG00000276544,ENSG00000189014,ENSG00000264404,ENSG00000150175
chr10	47705782	47706382	10:47705782-47706382	ENSG00000226964,ENSG00000276544,ENSG00000264404,ENSG00000204179
chr10	46218470	46219386	10:46218470-46219386	ENSG00000270025,ENSG00000274186,ENSG00000272430,ENSG00000279058
chr10	46227885	46228115	10:46227885-46228115	ENSG00000204174
chr10	46228439	46229250	10:46228439-46229250	ENSG00000265018,ENSG00000264717,ENSG00000204176,ENSG00000204174,ENSG00000213412
chr10	46269363	46269660	10:46269363-46269660	ENSG00000263482
chr10	46282767	46283247	10:46282767-46283247	ENSG00000264404,ENSG00000204174,ENSG00000274209,ENSG00000263482,ENSG00000264204
chr10	46284490	46285080	10:46284490-46285080	ENSG00000264404,ENSG00000204174,ENSG00000274209,ENSG00000263482,ENSG00000264204
chr10	46299472	46299674	10:46299472-46299674	ENSG00000279058,ENSG00000274209
chr10	46342255	46342559	10:46342255-46342559	ENSG00000243289,ENSG00000274209,ENSG00000263639,ENSG00000231122,ENSG00000234580
chr10	46345358	46345668	10:46345358-46345668	ENSG00000279058,ENSG00000263482,ENSG00000263476
chr10	46379403	46379906	10:46379403-46379906	ENSG00000276850,ENSG00000285402,ENSG00000264230,ENSG00000279458,ENSG00000273225
chr10	46398045	46398555	10:46398045-46398555	ENSG00000204179,ENSG00000204174,ENSG00000213412,ENSG00000285294
chr10	50143620	50143948	10:50143620-50143948	ENSG00000233011,ENSG00000226631,ENSG00000288603,ENSG00000230166,ENSG00000229870
chr10	50199951	50200243	10:50199951-50200243	ENSG00000188611
chr10	50224294	50224788	10:50224294-50224788	ENSG00000188611,ENSG00000233011,ENSG00000288603,ENSG00000204152,ENSG00000227345,ENSG00000229870
chr10	46734134	46734343	10:46734134-46734343	ENSG00000228403,ENSG00000170324,ENSG00000285662,ENSG00000204175,ENSG00000264217,ENSG00000231122
chr10	46786498	46787507	10:46786498-46787507	ENSG00000277758,ENSG00000251079,ENSG00000254929,ENSG00000150175,ENSG00000238405,ENSG00000204177,ENSG00000215097,ENSG00000265366,ENSG00000285662,ENSG00000229227
chr10	47515183	47515390	10:47515183-47515390	-
chr10	47480058	47480373	10:47480058-47480373	ENSG00000276430,ENSG00000204172,ENSG00000224919,ENSG00000189090,ENSG00000270369,ENSG00000265190
chr10	47461186	47461715	10:47461186-47461715	ENSG00000227345,ENSG00000266217,ENSG00000215065,ENSG00000265630,ENSG00000224919,ENSG00000270369,ENSG00000265190
chr10	47384143	47384988	10:47384143-47384988	ENSG00000273760,ENSG00000277758,ENSG00000265763,ENSG00000280913,ENSG00000264204
chr10	47340306	47340829	10:47340306-47340829	ENSG00000277758,ENSG00000204172,ENSG00000189090,ENSG00000265203,ENSG00000280913
chr10	47334939	47335327	10:47334939-47335327	ENSG00000276430,ENSG00000264404,ENSG00000189090,ENSG00000265203,ENSG00000263761,ENSG00000280913
chr10	47322255	47322696	10:47322255-47322696	ENSG00000276430,ENSG00000204172,ENSG00000263761
chr10	47312176	47312390	10:47312176-47312390	ENSG00000252149,ENSG00000265018,ENSG00000252877,ENSG00000263761
chr10	47311449	47311912	10:47311449-47311912	ENSG00000252149,ENSG00000265018,ENSG00000252877,ENSG00000263761
chr10	47306363	47306941	10:47306363-47306941	ENSG00000270025,ENSG00000276430,ENSG00000276850,ENSG00000263761,ENSG00000266524,ENSG00000229227
chr10	47299998	47300870	10:47299998-47300870	ENSG00000270025,ENSG00000266217,ENSG00000266524
chr10	47260450	47260806	10:47260450-47260806	ENSG00000270025,ENSG00000273760,ENSG00000204172
chr10	47195448	47195756	10:47195448-47195756	ENSG00000276430
chr10	47179339	47179715	10:47179339-47179715	ENSG00000278561,ENSG00000276850,ENSG00000226964
chr10	47165571	47166167	10:47165571-47166167	ENSG00000204174
chr10	47127427	47127780	10:47127427-47127780	ENSG00000150175,ENSG00000280913
chr10	47105141	47105982	10:47105141-47105982	ENSG00000276850,ENSG00000252877,ENSG00000189090,ENSG00000280913
chr10	46896746	46897049	10:46896746-46897049	ENSG00000204179,ENSG00000150175,ENSG00000285662
chr10	47515216	47515416	10:47515216-47515416	-
chr10	47516403	47516665	10:47516403-47516665	-
chr10	47552848	47553821	10:47552848-47553821	ENSG00000264404,ENSG00000266217,ENSG00000215065,ENSG00000265630,ENSG00000251079,ENSG00000252877,ENSG00000254929,ENSG00000224919,ENSG00000204177,ENSG00000265366
chr10	47624980	47625264	10:47624980-47625264	ENSG00000150175,ENSG00000279458,ENSG00000273225,ENSG00000263639
chr10	48154832	48155283	10:48154832-48155283	ENSG00000285786,ENSG00000170324,ENSG00000278561
chr10	48210093	48210341	10:48210093-48210341	ENSG00000285786,ENSG00000170324,ENSG00000276430
chr10	48215635	48216131	10:48215635-48216131	ENSG00000285786,ENSG00000170324
chr10	48231777	48232080	10:48231777-48232080	ENSG00000285786,ENSG00000170324,ENSG00000204174
chr10	48287637	48287896	10:48287637-48287896	ENSG00000225482,ENSG00000285786,ENSG00000170324,ENSG00000252149
chr10	48299665	48300120	10:48299665-48300120	ENSG00000107643,ENSG00000225482,ENSG00000285786,ENSG00000170324,ENSG00000265018,ENSG00000277758
chr10	48306355	48307294	10:48306355-48307294	ENSG00000107643,ENSG00000225482,ENSG00000285786,ENSG00000170324,ENSG00000278561,ENSG00000204172
chr10	48346163	48346423	10:48346163-48346423	ENSG00000276430
chr10	48363641	48363840	10:48363641-48363840	ENSG00000264717
chr10	48384345	48384577	10:48384345-48384577	ENSG00000276430,ENSG00000204172
chr10	48406241	48406517	10:48406241-48406517	ENSG00000107643
chr10	48416869	48417267	10:48416869-48417267	ENSG00000107643,ENSG00000277758
chr10	48431954	48432174	10:48431954-48432174	ENSG00000279822,ENSG00000107643,ENSG00000226964
chr10	48444254	48444574	10:48444254-48444574	ENSG00000279822,ENSG00000270025
chr10	48456501	48456710	10:48456501-48456710	ENSG00000128805,ENSG00000279822
chr10	48457166	48457576	10:48457166-48457576	ENSG00000128805,ENSG00000279822
chr10	48470137	48470727	10:48470137-48470727	ENSG00000128805,ENSG00000279822,ENSG00000252149
chr10	48480816	48481332	10:48480816-48481332	ENSG00000286993,ENSG00000128805,ENSG00000279822,ENSG00000276430,ENSG00000276850
chr10	48493155	48494076	10:48493155-48494076	ENSG00000128805,ENSG00000270025,ENSG00000265018
chr10	48505890	48506478	10:48505890-48506478	ENSG00000248682
chr10	48508871	48509287	10:48508871-48509287	ENSG00000248682,ENSG00000270025,ENSG00000264404
chr10	48518191	48518409	10:48518191-48518409	ENSG00000248682,ENSG00000128805,ENSG00000276850
chr10	48523471	48524693	10:48523471-48524693	ENSG00000248682,ENSG00000128805,ENSG00000270025,ENSG00000252149,ENSG00000276430
chr10	48545433	48545662	10:48545433-48545662	ENSG00000231906
chr10	48551911	48552316	10:48551911-48552316	ENSG00000231906,ENSG00000128805
chr10	48577183	48577462	10:48577183-48577462	ENSG00000286993,ENSG00000228754,ENSG00000236800,ENSG00000128805,ENSG00000265018,ENSG00000273760
chr10	48604970	48605198	10:48604970-48605198	ENSG00000128805
chr10	48606889	48607155	10:48606889-48607155	ENSG00000128805
chr10	48634265	48634858	10:48634265-48634858	ENSG00000228403,ENSG00000228754,ENSG00000236800,ENSG00000251413,ENSG00000276430,ENSG00000277758,ENSG00000280913
chr10	48655790	48656704	10:48655790-48656704	ENSG00000241577,ENSG00000228403,ENSG00000286993,ENSG00000228754,ENSG00000236800,ENSG00000128805,ENSG00000270025
chr10	48684612	48685639	10:48684612-48685639	ENSG00000241577,ENSG00000228403,ENSG00000286993,ENSG00000228754,ENSG00000128815,ENSG00000236800,ENSG00000270025
chr10	48701747	48702239	10:48701747-48702239	ENSG00000228403,ENSG00000286993,ENSG00000228754,ENSG00000236800
chr10	48782069	48782393	10:48782069-48782393	ENSG00000241577,ENSG00000228403,ENSG00000286993,ENSG00000228754,ENSG00000276430
chr10	48915921	48916191	10:48915921-48916191	ENSG00000165383,ENSG00000241577,ENSG00000228403,ENSG00000286993,ENSG00000278561
chr10	48986017	48986218	10:48986017-48986218	ENSG00000264800,ENSG00000226576,ENSG00000233665,ENSG00000264717
chr10	49002024	49002379	10:49002024-49002379	ENSG00000172538,ENSG00000264800,ENSG00000226576,ENSG00000233665,ENSG00000241577,ENSG00000228403,ENSG00000270025
chr10	49076796	49077103	10:49076796-49077103	ENSG00000172538,ENSG00000165633
chr10	49080155	49080421	10:49080155-49080421	ENSG00000172538,ENSG00000165633,ENSG00000270025
chr10	49115042	49115536	10:49115042-49115536	ENSG00000172538,ENSG00000234736,ENSG00000165633
chr10	49150871	49151301	10:49150871-49151301	ENSG00000172538,ENSG00000234736,ENSG00000241577,ENSG00000277758
chr10	49161410	49161828	10:49161410-49161828	ENSG00000204161,ENSG00000172538,ENSG00000264800,ENSG00000226576,ENSG00000233665,ENSG00000228403
chr10	49164544	49164852	10:49164544-49164852	ENSG00000204161,ENSG00000172538,ENSG00000226576,ENSG00000233665,ENSG00000228403
chr10	49170609	49170884	10:49170609-49170884	ENSG00000204161
chr10	49174397	49174612	10:49174397-49174612	ENSG00000204161,ENSG00000172538
chr10	49188357	49188590	10:49188357-49188590	ENSG00000204161
chr10	49218513	49218992	10:49218513-49218992	-
chr10	49254717	49254996	10:49254717-49254996	ENSG00000265018
chr10	49272373	49273321	10:49272373-49273321	ENSG00000177354,ENSG00000236208,ENSG00000172538,ENSG00000241577,ENSG00000286993,ENSG00000264717
chr10	49299733	49300557	10:49299733-49300557	ENSG00000177354,ENSG00000236208,ENSG00000241577
chr10	49309744	49310271	10:49309744-49310271	ENSG00000177354,ENSG00000236208,ENSG00000270025
chr10	49318542	49318832	10:49318542-49318832	-
chr10	49360191	49360968	10:49360191-49360968	ENSG00000235939,ENSG00000172538,ENSG00000241577,ENSG00000228403,ENSG00000286993,ENSG00000228754
chr10	49379750	49379975	10:49379750-49379975	ENSG00000235939,ENSG00000270025
chr10	49395509	49395742	10:49395509-49395742	ENSG00000235939,ENSG00000165606
chr10	49397672	49398471	10:49397672-49398471	ENSG00000235939,ENSG00000165606
chr10	49407483	49407991	10:49407483-49407991	ENSG00000235939,ENSG00000165606
chr10	49512184	49512488	10:49512184-49512488	ENSG00000225830
chr10	49519006	49519464	10:49519006-49519464	ENSG00000271237,ENSG00000225830,ENSG00000235939
chr10	49527088	49527420	10:49527088-49527420	ENSG00000271237,ENSG00000225830
chr10	49538533	49539801	10:49538533-49539801	ENSG00000271237,ENSG00000225830
chr10	49593050	49593480	10:49593050-49593480	ENSG00000288603,ENSG00000204152,ENSG00000230166,ENSG00000227345,ENSG00000229870,ENSG00000271237
chr10	49594479	49594744	10:49594479-49594744	ENSG00000204152,ENSG00000230166,ENSG00000229870,ENSG00000271237
chr10	49606875	49607402	10:49606875-49607402	ENSG00000230166,ENSG00000229870,ENSG00000187714,ENSG00000070748,ENSG00000271237
chr10	49612047	49612264	10:49612047-49612264	ENSG00000187714,ENSG00000070748
chr10	49679347	49679950	10:49679347-49679950	ENSG00000229870,ENSG00000178645
chr10	49740334	49741269	10:49740334-49741269	ENSG00000229870,ENSG00000226389,ENSG00000197444
chr10	49761976	49762520	10:49761976-49762520	ENSG00000230166,ENSG00000227345,ENSG00000229870,ENSG00000226389,ENSG00000197444
chr10	49995582	49995798	10:49995582-49995798	ENSG00000226631,ENSG00000204149,ENSG00000285803,ENSG00000222108,ENSG00000288603,ENSG00000178440,ENSG00000204152,ENSG00000230166
chr10	45971518	45972697	10:45971518-45972697	ENSG00000265733,ENSG00000265354,ENSG00000264217,ENSG00000239883
chr10	46116467	46116690	10:46116467-46116690	ENSG00000273760,ENSG00000285662,ENSG00000280012,ENSG00000263639,ENSG00000270434
chr10	46114655	46114941	10:46114655-46114941	ENSG00000264204,ENSG00000280012,ENSG00000263639,ENSG00000264217,ENSG00000231964,ENSG00000235690,ENSG00000277288,ENSG00000229116,ENSG00000238263,ENSG00000237389
chr10	46106122	46106868	10:46106122-46106868	ENSG00000265763,ENSG00000204174,ENSG00000274209,ENSG00000263482,ENSG00000264204,ENSG00000280012,ENSG00000263639,ENSG00000264217
chr10	46092574	46092841	10:46092574-46092841	ENSG00000280012,ENSG00000263639
chr10	46080012	46080344	10:46080012-46080344	ENSG00000280012,ENSG00000263639,ENSG00000264217
chr10	46077402	46078240	10:46077402-46078240	ENSG00000270025,ENSG00000280012,ENSG00000263639
chr10	46030206	46030769	10:46030206-46030769	ENSG00000280012,ENSG00000263639,ENSG00000266412,ENSG00000265733,ENSG00000264217
chr10	46023132	46023804	10:46023132-46023804	ENSG00000263639,ENSG00000266412,ENSG00000265733,ENSG00000265354,ENSG00000264217,ENSG00000239883
chr10	46018402	46018875	10:46018402-46018875	ENSG00000229227,ENSG00000263639,ENSG00000266412,ENSG00000265733,ENSG00000264217
chr10	46001122	46001699	10:46001122-46001699	ENSG00000280913,ENSG00000280012,ENSG00000263639,ENSG00000266412,ENSG00000265733,ENSG00000265354,ENSG00000264217,ENSG00000239152,ENSG00000239883
chr10	45971732	45972809	10:45971732-45972809	ENSG00000265733,ENSG00000265354,ENSG00000264217,ENSG00000239883
chr10	49993594	49994056	10:49993594-49994056	ENSG00000226631,ENSG00000204149,ENSG00000285803,ENSG00000222108,ENSG00000288603,ENSG00000178440,ENSG00000204152,ENSG00000227345,ENSG00000229870
chr10	49999603	49999815	10:49999603-49999815	ENSG00000226631,ENSG00000204149,ENSG00000285803,ENSG00000222108,ENSG00000288603,ENSG00000178440,ENSG00000230166
chr10	50013963	50014357	10:50013963-50014357	ENSG00000226631,ENSG00000204149,ENSG00000285803,ENSG00000288603,ENSG00000178440,ENSG00000204152,ENSG00000230166,ENSG00000227345
chr10	50067497	50068420	10:50067497-50068420	ENSG00000099290,ENSG00000226631,ENSG00000235618,ENSG00000222108,ENSG00000288603,ENSG00000204152,ENSG00000230166,ENSG00000227345
chr10	50260654	50261283	10:50260654-50261283	ENSG00000148584,ENSG00000225137,ENSG00000188611,ENSG00000230166,ENSG00000229870,ENSG00000276850
chr10	50275802	50276271	10:50275802-50276271	ENSG00000188611
chr10	50291634	50291902	10:50291634-50291902	-
chr10	50310905	50311136	10:50310905-50311136	-
chr10	50316824	50317181	10:50316824-50317181	ENSG00000286401
chr10	50321856	50322323	10:50321856-50322323	ENSG00000286401
chr10	50325485	50325714	10:50325485-50325714	ENSG00000279863,ENSG00000286401,ENSG00000276430
chr10	50326875	50327404	10:50326875-50327404	ENSG00000279863,ENSG00000286401,ENSG00000276430
chr10	50336174	50336571	10:50336174-50336571	ENSG00000279863,ENSG00000198964
chr10	50347558	50347773	10:50347558-50347773	ENSG00000198964
chr10	50356256	50356541	10:50356256-50356541	ENSG00000198964
chr10	50362744	50363028	10:50362744-50363028	-
chr10	50367902	50368196	10:50367902-50368196	-
chr10	50384880	50385250	10:50384880-50385250	ENSG00000204152
chr10	50387674	50388191	10:50387674-50388191	-
chr10	50396765	50397620	10:50396765-50397620	ENSG00000270025
chr10	50410128	50410362	10:50410128-50410362	ENSG00000198964
chr10	50412515	50412893	10:50412515-50412893	ENSG00000198964
chr10	50417781	50418631	10:50417781-50418631	ENSG00000226200,ENSG00000198964,ENSG00000204152,ENSG00000270025
chr10	50455442	50455645	10:50455442-50455645	-
chr10	50469697	50470515	10:50469697-50470515	ENSG00000225303,ENSG00000198964
chr10	50501642	50502020	10:50501642-50502020	-
chr10	50527335	50527849	10:50527335-50527849	ENSG00000229711,ENSG00000213667,ENSG00000232706,ENSG00000226200,ENSG00000288603,ENSG00000204152,ENSG00000227345
chr10	50550199	50550747	10:50550199-50550747	ENSG00000229711,ENSG00000148584,ENSG00000213667,ENSG00000232706,ENSG00000231588,ENSG00000226200,ENSG00000204152,ENSG00000227345
chr10	50565142	50565739	10:50565142-50565739	ENSG00000229711,ENSG00000213667,ENSG00000232706,ENSG00000226200,ENSG00000238523,ENSG00000230166
chr10	50577536	50578189	10:50577536-50578189	ENSG00000229711,ENSG00000213667,ENSG00000226200,ENSG00000238523,ENSG00000198964,ENSG00000227345
chr10	50592874	50593249	10:50592874-50593249	ENSG00000238523
chr10	50604096	50604558	10:50604096-50604558	ENSG00000226200,ENSG00000238523
chr10	50605338	50605917	10:50605338-50605917	ENSG00000226200
chr10	50614341	50614771	10:50614341-50614771	ENSG00000226200
chr10	50621922	50622180	10:50621922-50622180	ENSG00000226200,ENSG00000198964
chr10	50623532	50625613	10:50623532-50625613	ENSG00000226200,ENSG00000198964
chr10	50636961	50637262	10:50636961-50637262	ENSG00000231588
chr10	50653131	50653650	10:50653131-50653650	ENSG00000232706,ENSG00000231345
chr10	50659887	50660592	10:50659887-50660592	ENSG00000148584,ENSG00000213667,ENSG00000226168,ENSG00000232706,ENSG00000231345
chr10	50704366	50704837	10:50704366-50704837	ENSG00000229711,ENSG00000213667,ENSG00000230011,ENSG00000226168,ENSG00000232706
chr10	50739543	50740600	10:50739543-50740600	ENSG00000204147,ENSG00000287221,ENSG00000213667
chr10	50741619	50741940	10:50741619-50741940	ENSG00000204147,ENSG00000287221,ENSG00000213667
chr10	50988673	50988967	10:50988673-50988967	ENSG00000185532,ENSG00000261368,ENSG00000236944
chr10	50991055	50992143	10:50991055-50992143	ENSG00000185532,ENSG00000261368,ENSG00000236944,ENSG00000148584
chr10	51034013	51034415	10:51034013-51034415	ENSG00000261368,ENSG00000236944,ENSG00000148584
chr10	51066147	51066907	10:51066147-51066907	ENSG00000223502,ENSG00000185532
chr10	51073734	51075157	10:51073734-51075157	ENSG00000223502,ENSG00000185532
chr10	51083145	51083810	10:51083145-51083810	ENSG00000185532
chr10	51111925	51112370	10:51111925-51112370	-
chr10	51117309	51117672	10:51117309-51117672	-
chr10	51124983	51125297	10:51124983-51125297	-
chr10	51177369	51177577	10:51177369-51177577	-
chr10	51231139	51231571	10:51231139-51231571	ENSG00000213659,ENSG00000235279,ENSG00000231132
chr10	51245158	51245754	10:51245158-51245754	ENSG00000235279,ENSG00000231132
chr10	51250662	51251055	10:51250662-51251055	ENSG00000213659,ENSG00000235279,ENSG00000231132
chr10	51291104	51291439	10:51291104-51291439	ENSG00000213659,ENSG00000235279,ENSG00000207813
chr10	51341155	51341621	10:51341155-51341621	ENSG00000213659,ENSG00000235279,ENSG00000207813,ENSG00000261368,ENSG00000236944
chr10	51389497	51389748	10:51389497-51389748	ENSG00000213659
chr10	51422507	51423030	10:51422507-51423030	ENSG00000213659,ENSG00000235279
chr10	51466859	51467370	10:51466859-51467370	ENSG00000185532
chr10	51630365	51631066	10:51630365-51631066	-
chr10	51640066	51640384	10:51640066-51640384	-
chr10	51656431	51656963	10:51656431-51656963	ENSG00000213659,ENSG00000261368,ENSG00000236944,ENSG00000229711,ENSG00000148584
chr10	51691013	51691606	10:51691013-51691606	ENSG00000177613
chr10	51699285	51700238	10:51699285-51700238	ENSG00000177613
chr10	51707768	51708157	10:51707768-51708157	ENSG00000177613
chr10	51760074	51760277	10:51760074-51760277	-
chr10	51784059	51784399	10:51784059-51784399	-
chr10	51832927	51833230	10:51832927-51833230	-
chr10	51879168	51879632	10:51879168-51879632	-
chr10	51904962	51905473	10:51904962-51905473	ENSG00000213659,ENSG00000261368,ENSG00000236944,ENSG00000148584
chr10	51911525	51912280	10:51911525-51912280	-
chr10	51918764	51919525	10:51918764-51919525	ENSG00000213659,ENSG00000261368,ENSG00000236944,ENSG00000229711,ENSG00000148584
chr10	51935109	51935921	10:51935109-51935921	-
chr10	51960544	51960760	10:51960544-51960760	-
chr10	51994706	51995022	10:51994706-51995022	-
chr10	52126763	52127361	10:52126763-52127361	ENSG00000185532
chr10	52172557	52172845	10:52172557-52172845	-
chr10	52194145	52194563	10:52194145-52194563	ENSG00000227972,ENSG00000261368,ENSG00000236944
chr10	52215864	52216234	10:52215864-52216234	ENSG00000261368,ENSG00000236944
chr10	52232705	52234084	10:52232705-52234084	ENSG00000261368,ENSG00000236944
chr10	52308295	52309094	10:52308295-52309094	ENSG00000107984,ENSG00000236671
chr10	52313809	52315060	10:52313809-52315060	ENSG00000107984,ENSG00000236671
chr10	52357986	52358335	10:52357986-52358335	ENSG00000227972,ENSG00000213657
chr10	52359378	52359884	10:52359378-52359884	ENSG00000227972,ENSG00000213657
chr10	52378087	52378782	10:52378087-52378782	ENSG00000227972,ENSG00000213657
chr10	52488909	52489296	10:52488909-52489296	ENSG00000227972,ENSG00000107984,ENSG00000236671
chr10	52542367	52542638	10:52542367-52542638	ENSG00000227972
chr10	52566915	52567158	10:52566915-52567158	-
chr10	52603860	52604354	10:52603860-52604354	-
chr10	52623851	52624111	10:52623851-52624111	-
chr10	52633311	52633708	10:52633311-52633708	ENSG00000227972
chr10	52639761	52639969	10:52639761-52639969	-
chr10	52644441	52645144	10:52644441-52645144	-
chr10	52652414	52653260	10:52652414-52653260	-
chr10	52728872	52730173	10:52728872-52730173	-
chr10	52740803	52741283	10:52740803-52741283	ENSG00000165471,ENSG00000231131
chr10	52753118	52753369	10:52753118-52753369	ENSG00000231131
chr10	52755317	52755897	10:52755317-52755897	ENSG00000165471,ENSG00000231131
chr10	52767604	52768255	10:52767604-52768255	ENSG00000165471,ENSG00000231131
chr10	52780061	52780542	10:52780061-52780542	ENSG00000165471
chr10	52811863	52812212	10:52811863-52812212	ENSG00000201196
chr10	52817959	52818363	10:52817959-52818363	ENSG00000233805,ENSG00000201196
chr10	52875468	52875790	10:52875468-52875790	ENSG00000201196
chr10	52877370	52877933	10:52877370-52877933	ENSG00000236958,ENSG00000221594,ENSG00000224697,ENSG00000252252,ENSG00000233805,ENSG00000252161,ENSG00000201196
chr10	52884134	52884650	10:52884134-52884650	ENSG00000252252,ENSG00000233805,ENSG00000201196
chr10	52951770	52952080	10:52951770-52952080	ENSG00000285958
chr10	53003071	53003300	10:53003071-53003300	-
chr10	53025067	53025588	10:53025067-53025588	ENSG00000231399,ENSG00000227121
chr10	53030431	53030876	10:53030431-53030876	ENSG00000231399,ENSG00000227121
chr10	53071254	53071922	10:53071254-53071922	ENSG00000221594,ENSG00000233805
chr10	53111707	53111905	10:53111707-53111905	ENSG00000221594
chr10	53132069	53132319	10:53132069-53132319	-
chr10	53140500	53140701	10:53140500-53140701	-
chr10	53210075	53210551	10:53210075-53210551	ENSG00000236958,ENSG00000221594,ENSG00000234173,ENSG00000252252,ENSG00000233805,ENSG00000252161,ENSG00000226296
chr10	53240526	53240940	10:53240526-53240940	ENSG00000221594,ENSG00000224697,ENSG00000234173,ENSG00000252252,ENSG00000233805,ENSG00000252161,ENSG00000226296
chr10	53326632	53327440	10:53326632-53327440	ENSG00000236958,ENSG00000221594,ENSG00000234173,ENSG00000252252,ENSG00000233805,ENSG00000252161,ENSG00000226296
chr10	53403636	53404359	10:53403636-53404359	ENSG00000228048,ENSG00000223800,ENSG00000236958,ENSG00000221594,ENSG00000224697,ENSG00000234173,ENSG00000252252,ENSG00000233805,ENSG00000252161,ENSG00000226296
chr10	53601370	53601726	10:53601370-53601726	ENSG00000236958,ENSG00000221594,ENSG00000224697,ENSG00000234173,ENSG00000252252,ENSG00000233805,ENSG00000252161
chr10	53846928	53847208	10:53846928-53847208	ENSG00000252252,ENSG00000233805
chr10	54089621	54090136	10:54089621-54090136	ENSG00000228048,ENSG00000223800,ENSG00000236958,ENSG00000221594,ENSG00000224697,ENSG00000234173,ENSG00000252252,ENSG00000233805,ENSG00000252161
chr10	54102221	54102475	10:54102221-54102475	ENSG00000236958,ENSG00000221594,ENSG00000224697,ENSG00000234173,ENSG00000252252,ENSG00000233805
chr10	54801091	54801416	10:54801091-54801416	ENSG00000236958,ENSG00000150275
chr10	55091498	55091888	10:55091498-55091888	ENSG00000228048,ENSG00000223800,ENSG00000236958,ENSG00000224697,ENSG00000252252
chr10	55264062	55264340	10:55264062-55264340	ENSG00000228048,ENSG00000223800,ENSG00000236958,ENSG00000221594,ENSG00000224697,ENSG00000234173,ENSG00000252252
chr10	55601902	55602426	10:55601902-55602426	ENSG00000249860,ENSG00000228048,ENSG00000223800,ENSG00000236744
chr10	55627815	55628572	10:55627815-55628572	ENSG00000228048,ENSG00000223800,ENSG00000150275
chr10	55629822	55630047	10:55629822-55630047	ENSG00000228048,ENSG00000223800,ENSG00000150275
chr10	55631097	55631650	10:55631097-55631650	ENSG00000238707,ENSG00000228048,ENSG00000223800,ENSG00000236958,ENSG00000221594,ENSG00000224697,ENSG00000234173,ENSG00000252252,ENSG00000150275
chr10	55653590	55654001	10:55653590-55654001	ENSG00000238707,ENSG00000236993,ENSG00000228048,ENSG00000223800,ENSG00000236958,ENSG00000221594,ENSG00000224697,ENSG00000234173,ENSG00000252252,ENSG00000233805
chr10	55670470	55670983	10:55670470-55670983	ENSG00000238707,ENSG00000236993,ENSG00000228048,ENSG00000223800,ENSG00000236958,ENSG00000224697,ENSG00000252252
chr10	55740875	55741144	10:55740875-55741144	ENSG00000270541,ENSG00000228048,ENSG00000223800
chr10	55742358	55742677	10:55742358-55742677	ENSG00000270541,ENSG00000228048,ENSG00000223800
chr10	55870239	55870827	10:55870239-55870827	ENSG00000235810,ENSG00000238707,ENSG00000228048,ENSG00000223800,ENSG00000236958,ENSG00000221594,ENSG00000224697
chr10	55892305	55892524	10:55892305-55892524	ENSG00000235810,ENSG00000238707,ENSG00000228048,ENSG00000223800,ENSG00000236958,ENSG00000221594,ENSG00000224697,ENSG00000252252
chr10	55899751	55900232	10:55899751-55900232	ENSG00000238707,ENSG00000228048,ENSG00000223800,ENSG00000236958,ENSG00000221594,ENSG00000224697,ENSG00000234173,ENSG00000252252
chr10	55923011	55923661	10:55923011-55923661	ENSG00000235810,ENSG00000264747,ENSG00000238707,ENSG00000228048,ENSG00000223800,ENSG00000236958,ENSG00000221594,ENSG00000224697,ENSG00000234173
chr10	56142354	56142566	10:56142354-56142566	ENSG00000238707,ENSG00000228048,ENSG00000223800
chr10	56349694	56350491	10:56349694-56350491	ENSG00000287016,ENSG00000122952
chr10	56361016	56362047	10:56361016-56362047	ENSG00000238707,ENSG00000287016,ENSG00000122952
chr10	56370705	56371184	10:56370705-56371184	ENSG00000238707,ENSG00000287016,ENSG00000122952
chr10	57333858	57334108	10:57333858-57334108	ENSG00000235810,ENSG00000264747,ENSG00000238707
chr10	57339047	57339376	10:57339047-57339376	ENSG00000235810,ENSG00000264747,ENSG00000238707
chr10	57657292	57657594	10:57657292-57657594	ENSG00000232115,ENSG00000235810,ENSG00000264747,ENSG00000238707
chr10	57950844	57951420	10:57950844-57951420	ENSG00000270192,ENSG00000223841,ENSG00000235810
chr10	57956052	57956757	10:57956052-57956757	ENSG00000270192,ENSG00000223841,ENSG00000235810
chr10	57963582	57963957	10:57963582-57963957	ENSG00000232115,ENSG00000270192,ENSG00000223841,ENSG00000235810
chr10	58017819	58018484	10:58017819-58018484	ENSG00000183055,ENSG00000232115,ENSG00000270192,ENSG00000235810,ENSG00000264747,ENSG00000238707
chr10	58149097	58149366	10:58149097-58149366	ENSG00000232115
chr10	58157359	58157792	10:58157359-58157792	ENSG00000226888,ENSG00000180221,ENSG00000232115,ENSG00000235810
chr10	58175972	58176370	10:58175972-58176370	ENSG00000180221,ENSG00000232115
chr10	58177316	58177544	10:58177316-58177544	ENSG00000180221
chr10	58241030	58241533	10:58241030-58241533	ENSG00000180221
chr10	58251759	58252264	10:58251759-58252264	ENSG00000122873,ENSG00000180221,ENSG00000151151
chr10	58266986	58268338	10:58266986-58268338	ENSG00000122873,ENSG00000180221,ENSG00000151151
chr10	58268922	58269394	10:58268922-58269394	ENSG00000122873,ENSG00000180221,ENSG00000151151
chr10	58282601	58282928	10:58282601-58282928	ENSG00000122873,ENSG00000180221,ENSG00000151151
chr10	58291533	58291875	10:58291533-58291875	ENSG00000228527,ENSG00000122873,ENSG00000180221,ENSG00000151151,ENSG00000232115
chr10	58299254	58299969	10:58299254-58299969	ENSG00000108064,ENSG00000072401,ENSG00000228527,ENSG00000180221
chr10	58322532	58322798	10:58322532-58322798	ENSG00000072401,ENSG00000261076
chr10	58334754	58335847	10:58334754-58335847	ENSG00000108064,ENSG00000072401,ENSG00000261076,ENSG00000180221
chr10	58384131	58384490	10:58384131-58384490	ENSG00000108064,ENSG00000072401
chr10	58384950	58385951	10:58384950-58385951	ENSG00000108064,ENSG00000072401
chr10	58512334	58513775	10:58512334-58513775	ENSG00000183055,ENSG00000122870
chr10	58531035	58531364	10:58531035-58531364	ENSG00000183055
chr10	58543158	58543473	10:58543158-58543473	ENSG00000183055
chr10	58592858	58593531	10:58592858-58593531	ENSG00000235140,ENSG00000235469,ENSG00000226557,ENSG00000226888,ENSG00000237949,ENSG00000252076,ENSG00000183055,ENSG00000122870
chr10	58781793	58782122	10:58781793-58782122	ENSG00000235140,ENSG00000226557,ENSG00000226888,ENSG00000237949,ENSG00000252076,ENSG00000183055,ENSG00000122870
chr10	58826718	58827105	10:58826718-58827105	ENSG00000235140,ENSG00000235469,ENSG00000226557,ENSG00000226888,ENSG00000237949,ENSG00000252076,ENSG00000183055
chr10	58952807	58953325	10:58952807-58953325	ENSG00000235140,ENSG00000226557,ENSG00000226888,ENSG00000237949,ENSG00000252076
chr10	59175959	59176991	10:59175959-59176991	ENSG00000165443,ENSG00000226557,ENSG00000226888,ENSG00000237949
chr10	59181789	59182066	10:59181789-59182066	ENSG00000165443,ENSG00000226557,ENSG00000226888,ENSG00000237949
chr10	59234805	59235057	10:59234805-59235057	ENSG00000235140,ENSG00000235469,ENSG00000165443,ENSG00000226557,ENSG00000226888
chr10	59240546	59240820	10:59240546-59240820	ENSG00000235140,ENSG00000235469,ENSG00000165443
chr10	59266338	59266926	10:59266338-59266926	ENSG00000235140,ENSG00000235469,ENSG00000236556,ENSG00000148541,ENSG00000226557,ENSG00000226888,ENSG00000237949
chr10	59279579	59280025	10:59279579-59280025	ENSG00000236556,ENSG00000148541
chr10	59362246	59362864	10:59362246-59362864	ENSG00000287969,ENSG00000148541
chr10	59625947	59626499	10:59625947-59626499	ENSG00000235140,ENSG00000235469
chr10	59654041	59654363	10:59654041-59654363	-
chr10	59695591	59696012	10:59695591-59696012	ENSG00000227877,ENSG00000165449,ENSG00000235140
chr10	59708902	59710220	10:59708902-59710220	ENSG00000227877,ENSG00000165449,ENSG00000235140
chr10	59725670	59725922	10:59725670-59725922	ENSG00000227877,ENSG00000165449
chr10	59726606	59726845	10:59726606-59726845	ENSG00000227877,ENSG00000165449
chr10	59729311	59729622	10:59729311-59729622	ENSG00000227877,ENSG00000165449
chr10	59803726	59804003	10:59803726-59804003	ENSG00000108091,ENSG00000227877
chr10	59805057	59805411	10:59805057-59805411	ENSG00000108091
chr10	59809457	59810022	10:59809457-59810022	ENSG00000108091,ENSG00000227877,ENSG00000235140
chr10	59817730	59818378	10:59817730-59818378	ENSG00000108091,ENSG00000227877,ENSG00000235140,ENSG00000235469
chr10	59831785	59832742	10:59831785-59832742	ENSG00000235140,ENSG00000235469
chr10	59839676	59839882	10:59839676-59839882	-
chr10	59846148	59846373	10:59846148-59846373	-
chr10	59864660	59864926	10:59864660-59864926	-
chr10	59865131	59865527	10:59865131-59865527	-
chr10	59873060	59873326	10:59873060-59873326	-
chr10	59880804	59881485	10:59880804-59881485	-
chr10	59885516	59885828	10:59885516-59885828	-
chr10	59892122	59892356	10:59892122-59892356	-
chr10	59906113	59907100	10:59906113-59907100	ENSG00000108091,ENSG00000235140
chr10	59966051	59966333	10:59966051-59966333	ENSG00000235931
chr10	59970317	59970863	10:59970317-59970863	ENSG00000235931
chr10	59983781	59984187	10:59983781-59984187	ENSG00000235931
chr10	59991477	59992159	10:59991477-59992159	ENSG00000202190,ENSG00000235931,ENSG00000235140,ENSG00000235469,ENSG00000226888,ENSG00000237949
chr10	60028088	60028644	10:60028088-60028644	ENSG00000202190,ENSG00000232682,ENSG00000235140
chr10	60032904	60033179	10:60032904-60033179	-
chr10	60043646	60044029	10:60043646-60044029	ENSG00000202190,ENSG00000232682,ENSG00000151150
chr10	60050121	60050670	10:60050121-60050670	ENSG00000202190,ENSG00000232682,ENSG00000151150
chr10	60054350	60054749	10:60054350-60054749	ENSG00000232682,ENSG00000151150
chr10	60073536	60074340	10:60073536-60074340	ENSG00000202190,ENSG00000151150
chr10	60100270	60100762	10:60100270-60100762	ENSG00000202190,ENSG00000151150
chr10	60114907	60115166	10:60114907-60115166	ENSG00000282121,ENSG00000202190,ENSG00000151150
chr10	60130261	60130683	10:60130261-60130683	ENSG00000282121,ENSG00000151150
chr10	60204233	60204497	10:60204233-60204497	-
chr10	60236837	60237550	10:60236837-60237550	ENSG00000202190
chr10	60271691	60272024	10:60271691-60272024	ENSG00000202190
chr10	60461681	60461976	10:60461681-60461976	-
chr10	60545800	60546069	10:60545800-60546069	-
chr10	60549836	60550087	10:60549836-60550087	-
chr10	60572347	60573215	10:60572347-60573215	ENSG00000151150
chr10	60606732	60607258	10:60606732-60607258	ENSG00000122872
chr10	60644007	60644205	10:60644007-60644205	ENSG00000122872
chr10	60646188	60646446	10:60646188-60646446	ENSG00000122872
chr10	60647165	60647655	10:60647165-60647655	ENSG00000122872
chr10	60663163	60664086	10:60663163-60664086	ENSG00000122872
chr10	60714147	60714763	10:60714147-60714763	ENSG00000254271,ENSG00000122872
chr10	60732359	60733705	10:60732359-60733705	ENSG00000254271,ENSG00000122872,ENSG00000151150
chr10	60768779	60769037	10:60768779-60769037	ENSG00000170312
chr10	60778019	60779042	10:60778019-60779042	ENSG00000170312
chr10	60816508	60816833	10:60816508-60816833	-
chr10	60820420	60820760	10:60820420-60820760	-
chr10	60828140	60828347	10:60828140-60828347	-
chr10	60883214	60883534	10:60883214-60883534	ENSG00000072422
chr10	60910566	60910877	10:60910566-60910877	ENSG00000223107
chr10	60942783	60943066	10:60942783-60943066	ENSG00000072422
chr10	60943425	60944957	10:60943425-60944957	ENSG00000223107,ENSG00000072422
chr10	60950324	60950718	10:60950324-60950718	ENSG00000072422
chr10	60955452	60955829	10:60955452-60955829	ENSG00000227244
chr10	60956719	60957217	10:60956719-60957217	-
chr10	60964297	60964607	10:60964297-60964607	-
chr10	60978355	60979069	10:60978355-60979069	ENSG00000288052,ENSG00000227244
chr10	61001093	61001746	10:61001093-61001746	ENSG00000227244,ENSG00000072422
chr10	61097043	61097409	10:61097043-61097409	ENSG00000227244
chr10	61121243	61121623	10:61121243-61121623	ENSG00000227244
chr10	61140772	61141227	10:61140772-61141227	ENSG00000288052,ENSG00000227244
chr10	61211466	61211952	10:61211466-61211952	ENSG00000288052,ENSG00000227244
chr10	61280886	61281139	10:61280886-61281139	-
chr10	61286693	61287016	10:61286693-61287016	ENSG00000272592,ENSG00000288052,ENSG00000227244
chr10	61452283	61453184	10:61452283-61453184	ENSG00000288052,ENSG00000237233,ENSG00000196932
chr10	61612499	61612863	10:61612499-61612863	ENSG00000272592,ENSG00000288052
chr10	61662837	61663310	10:61662837-61663310	ENSG00000272592,ENSG00000183346,ENSG00000288052
chr10	61666073	61666591	10:61666073-61666591	ENSG00000272592,ENSG00000183346
chr10	61733172	61733514	10:61733172-61733514	ENSG00000272592,ENSG00000288052
chr10	61752340	61752836	10:61752340-61752836	ENSG00000233643,ENSG00000272592
chr10	61765420	61766043	10:61765420-61766043	ENSG00000240940,ENSG00000233643,ENSG00000272592,ENSG00000288052
chr10	61779962	61780699	10:61779962-61780699	ENSG00000233643,ENSG00000272592,ENSG00000288052
chr10	61786718	61787018	10:61786718-61787018	ENSG00000233643
chr10	61795570	61795911	10:61795570-61795911	ENSG00000233643,ENSG00000272592
chr10	61804371	61804673	10:61804371-61804673	ENSG00000233643
chr10	61835953	61836714	10:61835953-61836714	ENSG00000233643,ENSG00000272592
chr10	61842853	61843482	10:61842853-61843482	ENSG00000233643
chr10	61867476	61868420	10:61867476-61868420	ENSG00000240940,ENSG00000233643,ENSG00000272592,ENSG00000288052
chr10	61882969	61883540	10:61882969-61883540	ENSG00000240940,ENSG00000234756,ENSG00000233643,ENSG00000272592,ENSG00000288052
chr10	61896880	61897394	10:61896880-61897394	ENSG00000150347
chr10	61900337	61900668	10:61900337-61900668	ENSG00000150347
chr10	61902294	61902526	10:61902294-61902526	ENSG00000150347
chr10	61903071	61903829	10:61903071-61903829	ENSG00000150347
chr10	61934071	61934433	10:61934071-61934433	-
chr10	61941382	61941694	10:61941382-61941694	-
chr10	61943031	61943916	10:61943031-61943916	ENSG00000150347
chr10	61987931	61988304	10:61987931-61988304	-
chr10	61992724	61992963	10:61992724-61992963	ENSG00000150347
chr10	62016012	62016451	10:62016012-62016451	-
chr10	62016673	62017237	10:62016673-62017237	-
chr10	62024469	62024938	10:62024469-62024938	-
chr10	62038574	62039139	10:62038574-62039139	ENSG00000150347
chr10	62046648	62046948	10:62046648-62046948	ENSG00000150347
chr10	62047331	62047609	10:62047331-62047609	ENSG00000150347
chr10	62047873	62048316	10:62047873-62048316	ENSG00000150347
chr10	62057496	62057851	10:62057496-62057851	ENSG00000150347
chr10	62059629	62059898	10:62059629-62059898	ENSG00000150347
chr10	62082649	62082947	10:62082649-62082947	-
chr10	62083403	62084094	10:62083403-62084094	-
chr10	62109883	62110224	10:62109883-62110224	-
chr10	62127925	62128676	10:62127925-62128676	ENSG00000240940
chr10	62240002	62240293	10:62240002-62240293	ENSG00000182010
chr10	62243181	62243651	10:62243181-62243651	ENSG00000182010
chr10	62244971	62245271	10:62244971-62245271	ENSG00000234756
chr10	62264755	62265184	10:62264755-62265184	ENSG00000234756,ENSG00000182010
chr10	62268314	62269120	10:62268314-62269120	ENSG00000240940,ENSG00000234756,ENSG00000182010
chr10	62277848	62278227	10:62277848-62278227	ENSG00000240940,ENSG00000234756,ENSG00000182010
chr10	62374076	62374790	10:62374076-62374790	ENSG00000285837,ENSG00000138311,ENSG00000240940,ENSG00000288011
chr10	62384216	62384429	10:62384216-62384429	ENSG00000285837,ENSG00000138311,ENSG00000240940,ENSG00000288011
chr10	62437717	62438217	10:62437717-62438217	ENSG00000199446,ENSG00000240940
chr10	62584404	62584622	10:62584404-62584622	-
chr10	62593955	62594451	10:62593955-62594451	ENSG00000199446,ENSG00000122877
chr10	62610765	62611125	10:62610765-62611125	ENSG00000199446,ENSG00000122877,ENSG00000234489
chr10	62617292	62617557	10:62617292-62617557	ENSG00000234489
chr10	62617848	62618242	10:62617848-62618242	-
chr10	62637059	62637822	10:62637059-62637822	ENSG00000234489,ENSG00000285551
chr10	62694420	62694944	10:62694420-62694944	ENSG00000234489,ENSG00000285551
chr10	62761294	62761520	10:62761294-62761520	ENSG00000234489
chr10	62779457	62779852	10:62779457-62779852	ENSG00000122877,ENSG00000181915,ENSG00000234489,ENSG00000238280
chr10	62804222	62805677	10:62804222-62805677	ENSG00000122877,ENSG00000181915,ENSG00000234489,ENSG00000238280
chr10	62816338	62817162	10:62816338-62817162	ENSG00000199446,ENSG00000122877,ENSG00000181915,ENSG00000234489,ENSG00000238280
chr10	62817932	62818161	10:62817932-62818161	ENSG00000122877,ENSG00000238280
chr10	62843768	62844048	10:62843768-62844048	-
chr10	62850612	62850958	10:62850612-62850958	-
chr10	62853721	62854014	10:62853721-62854014	-
chr10	63084019	63084339	10:63084019-63084339	ENSG00000199446
chr10	63133032	63133846	10:63133032-63133846	ENSG00000148572,ENSG00000224301,ENSG00000199446
chr10	63158177	63158585	10:63158177-63158585	ENSG00000199446
chr10	63207111	63207581	10:63207111-63207581	ENSG00000171988
chr10	63217077	63217645	10:63217077-63217645	ENSG00000232075,ENSG00000286373,ENSG00000270421,ENSG00000234369,ENSG00000171988
chr10	63225713	63226025	10:63225713-63226025	ENSG00000270421,ENSG00000234369,ENSG00000171988
chr10	63227344	63227570	10:63227344-63227570	ENSG00000234369
chr10	63236319	63236791	10:63236319-63236791	ENSG00000270421,ENSG00000234369,ENSG00000171988
chr10	63240630	63242180	10:63240630-63242180	ENSG00000270421
chr10	63256279	63256769	10:63256279-63256769	ENSG00000221063,ENSG00000270421,ENSG00000171988
chr10	63267571	63267853	10:63267571-63267853	ENSG00000171988
chr10	63268858	63269444	10:63268858-63269444	ENSG00000232075,ENSG00000286373,ENSG00000270421,ENSG00000171988
chr10	63324015	63324819	10:63324015-63324819	ENSG00000221063,ENSG00000270421
chr10	63388456	63388890	10:63388456-63388890	ENSG00000221063,ENSG00000270421
chr10	63396189	63396963	10:63396189-63396963	ENSG00000221063,ENSG00000270421
chr10	63421490	63421972	10:63421490-63421972	ENSG00000224412,ENSG00000235816,ENSG00000221063,ENSG00000270421
chr10	63458874	63459074	10:63458874-63459074	ENSG00000224412,ENSG00000272767
chr10	63464945	63466610	10:63464945-63466610	ENSG00000224412,ENSG00000272767,ENSG00000221063,ENSG00000270421,ENSG00000171988
chr10	63477935	63478183	10:63477935-63478183	ENSG00000224412,ENSG00000272767,ENSG00000270421
chr10	63515397	63515797	10:63515397-63515797	ENSG00000165476,ENSG00000224412,ENSG00000171988
chr10	63520920	63522356	10:63520920-63522356	ENSG00000232075,ENSG00000286373,ENSG00000165476,ENSG00000224412,ENSG00000272767,ENSG00000221063,ENSG00000270421,ENSG00000171988
chr10	63532855	63533194	10:63532855-63533194	ENSG00000165476
chr10	63540329	63540798	10:63540329-63540798	-
chr10	63554670	63555057	10:63554670-63555057	ENSG00000270352,ENSG00000165476,ENSG00000224412,ENSG00000221063,ENSG00000270421
chr10	63628577	63630971	10:63628577-63630971	ENSG00000270352,ENSG00000232075,ENSG00000286373
chr10	63665733	63665958	10:63665733-63665958	ENSG00000228566,ENSG00000270352,ENSG00000232075,ENSG00000286373
chr10	63712354	63712637	10:63712354-63712637	ENSG00000270352,ENSG00000232075,ENSG00000286373
chr10	63720113	63720583	10:63720113-63720583	ENSG00000270352,ENSG00000232075,ENSG00000286373
chr10	63738533	63738759	10:63738533-63738759	-
chr10	63798218	63798678	10:63798218-63798678	-
chr10	63836714	63837263	10:63836714-63837263	ENSG00000213609
chr10	63866147	63867154	10:63866147-63867154	ENSG00000213609,ENSG00000228566
chr10	63872254	63872601	10:63872254-63872601	ENSG00000213609,ENSG00000228566
chr10	63976533	63976969	10:63976533-63976969	ENSG00000227173,ENSG00000235489,ENSG00000213609
chr10	64041118	64042047	10:64041118-64042047	ENSG00000273360,ENSG00000233724,ENSG00000227173,ENSG00000282906,ENSG00000270754,ENSG00000224714,ENSG00000233900,ENSG00000235489,ENSG00000226426,ENSG00000213609
chr10	64067131	64067494	10:64067131-64067494	ENSG00000282906,ENSG00000270754,ENSG00000224714,ENSG00000233900,ENSG00000235489,ENSG00000213609
chr10	64074683	64075243	10:64074683-64075243	ENSG00000233724,ENSG00000227173,ENSG00000282906,ENSG00000270754,ENSG00000233900,ENSG00000235489,ENSG00000213609
chr10	64091889	64092139	10:64091889-64092139	ENSG00000235489
chr10	64112905	64113193	10:64112905-64113193	ENSG00000235489
chr10	64116066	64116368	10:64116066-64116368	ENSG00000235489
chr10	64272130	64272361	10:64272130-64272361	ENSG00000282906,ENSG00000235489
chr10	64430811	64431088	10:64430811-64431088	ENSG00000233724,ENSG00000227173,ENSG00000282906,ENSG00000233900,ENSG00000235489
chr10	64507087	64507306	10:64507087-64507306	ENSG00000233900,ENSG00000235489
chr10	64507894	64508602	10:64507894-64508602	ENSG00000273360,ENSG00000235356,ENSG00000233724,ENSG00000227173,ENSG00000282906,ENSG00000270754,ENSG00000224714,ENSG00000216740,ENSG00000270648,ENSG00000233900,ENSG00000235489
chr10	64519820	64520301	10:64519820-64520301	ENSG00000273360,ENSG00000235356,ENSG00000233724,ENSG00000227173,ENSG00000282906,ENSG00000270754,ENSG00000224714,ENSG00000216740,ENSG00000270648,ENSG00000233900,ENSG00000235489
chr10	64731720	64732255	10:64731720-64732255	ENSG00000273360,ENSG00000235356,ENSG00000233724,ENSG00000227173,ENSG00000282906,ENSG00000270754,ENSG00000224714,ENSG00000216740,ENSG00000270648,ENSG00000233900,ENSG00000235489
chr10	64867522	64868075	10:64867522-64868075	ENSG00000273360,ENSG00000235356,ENSG00000233724,ENSG00000227173,ENSG00000282906,ENSG00000270754,ENSG00000224714,ENSG00000216740,ENSG00000270648,ENSG00000233900,ENSG00000235489
chr10	65341404	65341841	10:65341404-65341841	ENSG00000273360,ENSG00000235356,ENSG00000233724,ENSG00000227173,ENSG00000282906,ENSG00000270754,ENSG00000224714
chr10	65547585	65548180	10:65547585-65548180	ENSG00000228065
chr10	65570172	65571468	10:65570172-65571468	ENSG00000228065
chr10	65669946	65670441	10:65669946-65670441	ENSG00000273360,ENSG00000228065,ENSG00000233724,ENSG00000227173,ENSG00000282906,ENSG00000270754,ENSG00000224714
chr10	65681609	65682111	10:65681609-65682111	ENSG00000273360,ENSG00000228065,ENSG00000235356,ENSG00000233724,ENSG00000227173,ENSG00000282906,ENSG00000270754
chr10	65699119	65699505	10:65699119-65699505	ENSG00000273360,ENSG00000228065,ENSG00000233724,ENSG00000227173,ENSG00000282906
chr10	65891271	65891685	10:65891271-65891685	ENSG00000273360,ENSG00000227173,ENSG00000282906,ENSG00000270754
chr10	66180644	66181008	10:66180644-66181008	ENSG00000273360,ENSG00000235356,ENSG00000233724,ENSG00000227173,ENSG00000282906,ENSG00000270754
chr10	66810802	66811112	10:66810802-66811112	-
chr10	66822902	66823196	10:66822902-66823196	-
chr10	66832825	66833304	10:66832825-66833304	ENSG00000226448,ENSG00000277056,ENSG00000273360
chr10	66849546	66849838	10:66849546-66849838	ENSG00000277056
chr10	66925738	66926117	10:66925738-66926117	ENSG00000226448,ENSG00000225299,ENSG00000198739,ENSG00000273360
chr10	66931328	66931584	10:66931328-66931584	ENSG00000226448,ENSG00000198739
chr10	67078902	67079680	10:67078902-67079680	ENSG00000276866,ENSG00000226448,ENSG00000225299
chr10	67230773	67231313	10:67230773-67231313	ENSG00000276866,ENSG00000226448,ENSG00000225299
chr10	67386845	67387615	10:67386845-67387615	ENSG00000276866,ENSG00000226448,ENSG00000183230
chr10	67520913	67521218	10:67520913-67521218	ENSG00000276866,ENSG00000226448
chr10	67612948	67613234	10:67612948-67613234	ENSG00000226448
chr10	67666523	67666853	10:67666523-67666853	ENSG00000183230
chr10	67697775	67698134	10:67697775-67698134	ENSG00000212520,ENSG00000213606,ENSG00000183230
chr10	67763673	67764945	10:67763673-67764945	ENSG00000212520,ENSG00000213606,ENSG00000183230
chr10	67772992	67773366	10:67772992-67773366	ENSG00000212520,ENSG00000213606,ENSG00000183230
chr10	67779621	67780247	10:67779621-67780247	ENSG00000212520,ENSG00000213606,ENSG00000183230
chr10	67785218	67785557	10:67785218-67785557	ENSG00000212520,ENSG00000225922,ENSG00000213606
chr10	67828968	67829336	10:67828968-67829336	ENSG00000237141,ENSG00000239942,ENSG00000212520,ENSG00000108176
chr10	67837926	67838482	10:67837926-67838482	ENSG00000236375,ENSG00000266467,ENSG00000226318,ENSG00000272892,ENSG00000237141,ENSG00000239942,ENSG00000212520,ENSG00000108176
chr10	67849409	67849818	10:67849409-67849818	ENSG00000236375,ENSG00000226318,ENSG00000219932,ENSG00000252113,ENSG00000272892,ENSG00000239942,ENSG00000212520,ENSG00000108176
chr10	67853457	67853913	10:67853457-67853913	ENSG00000222371,ENSG00000138347,ENSG00000236375,ENSG00000266467,ENSG00000226318,ENSG00000096717,ENSG00000219932,ENSG00000252113,ENSG00000272892,ENSG00000212520
chr10	67884255	67885429	10:67884255-67885429	ENSG00000138347,ENSG00000236375,ENSG00000266467,ENSG00000226318,ENSG00000096717,ENSG00000219932,ENSG00000252113,ENSG00000212520
chr10	67885756	67886081	10:67885756-67886081	ENSG00000226318,ENSG00000096717,ENSG00000219932
chr10	67913743	67914106	10:67913743-67914106	ENSG00000236375,ENSG00000266467,ENSG00000226318,ENSG00000096717
chr10	68062970	68063283	10:68062970-68063283	ENSG00000138347,ENSG00000236375,ENSG00000266467,ENSG00000226318,ENSG00000148634
chr10	68066164	68066516	10:68066164-68066516	ENSG00000138347,ENSG00000236375,ENSG00000266467,ENSG00000226318,ENSG00000148634
chr10	68074624	68075503	10:68074624-68075503	ENSG00000138347,ENSG00000236375,ENSG00000266467,ENSG00000226318,ENSG00000148634
chr10	68082974	68083219	10:68082974-68083219	ENSG00000138347,ENSG00000148634
chr10	68153600	68154293	10:68153600-68154293	ENSG00000222371,ENSG00000138347,ENSG00000236375,ENSG00000266467,ENSG00000226318
chr10	68156391	68156639	10:68156391-68156639	ENSG00000222371,ENSG00000138347,ENSG00000236375,ENSG00000266467,ENSG00000226318,ENSG00000252113
chr10	68208660	68208959	10:68208660-68208959	-
chr10	68209170	68209576	10:68209170-68209576	ENSG00000138347,ENSG00000236375,ENSG00000266467,ENSG00000226318
chr10	68223727	68223970	10:68223727-68223970	ENSG00000179774
chr10	68231136	68231789	10:68231136-68231789	ENSG00000234102,ENSG00000233590,ENSG00000179774,ENSG00000138347,ENSG00000236375,ENSG00000266467,ENSG00000226318
chr10	68271136	68271406	10:68271136-68271406	ENSG00000234102,ENSG00000233590,ENSG00000236375,ENSG00000266467
chr10	68302286	68302619	10:68302286-68302619	ENSG00000108187,ENSG00000234102,ENSG00000236375,ENSG00000266467,ENSG00000226318
chr10	68314349	68314665	10:68314349-68314665	ENSG00000108187,ENSG00000236375
chr10	68325763	68326008	10:68325763-68326008	ENSG00000096746,ENSG00000108187
chr10	68331307	68332972	10:68331307-68332972	ENSG00000096746,ENSG00000108187
chr10	68348388	68349070	10:68348388-68349070	ENSG00000204130,ENSG00000096746
chr10	68361248	68361448	10:68361248-68361448	ENSG00000204130
chr10	68406364	68407782	10:68406364-68407782	ENSG00000207438,ENSG00000226493,ENSG00000234806,ENSG00000204130
chr10	68435868	68436265	10:68435868-68436265	ENSG00000200218,ENSG00000227583,ENSG00000213025,ENSG00000207438,ENSG00000226493,ENSG00000199638,ENSG00000234806,ENSG00000138346
chr10	68462621	68462847	10:68462621-68462847	ENSG00000221184,ENSG00000283551,ENSG00000207438,ENSG00000226493,ENSG00000199638,ENSG00000234806,ENSG00000138346
chr10	68471375	68472233	10:68471375-68472233	ENSG00000207438,ENSG00000226493,ENSG00000122912,ENSG00000199638,ENSG00000234806,ENSG00000138346
chr10	68527078	68528090	10:68527078-68528090	ENSG00000200218,ENSG00000221184,ENSG00000283551,ENSG00000195401,ENSG00000060339,ENSG00000260400,ENSG00000227583,ENSG00000213025,ENSG00000214881,ENSG00000207438,ENSG00000226493,ENSG00000122912
chr10	68542234	68542771	10:68542234-68542771	ENSG00000260400,ENSG00000227583,ENSG00000214881,ENSG00000207438,ENSG00000226493
chr10	68550728	68551139	10:68550728-68551139	ENSG00000221184,ENSG00000283551,ENSG00000195401,ENSG00000260400,ENSG00000227583,ENSG00000213025,ENSG00000138336,ENSG00000214881,ENSG00000207438,ENSG00000226493
chr10	68560248	68561046	10:68560248-68561046	ENSG00000195401,ENSG00000260400,ENSG00000227583,ENSG00000213025,ENSG00000138336,ENSG00000214881,ENSG00000207438,ENSG00000226493
chr10	68561894	68562116	10:68561894-68562116	ENSG00000227583,ENSG00000213025,ENSG00000138336
chr10	68563249	68563579	10:68563249-68563579	ENSG00000260400,ENSG00000227583,ENSG00000213025,ENSG00000138336,ENSG00000207438
chr10	68576229	68576488	10:68576229-68576488	ENSG00000260400,ENSG00000227583,ENSG00000213025
chr10	68600096	68600744	10:68600096-68600744	ENSG00000200218,ENSG00000221184,ENSG00000283551,ENSG00000195401,ENSG00000060339,ENSG00000260400,ENSG00000227583,ENSG00000213025,ENSG00000138336,ENSG00000207438,ENSG00000226493
chr10	68714737	68714938	10:68714737-68714938	ENSG00000221184,ENSG00000283551,ENSG00000195401,ENSG00000270494,ENSG00000260400,ENSG00000227583
```
