## Supplementary material for "Cell type-specific epigenetic regulatory circuitry of coronary artery disease loci": MEP_ATAC_c7_hg38_EnhancerInteractions.bed (part 2 of 10)

```
chr10	68720891	68721705	10:68720891-68721705	ENSG00000221184,ENSG00000283551,ENSG00000195401,ENSG00000060339,ENSG00000270494,ENSG00000260400,ENSG00000227583,ENSG00000213025,ENSG00000207438
chr10	68782260	68782473	10:68782260-68782473	ENSG00000221184,ENSG00000283551,ENSG00000195401,ENSG00000060339
chr10	68827130	68828548	10:68827130-68828548	ENSG00000206855,ENSG00000200218,ENSG00000165730,ENSG00000221184,ENSG00000283551
chr10	68900763	68901690	10:68900763-68901690	ENSG00000165732,ENSG00000206855,ENSG00000107625,ENSG00000285871,ENSG00000200218,ENSG00000221184,ENSG00000283551,ENSG00000195401,ENSG00000227583
chr10	68955511	68956697	10:68955511-68956697	ENSG00000198954,ENSG00000165732,ENSG00000206855,ENSG00000221184,ENSG00000283551
chr10	68980928	68981296	10:68980928-68981296	ENSG00000214875,ENSG00000198954
chr10	68988405	68989384	10:68988405-68989384	ENSG00000214875,ENSG00000198954
chr10	69004759	69005047	10:69004759-69005047	ENSG00000214875,ENSG00000198954
chr10	69027605	69028024	10:69027605-69028024	ENSG00000229001,ENSG00000214875
chr10	69044544	69044991	10:69044544-69044991	-
chr10	69045530	69045952	10:69045530-69045952	ENSG00000274008,ENSG00000122862,ENSG00000229001,ENSG00000214875
chr10	69061449	69062075	10:69061449-69062075	ENSG00000122862
chr10	69069510	69069955	10:69069510-69069955	ENSG00000122862
chr10	69073059	69073277	10:69073059-69073277	ENSG00000122862
chr10	69087672	69088199	10:69087672-69088199	ENSG00000274008,ENSG00000122862
chr10	69090172	69090372	10:69090172-69090372	ENSG00000274008,ENSG00000122862
chr10	69091200	69091404	10:69091200-69091404	ENSG00000274008,ENSG00000122862
chr10	69101490	69102017	10:69101490-69102017	ENSG00000274008
chr10	69106911	69107229	10:69106911-69107229	ENSG00000274008
chr10	69123376	69124612	10:69123376-69124612	ENSG00000233163,ENSG00000122958,ENSG00000274008,ENSG00000198954
chr10	69130267	69130686	10:69130267-69130686	ENSG00000233163,ENSG00000122958
chr10	69146727	69147186	10:69146727-69147186	ENSG00000233163,ENSG00000122958
chr10	69179480	69181064	10:69179480-69181064	ENSG00000156502,ENSG00000233163
chr10	69211227	69211669	10:69211227-69211669	ENSG00000156502
chr10	69222156	69222819	10:69222156-69222819	ENSG00000231748,ENSG00000156510,ENSG00000229261,ENSG00000156502,ENSG00000233163
chr10	69229305	69229735	10:69229305-69229735	ENSG00000231748,ENSG00000156510,ENSG00000229261
chr10	69237677	69237900	10:69237677-69237900	ENSG00000075073,ENSG00000229197,ENSG00000156515,ENSG00000231748,ENSG00000156510,ENSG00000229261
chr10	69242044	69242404	10:69242044-69242404	ENSG00000231748,ENSG00000156510
chr10	69292445	69292949	10:69292445-69292949	ENSG00000229197,ENSG00000156515,ENSG00000231748
chr10	69293283	69293724	10:69293283-69293724	ENSG00000229197,ENSG00000156515,ENSG00000231748
chr10	69318122	69319259	10:69318122-69319259	ENSG00000229197,ENSG00000156515,ENSG00000231748
chr10	69327785	69328553	10:69327785-69328553	ENSG00000229197,ENSG00000156515,ENSG00000231748
chr10	69334311	69334853	10:69334311-69334853	ENSG00000229197,ENSG00000156515,ENSG00000231748
chr10	69335115	69335462	10:69335115-69335462	ENSG00000229197,ENSG00000156515,ENSG00000231748
chr10	69337428	69337668	10:69337428-69337668	ENSG00000156515
chr10	69359462	69360069	10:69359462-69360069	ENSG00000229197,ENSG00000156515,ENSG00000231748
chr10	69375381	69375751	10:69375381-69375751	ENSG00000231748
chr10	69390085	69390466	10:69390085-69390466	ENSG00000229197,ENSG00000156515,ENSG00000231748,ENSG00000229261
chr10	69408536	69409205	10:69408536-69409205	ENSG00000075073,ENSG00000231748
chr10	69413398	69413666	10:69413398-69413666	ENSG00000075073
chr10	69426906	69427321	10:69426906-69427321	ENSG00000232734,ENSG00000075073
chr10	69449915	69450208	10:69449915-69450208	ENSG00000099282,ENSG00000232734
chr10	69451219	69451986	10:69451219-69451986	ENSG00000099282,ENSG00000232734
chr10	69507797	69508135	10:69507797-69508135	ENSG00000235803,ENSG00000230755,ENSG00000287306,ENSG00000099282,ENSG00000232734,ENSG00000075073,ENSG00000235524,ENSG00000231152,ENSG00000226794,ENSG00000235645
chr10	69515601	69515899	10:69515601-69515899	ENSG00000235803,ENSG00000230755,ENSG00000233197,ENSG00000287306,ENSG00000235524,ENSG00000231152,ENSG00000226794,ENSG00000235645
chr10	69516299	69516507	10:69516299-69516507	ENSG00000235803,ENSG00000230755,ENSG00000233197,ENSG00000287306,ENSG00000235524,ENSG00000231152,ENSG00000226794,ENSG00000235645
chr10	69558475	69558905	10:69558475-69558905	ENSG00000235803,ENSG00000230755,ENSG00000122859,ENSG00000235524,ENSG00000231152,ENSG00000226794,ENSG00000235645
chr10	69567978	69568227	10:69567978-69568227	ENSG00000235803,ENSG00000230755,ENSG00000236154,ENSG00000122859,ENSG00000235524,ENSG00000231152,ENSG00000226794,ENSG00000235645
chr10	69572599	69572865	10:69572599-69572865	ENSG00000235803,ENSG00000230755,ENSG00000236154,ENSG00000122859,ENSG00000235524,ENSG00000231152,ENSG00000226794
chr10	69573260	69573759	10:69573260-69573759	ENSG00000235803,ENSG00000230755,ENSG00000236154,ENSG00000122859,ENSG00000235524,ENSG00000231152,ENSG00000226794
chr10	69630141	69630642	10:69630141-69630642	ENSG00000235803,ENSG00000230755,ENSG00000235524,ENSG00000231152,ENSG00000226794,ENSG00000171224,ENSG00000235645,ENSG00000230469
chr10	69637003	69637209	10:69637003-69637209	ENSG00000226794,ENSG00000171224,ENSG00000235645
chr10	69644454	69644830	10:69644454-69644830	ENSG00000235803,ENSG00000230755,ENSG00000235524,ENSG00000231152,ENSG00000226794,ENSG00000171224,ENSG00000235645,ENSG00000230469
chr10	69728607	69728904	10:69728607-69728904	ENSG00000235645,ENSG00000230469
chr10	69734704	69735179	10:69734704-69735179	ENSG00000235645,ENSG00000230469,ENSG00000197467
chr10	69802327	69803118	10:69802327-69803118	ENSG00000230469,ENSG00000197467
chr10	69861568	69861820	10:69861568-69861820	ENSG00000230469,ENSG00000197467
chr10	69901553	69901926	10:69901553-69901926	ENSG00000230469,ENSG00000197467
chr10	69914745	69915058	10:69914745-69915058	ENSG00000235645,ENSG00000230469,ENSG00000197467,ENSG00000224222
chr10	69961844	69962076	10:69961844-69962076	ENSG00000224222
chr10	70052397	70053967	10:70052397-70053967	ENSG00000224222,ENSG00000099284
chr10	70122660	70123177	10:70122660-70123177	ENSG00000224222,ENSG00000099284,ENSG00000042286,ENSG00000156521,ENSG00000229097
chr10	70126250	70126539	10:70126250-70126539	ENSG00000042286
chr10	70132654	70133027	10:70132654-70133027	ENSG00000042286,ENSG00000156521
chr10	70137310	70137587	10:70137310-70137587	ENSG00000042286,ENSG00000156521,ENSG00000229097
chr10	70145472	70147145	10:70145472-70147145	ENSG00000224222,ENSG00000156521,ENSG00000079332,ENSG00000229097
chr10	70170136	70170985	10:70170136-70170985	ENSG00000156521,ENSG00000079332,ENSG00000229097
chr10	70191236	70191803	10:70191236-70191803	ENSG00000229097,ENSG00000232142
chr10	70197363	70198027	10:70197363-70198027	ENSG00000224222,ENSG00000079332,ENSG00000229097,ENSG00000232142
chr10	70233085	70233886	10:70233085-70233886	ENSG00000180817
chr10	70255139	70255824	10:70255139-70255824	-
chr10	70272773	70272996	10:70272773-70272996	ENSG00000148734
chr10	70283640	70284181	10:70283640-70284181	ENSG00000148734
chr10	70296427	70296866	10:70296427-70296866	ENSG00000148734
chr10	70321881	70322293	10:70321881-70322293	ENSG00000224222,ENSG00000148734
chr10	70331676	70332177	10:70331676-70332177	ENSG00000148734
chr10	70364401	70364910	10:70364401-70364910	ENSG00000180817
chr10	70381881	70382872	10:70381881-70382872	ENSG00000172731,ENSG00000224725,ENSG00000148730
chr10	70387522	70387871	10:70387522-70387871	ENSG00000172731,ENSG00000224725,ENSG00000148730
chr10	70403773	70404826	10:70403773-70404826	ENSG00000172731,ENSG00000224725,ENSG00000148730
chr10	70405189	70405739	10:70405189-70405739	ENSG00000148730
chr10	70431948	70432161	10:70431948-70432161	ENSG00000156574,ENSG00000280401
chr10	70432785	70433466	10:70432785-70433466	ENSG00000156574,ENSG00000280401
chr10	70440857	70441648	10:70440857-70441648	ENSG00000156574,ENSG00000280401,ENSG00000230661
chr10	70458292	70458932	10:70458292-70458932	ENSG00000156574,ENSG00000280401,ENSG00000107719,ENSG00000230661
chr10	70462591	70462884	10:70462591-70462884	ENSG00000107719,ENSG00000230661
chr10	70469518	70469752	10:70469518-70469752	ENSG00000107719,ENSG00000230661
chr10	70477863	70479012	10:70477863-70479012	ENSG00000107719,ENSG00000230661
chr10	70549877	70550131	10:70549877-70550131	ENSG00000230661
chr10	70558842	70559599	10:70558842-70559599	ENSG00000230661
chr10	70575700	70576420	10:70575700-70576420	ENSG00000230661,ENSG00000180644
chr10	70584996	70585449	10:70584996-70585449	ENSG00000180644
chr10	70592927	70593260	10:70592927-70593260	ENSG00000180644
chr10	70602810	70603032	10:70602810-70603032	ENSG00000180644
chr10	70667125	70667678	10:70667125-70667678	ENSG00000138316
chr10	70672263	70672962	10:70672263-70672962	ENSG00000138316
chr10	70683160	70683729	10:70683160-70683729	-
chr10	70785143	70785545	10:70785143-70785545	ENSG00000166220,ENSG00000231366
chr10	70807734	70807994	10:70807734-70807994	-
chr10	70815626	70816681	10:70815626-70816681	ENSG00000166224,ENSG00000166228
chr10	70827087	70827344	10:70827087-70827344	ENSG00000166224
chr10	70833190	70833431	10:70833190-70833431	ENSG00000166224
chr10	70871199	70871533	10:70871199-70871533	ENSG00000166224
chr10	70877446	70877867	10:70877446-70877867	ENSG00000166224,ENSG00000166228
chr10	70887845	70888747	10:70887845-70888747	ENSG00000166228
chr10	70925798	70926065	10:70925798-70926065	ENSG00000285300,ENSG00000271409
chr10	70931529	70931841	10:70931529-70931841	ENSG00000285300,ENSG00000271409,ENSG00000259267
chr10	70941110	70941475	10:70941110-70941475	ENSG00000259267
chr10	70956182	70956574	10:70956182-70956574	-
chr10	71045567	71045883	10:71045567-71045883	-
chr10	71053229	71053780	10:71053229-71053780	-
chr10	71062614	71063092	10:71062614-71063092	-
chr10	71106214	71106431	10:71106214-71106431	-
chr10	71201877	71202081	10:71201877-71202081	ENSG00000107731
chr10	71212208	71212972	10:71212208-71212972	ENSG00000107731,ENSG00000237512
chr10	71217747	71218011	10:71217747-71218011	ENSG00000107731,ENSG00000237512
chr10	71223636	71223978	10:71223636-71223978	ENSG00000107731,ENSG00000237512
chr10	71233758	71234271	10:71233758-71234271	-
chr10	71241453	71241798	10:71241453-71241798	-
chr10	71246883	71247226	10:71246883-71247226	-
chr10	71285216	71285477	10:71285216-71285477	-
chr10	71289401	71290056	10:71289401-71290056	ENSG00000285300,ENSG00000271409
chr10	71303229	71303544	10:71303229-71303544	ENSG00000198246
chr10	71314245	71314454	10:71314245-71314454	ENSG00000198246
chr10	71319104	71320076	10:71319104-71320076	ENSG00000198246
chr10	71345789	71346136	10:71345789-71346136	ENSG00000198246,ENSG00000279406,ENSG00000223817
chr10	71358213	71358787	10:71358213-71358787	ENSG00000198246,ENSG00000279406
chr10	71359478	71359759	10:71359478-71359759	ENSG00000198246,ENSG00000279406
chr10	71371976	71372226	10:71371976-71372226	ENSG00000279406
chr10	71377193	71377802	10:71377193-71377802	ENSG00000198246,ENSG00000279406,ENSG00000223817
chr10	71384346	71384567	10:71384346-71384567	-
chr10	71390490	71390801	10:71390490-71390801	ENSG00000107736
chr10	71396297	71397329	10:71396297-71397329	ENSG00000107736,ENSG00000223817
chr10	71475242	71475449	10:71475242-71475449	ENSG00000223817
chr10	71530099	71530331	10:71530099-71530331	ENSG00000223817
chr10	71544447	71544888	10:71544447-71544888	ENSG00000223817
chr10	71598046	71598621	10:71598046-71598621	ENSG00000223817
chr10	71638757	71639408	10:71638757-71639408	-
chr10	71659324	71659864	10:71659324-71659864	ENSG00000223817
chr10	71666873	71667215	10:71666873-71667215	-
chr10	71694561	71694881	10:71694561-71694881	-
chr10	71696732	71696931	10:71696732-71696931	-
chr10	71729349	71729588	10:71729349-71729588	ENSG00000214688
chr10	71746610	71747375	10:71746610-71747375	ENSG00000214688,ENSG00000107738
chr10	71748680	71749137	10:71748680-71749137	ENSG00000214688,ENSG00000107738
chr10	71756792	71757029	10:71756792-71757029	ENSG00000214688,ENSG00000107738
chr10	71757483	71757748	10:71757483-71757748	ENSG00000214688,ENSG00000107738
chr10	71768954	71769355	10:71768954-71769355	ENSG00000214688,ENSG00000107738
chr10	71773174	71773902	10:71773174-71773902	ENSG00000214688,ENSG00000107738
chr10	71797464	71798302	10:71797464-71798302	ENSG00000107736,ENSG00000274824
chr10	71803962	71804455	10:71803962-71804455	ENSG00000107736,ENSG00000274824
chr10	71811898	71812382	10:71811898-71812382	ENSG00000197746,ENSG00000172650
chr10	71840249	71840557	10:71840249-71840557	ENSG00000238446
chr10	71850850	71851607	10:71850850-71851607	ENSG00000197746,ENSG00000238446
chr10	71860328	71861194	10:71860328-71861194	ENSG00000197746,ENSG00000238446,ENSG00000230526
chr10	71868313	71868525	10:71868313-71868525	-
chr10	71871260	71871615	10:71871260-71871615	ENSG00000230526
chr10	71878509	71879232	10:71878509-71879232	ENSG00000230526
chr10	71888686	71889159	10:71888686-71889159	ENSG00000238446,ENSG00000230526
chr10	71893933	71894348	10:71893933-71894348	ENSG00000238446
chr10	71896360	71896676	10:71896360-71896676	-
chr10	71922548	71923260	10:71922548-71923260	-
chr10	71956223	71956510	10:71956223-71956510	ENSG00000122863
chr10	71964035	71965337	10:71964035-71965337	ENSG00000122863
chr10	71970567	71970944	10:71970567-71970944	ENSG00000122863
chr10	71980193	71980720	10:71980193-71980720	ENSG00000122863
chr10	71989800	71990172	10:71989800-71990172	-
chr10	72039487	72039819	10:72039487-72039819	-
chr10	72045688	72045966	10:72045688-72045966	ENSG00000272988
chr10	72048526	72048977	10:72048526-72048977	ENSG00000272988,ENSG00000107742,ENSG00000200294,ENSG00000226701,ENSG00000200170
chr10	72087661	72088118	10:72087661-72088118	ENSG00000107742
chr10	72171163	72171582	10:72171163-72171582	ENSG00000138303,ENSG00000200294,ENSG00000226701
chr10	72215709	72216363	10:72215709-72216363	ENSG00000138303,ENSG00000200294,ENSG00000226701,ENSG00000166295,ENSG00000200170
chr10	72218440	72218644	10:72218440-72218644	ENSG00000138303,ENSG00000166295,ENSG00000200170
chr10	72248181	72249126	10:72248181-72249126	ENSG00000138303,ENSG00000226701,ENSG00000166295,ENSG00000200170,ENSG00000168209
chr10	72254810	72255290	10:72254810-72255290	-
chr10	72257070	72257529	10:72257070-72257529	ENSG00000138303,ENSG00000226701,ENSG00000166295,ENSG00000200170,ENSG00000168209
chr10	72260691	72261370	10:72260691-72261370	ENSG00000168209
chr10	72273595	72274222	10:72273595-72274222	ENSG00000138303,ENSG00000200294,ENSG00000226701,ENSG00000166295,ENSG00000200170,ENSG00000168209
chr10	72290814	72291276	10:72290814-72291276	-
chr10	72297190	72297565	10:72297190-72297565	ENSG00000168209
chr10	72297796	72298371	10:72297796-72298371	ENSG00000168209
chr10	72308468	72308788	10:72308468-72308788	-
chr10	72309620	72310095	10:72309620-72310095	-
chr10	72319639	72320177	10:72319639-72320177	ENSG00000226701
chr10	72320399	72321030	10:72320399-72321030	ENSG00000226701
chr10	72326662	72326871	10:72326662-72326871	-
chr10	72331872	72332339	10:72331872-72332339	ENSG00000138303,ENSG00000200294,ENSG00000226701,ENSG00000166295,ENSG00000200170,ENSG00000148719
chr10	72334961	72335418	10:72334961-72335418	ENSG00000138303,ENSG00000226701,ENSG00000166295,ENSG00000200170,ENSG00000148719
chr10	72340543	72340837	10:72340543-72340837	ENSG00000148719
chr10	72354271	72355373	10:72354271-72355373	ENSG00000148719
chr10	72364238	72364773	10:72364238-72364773	ENSG00000148719,ENSG00000202513,ENSG00000272536,ENSG00000266719,ENSG00000138308,ENSG00000213700,ENSG00000232646,ENSG00000237768
chr10	72382381	72382791	10:72382381-72382791	ENSG00000202513,ENSG00000282915,ENSG00000276531,ENSG00000272536,ENSG00000201881,ENSG00000266719,ENSG00000138308,ENSG00000213700,ENSG00000232646
chr10	72414525	72415006	10:72414525-72415006	ENSG00000202513,ENSG00000282915,ENSG00000276531,ENSG00000272536,ENSG00000201881,ENSG00000266719,ENSG00000280166,ENSG00000138308,ENSG00000213700
chr10	72427830	72428078	10:72427830-72428078	ENSG00000202513,ENSG00000282915,ENSG00000276531,ENSG00000272536
chr10	72459220	72459785	10:72459220-72459785	ENSG00000202513,ENSG00000282915,ENSG00000276531,ENSG00000272536,ENSG00000201881,ENSG00000266719,ENSG00000138308,ENSG00000213700
chr10	72502698	72503046	10:72502698-72503046	ENSG00000107745,ENSG00000282915,ENSG00000276531,ENSG00000226163,ENSG00000272536,ENSG00000280166,ENSG00000138308,ENSG00000213700
chr10	72511568	72511925	10:72511568-72511925	ENSG00000107745,ENSG00000282915,ENSG00000276531,ENSG00000226163,ENSG00000272536
chr10	72563293	72563562	10:72563293-72563562	ENSG00000276531,ENSG00000230609,ENSG00000272536
chr10	72625837	72626467	10:72625837-72626467	ENSG00000107745,ENSG00000272536,ENSG00000231471,ENSG00000238215,ENSG00000201881,ENSG00000156026,ENSG00000266719,ENSG00000280166
chr10	72637478	72637813	10:72637478-72637813	ENSG00000107745,ENSG00000276531,ENSG00000272536,ENSG00000231471,ENSG00000238215,ENSG00000201881,ENSG00000266719,ENSG00000280166,ENSG00000138308
chr10	72691822	72692795	10:72691822-72692795	ENSG00000272536,ENSG00000201881,ENSG00000156026,ENSG00000266719,ENSG00000280166
chr10	72753841	72754215	10:72753841-72754215	ENSG00000266719,ENSG00000280166,ENSG00000279502,ENSG00000272627
chr10	72759463	72760079	10:72759463-72760079	ENSG00000272536,ENSG00000201881,ENSG00000266719,ENSG00000280166,ENSG00000279502,ENSG00000272627,ENSG00000138308,ENSG00000213700
chr10	72800187	72800736	10:72800187-72800736	ENSG00000272536,ENSG00000201881,ENSG00000156026,ENSG00000266719,ENSG00000280166,ENSG00000272627,ENSG00000138308,ENSG00000213700,ENSG00000232646
chr10	72892225	72892519	10:72892225-72892519	ENSG00000272536,ENSG00000138315,ENSG00000215086,ENSG00000138308,ENSG00000213700,ENSG00000232646
chr10	72903825	72904491	10:72903825-72904491	ENSG00000138315,ENSG00000215086,ENSG00000138308,ENSG00000213700,ENSG00000232646,ENSG00000199201,ENSG00000227382
chr10	73080115	73080443	10:73080115-73080443	ENSG00000213700,ENSG00000232646,ENSG00000237768,ENSG00000201047
chr10	73095913	73097272	10:73095913-73097272	ENSG00000213700,ENSG00000122884,ENSG00000232646,ENSG00000237768,ENSG00000201047,ENSG00000272630,ENSG00000166321,ENSG00000272599,ENSG00000221164,ENSG00000122882,ENSG00000199201
chr10	73110298	73111194	10:73110298-73111194	ENSG00000122884,ENSG00000232646,ENSG00000237768,ENSG00000272630,ENSG00000166321,ENSG00000272599,ENSG00000221164,ENSG00000199201
chr10	73124255	73124473	10:73124255-73124473	ENSG00000232646,ENSG00000237768,ENSG00000166321,ENSG00000272599,ENSG00000221164
chr10	73167816	73168640	10:73167816-73168640	ENSG00000213700,ENSG00000122884,ENSG00000232646,ENSG00000237768,ENSG00000122882,ENSG00000138286,ENSG00000199201,ENSG00000227382
chr10	73229662	73229870	10:73229662-73229870	ENSG00000138286,ENSG00000199201,ENSG00000227382,ENSG00000200356
chr10	73233019	73233307	10:73233019-73233307	ENSG00000138286,ENSG00000199201,ENSG00000227382,ENSG00000200356
chr10	73244844	73245286	10:73244844-73245286	ENSG00000213551,ENSG00000199201,ENSG00000227382,ENSG00000288559,ENSG00000236756,ENSG00000182180,ENSG00000227540,ENSG00000200356
chr10	73246846	73247465	10:73246846-73247465	ENSG00000213551,ENSG00000199201,ENSG00000227382,ENSG00000288559,ENSG00000236756,ENSG00000182180,ENSG00000227540,ENSG00000200356
chr10	73252369	73253070	10:73252369-73253070	ENSG00000213551,ENSG00000199201,ENSG00000227382,ENSG00000288559,ENSG00000236756,ENSG00000182180,ENSG00000227540,ENSG00000200356,ENSG00000207473
chr10	73358361	73359009	10:73358361-73359009	ENSG00000199201,ENSG00000156042,ENSG00000200356,ENSG00000207473,ENSG00000233144,ENSG00000229659
chr10	73366705	73367203	10:73366705-73367203	ENSG00000156042,ENSG00000200356,ENSG00000207473,ENSG00000233144
chr10	73405638	73405867	10:73405638-73405867	ENSG00000138279,ENSG00000233144,ENSG00000229659
chr10	73412921	73414586	10:73412921-73414586	ENSG00000200356,ENSG00000207473,ENSG00000138279,ENSG00000233144,ENSG00000229659,ENSG00000166343
chr10	73433430	73433868	10:73433430-73433868	ENSG00000233144,ENSG00000229659,ENSG00000166343
chr10	73456193	73456676	10:73456193-73456676	ENSG00000199201,ENSG00000227382,ENSG00000200356,ENSG00000207473,ENSG00000233144,ENSG00000229659,ENSG00000166343,ENSG00000107758,ENSG00000237139,ENSG00000272140
chr10	73478548	73478898	10:73478548-73478898	ENSG00000233144,ENSG00000229659,ENSG00000107758,ENSG00000272140
chr10	73495296	73496308	10:73495296-73496308	ENSG00000107758,ENSG00000221817,ENSG00000237139
chr10	73529435	73529663	10:73529435-73529663	ENSG00000166348,ENSG00000207327,ENSG00000237139,ENSG00000177791,ENSG00000166317,ENSG00000172650,ENSG00000272140
chr10	73586598	73587094	10:73586598-73587094	ENSG00000166348,ENSG00000237139
chr10	73591288	73591520	10:73591288-73591520	ENSG00000166348,ENSG00000237139
chr10	73616607	73616816	10:73616607-73616816	ENSG00000166348,ENSG00000237139,ENSG00000268584
chr10	73625185	73626167	10:73625185-73626167	ENSG00000166348,ENSG00000207327,ENSG00000237139,ENSG00000268584,ENSG00000272791,ENSG00000177791,ENSG00000166317,ENSG00000252072,ENSG00000272140
chr10	73644076	73644400	10:73644076-73644400	ENSG00000166348,ENSG00000207327,ENSG00000237139,ENSG00000268584,ENSG00000272791,ENSG00000177791,ENSG00000166317,ENSG00000271848,ENSG00000272140
chr10	73647536	73648201	10:73647536-73648201	ENSG00000207327,ENSG00000237139,ENSG00000177791,ENSG00000166317,ENSG00000271848
chr10	73670254	73670578	10:73670254-73670578	ENSG00000166317,ENSG00000271848,ENSG00000252072,ENSG00000272140
chr10	73687712	73687980	10:73687712-73687980	ENSG00000233144,ENSG00000237139,ENSG00000166317,ENSG00000271848,ENSG00000172650,ENSG00000252072,ENSG00000272140
chr10	73692436	73692690	10:73692436-73692690	ENSG00000166317,ENSG00000172650,ENSG00000252072,ENSG00000272140
chr10	73729875	73730809	10:73729875-73730809	ENSG00000172650,ENSG00000242288,ENSG00000271816,ENSG00000176986,ENSG00000279088,ENSG00000270808,ENSG00000235316,ENSG00000250959,ENSG00000242338,ENSG00000252072,ENSG00000272140
chr10	73743937	73744849	10:73743937-73744849	ENSG00000242288,ENSG00000271816,ENSG00000196968,ENSG00000279689,ENSG00000176986,ENSG00000279088,ENSG00000270808,ENSG00000235316,ENSG00000250959,ENSG00000242338,ENSG00000252072,ENSG00000272140
chr10	73771829	73773203	10:73771829-73773203	ENSG00000272589,ENSG00000214655,ENSG00000172586,ENSG00000196968,ENSG00000279689,ENSG00000176986,ENSG00000279088,ENSG00000270808
chr10	73781819	73782461	10:73781819-73782461	ENSG00000272589,ENSG00000280238,ENSG00000214655,ENSG00000172586,ENSG00000196968,ENSG00000279689
chr10	73785189	73785998	10:73785189-73785998	ENSG00000224195,ENSG00000166507,ENSG00000272916,ENSG00000272589,ENSG00000280238,ENSG00000214655,ENSG00000172586,ENSG00000196968,ENSG00000279689
chr10	73811054	73812151	10:73811054-73812151	ENSG00000224195,ENSG00000148660,ENSG00000166507,ENSG00000272916,ENSG00000272589,ENSG00000280238,ENSG00000214655,ENSG00000172586,ENSG00000196968,ENSG00000279689
chr10	73849126	73849476	10:73849126-73849476	ENSG00000229990,ENSG00000148660,ENSG00000272589
chr10	73865939	73866339	10:73865939-73866339	ENSG00000148660
chr10	73874225	73875087	10:73874225-73875087	ENSG00000148660
chr10	73879682	73879992	10:73879682-73879992	ENSG00000229990,ENSG00000148660
chr10	73894334	73894665	10:73894334-73894665	ENSG00000222047,ENSG00000122861
chr10	73910589	73911720	10:73910589-73911720	ENSG00000222047,ENSG00000122861
chr10	73920172	73920542	10:73920172-73920542	ENSG00000222047,ENSG00000122861
chr10	73940527	73941108	10:73940527-73941108	-
chr10	73956395	73957062	10:73956395-73957062	ENSG00000035403
chr10	73978712	73978984	10:73978712-73978984	-
chr10	73983875	73984232	10:73983875-73984232	-
chr10	73993217	73993472	10:73993217-73993472	ENSG00000035403
chr10	73997528	73998397	10:73997528-73998397	ENSG00000225761,ENSG00000035403
chr10	74008224	74008423	10:74008224-74008423	ENSG00000225761,ENSG00000035403
chr10	74021192	74021748	10:74021192-74021748	ENSG00000225761,ENSG00000035403
chr10	74029248	74029679	10:74029248-74029679	ENSG00000225761
chr10	74032789	74033045	10:74032789-74033045	-
chr10	74039845	74040376	10:74039845-74040376	ENSG00000035403
chr10	74055994	74056678	10:74055994-74056678	-
chr10	74067561	74068264	10:74067561-74068264	-
chr10	74078082	74078385	10:74078082-74078385	-
chr10	74118940	74119344	10:74118940-74119344	-
chr10	74127125	74127530	10:74127125-74127530	ENSG00000185009
chr10	74150435	74151735	10:74150435-74151735	ENSG00000156110,ENSG00000185009
chr10	74156948	74157275	10:74156948-74157275	ENSG00000156110,ENSG00000185009
chr10	74163553	74163814	10:74163553-74163814	-
chr10	74165599	74165809	10:74165599-74165809	ENSG00000156110
chr10	74169004	74169555	10:74169004-74169555	ENSG00000214629,ENSG00000156110,ENSG00000185009
chr10	74176415	74177228	10:74176415-74177228	ENSG00000236900,ENSG00000156110,ENSG00000185009
chr10	74190100	74190578	10:74190100-74190578	ENSG00000156110
chr10	74255951	74256327	10:74255951-74256327	ENSG00000237882,ENSG00000188716,ENSG00000213731,ENSG00000214629,ENSG00000236900
chr10	74266015	74266454	10:74266015-74266454	ENSG00000237882,ENSG00000188716,ENSG00000227186,ENSG00000206756,ENSG00000226253,ENSG00000232342,ENSG00000213731,ENSG00000214629,ENSG00000236900
chr10	74589234	74589893	10:74589234-74589893	ENSG00000237882,ENSG00000188716,ENSG00000156650,ENSG00000214626,ENSG00000271710,ENSG00000206756,ENSG00000226253,ENSG00000232342,ENSG00000213731,ENSG00000214629,ENSG00000236900
chr10	74646964	74647262	10:74646964-74647262	ENSG00000214626,ENSG00000271710,ENSG00000206756,ENSG00000226253,ENSG00000232342,ENSG00000213731,ENSG00000236900
chr10	74738772	74739361	10:74738772-74739361	ENSG00000237882,ENSG00000188716,ENSG00000227186,ENSG00000213525,ENSG00000206756,ENSG00000226253,ENSG00000232342,ENSG00000213731,ENSG00000214629,ENSG00000236900
chr10	74755509	74755849	10:74755509-74755849	ENSG00000226253,ENSG00000232342,ENSG00000214629
chr10	74799828	74800201	10:74799828-74800201	ENSG00000237882,ENSG00000188716,ENSG00000156650,ENSG00000272748,ENSG00000206756,ENSG00000226253,ENSG00000232342,ENSG00000213731,ENSG00000214629,ENSG00000236900
chr10	74817240	74817477	10:74817240-74817477	ENSG00000156650,ENSG00000272748
chr10	74825937	74826967	10:74825937-74826967	ENSG00000156650,ENSG00000272748
chr10	74846944	74847142	10:74846944-74847142	ENSG00000156650
chr10	74853915	74854525	10:74853915-74854525	ENSG00000156650,ENSG00000272748,ENSG00000214629,ENSG00000236900
chr10	74855023	74855282	10:74855023-74855282	-
chr10	74871679	74872089	10:74871679-74872089	-
chr10	74889497	74889784	10:74889497-74889784	-
chr10	74910376	74910787	10:74910376-74910787	-
chr10	74913401	74913946	10:74913401-74913946	ENSG00000237882,ENSG00000226253,ENSG00000232342
chr10	74921543	74921845	10:74921543-74921845	-
chr10	74923682	74923920	10:74923682-74923920	-
chr10	74967747	74968336	10:74967747-74968336	ENSG00000236900
chr10	74990966	74991725	10:74990966-74991725	ENSG00000156650
chr10	75007877	75008100	10:75007877-75008100	ENSG00000237882,ENSG00000227186
chr10	75008999	75009339	10:75008999-75009339	ENSG00000237882,ENSG00000188716,ENSG00000227186,ENSG00000213731,ENSG00000214629,ENSG00000236900
chr10	75022054	75022589	10:75022054-75022589	ENSG00000237882,ENSG00000188716,ENSG00000227186,ENSG00000234149,ENSG00000156650,ENSG00000213731
chr10	75033236	75033823	10:75033236-75033823	ENSG00000237882,ENSG00000285810,ENSG00000188716,ENSG00000227186,ENSG00000234149
chr10	75043705	75044028	10:75043705-75044028	ENSG00000237882,ENSG00000285810,ENSG00000188716
chr10	75099917	75100354	10:75099917-75100354	ENSG00000156671,ENSG00000079393,ENSG00000237882,ENSG00000188716
chr10	75111228	75112300	10:75111228-75112300	ENSG00000232437,ENSG00000156671,ENSG00000079393,ENSG00000237882,ENSG00000188716
chr10	75131053	75131314	10:75131053-75131314	ENSG00000232437
chr10	75138010	75138551	10:75138010-75138551	ENSG00000232437
chr10	75166083	75166748	10:75166083-75166748	ENSG00000233313,ENSG00000227271,ENSG00000232437
chr10	75187840	75188300	10:75187840-75188300	ENSG00000227271,ENSG00000165644,ENSG00000165637
chr10	75210011	75211054	10:75210011-75211054	ENSG00000165637
chr10	75230527	75230828	10:75230527-75230828	ENSG00000227271,ENSG00000165644,ENSG00000165637
chr10	75233959	75234646	10:75233959-75234646	ENSG00000165644,ENSG00000165637
chr10	75235617	75236344	10:75235617-75236344	ENSG00000223428,ENSG00000233313,ENSG00000227271,ENSG00000226051,ENSG00000165644
chr10	75294806	75296117	10:75294806-75296117	ENSG00000236797,ENSG00000223428,ENSG00000233313,ENSG00000227271,ENSG00000226051
chr10	75395507	75395744	10:75395507-75395744	ENSG00000237149,ENSG00000165655,ENSG00000236797,ENSG00000270087
chr10	75396050	75396439	10:75396050-75396439	ENSG00000237149,ENSG00000165655,ENSG00000236797,ENSG00000270087
chr10	75396704	75397124	10:75396704-75397124	ENSG00000237149,ENSG00000165655,ENSG00000236797,ENSG00000270087
chr10	75401331	75402468	10:75401331-75402468	ENSG00000272692,ENSG00000273248,ENSG00000237149,ENSG00000165655,ENSG00000236797,ENSG00000270087
chr10	75402929	75403261	10:75402929-75403261	ENSG00000272692,ENSG00000273248,ENSG00000237149,ENSG00000165655,ENSG00000270087
chr10	75407827	75408354	10:75407827-75408354	ENSG00000279814,ENSG00000272692,ENSG00000273248,ENSG00000237149,ENSG00000165655,ENSG00000236797,ENSG00000270087
chr10	75409279	75409872	10:75409279-75409872	ENSG00000279814,ENSG00000272692,ENSG00000273248,ENSG00000237149,ENSG00000165655,ENSG00000236797,ENSG00000270087
chr10	75431252	75431988	10:75431252-75431988	ENSG00000286715,ENSG00000279814,ENSG00000148655,ENSG00000236842,ENSG00000272692,ENSG00000273248,ENSG00000236797
chr10	75494348	75494554	10:75494348-75494554	ENSG00000286715,ENSG00000279814
chr10	75508566	75509225	10:75508566-75509225	ENSG00000286715,ENSG00000279814
chr10	75547232	75547924	10:75547232-75547924	ENSG00000269256,ENSG00000265486,ENSG00000228280,ENSG00000268659,ENSG00000286715,ENSG00000207583,ENSG00000279814,ENSG00000236797
chr10	75612965	75613313	10:75612965-75613313	ENSG00000228280,ENSG00000268659,ENSG00000286715,ENSG00000279814
chr10	75613600	75613892	10:75613600-75613892	ENSG00000268659,ENSG00000286715,ENSG00000279814
chr10	75652251	75652912	10:75652251-75652912	ENSG00000228280,ENSG00000268659,ENSG00000286715,ENSG00000279814,ENSG00000148655,ENSG00000236797
chr10	75688662	75688904	10:75688662-75688904	ENSG00000228280,ENSG00000268659
chr10	75764320	75764832	10:75764320-75764832	ENSG00000228280
chr10	75772425	75772713	10:75772425-75772713	ENSG00000228280
chr10	75773323	75773648	10:75773323-75773648	ENSG00000228280
chr10	75904462	75905029	10:75904462-75905029	ENSG00000228280,ENSG00000286715,ENSG00000279814,ENSG00000236797,ENSG00000227271
chr10	76033592	76034009	10:76033592-76034009	ENSG00000148655,ENSG00000236797
chr10	76036290	76036672	10:76036290-76036672	ENSG00000148655,ENSG00000236797
chr10	76086832	76087227	10:76086832-76087227	ENSG00000269256,ENSG00000230575,ENSG00000265486,ENSG00000236797
chr10	76126620	76126919	10:76126620-76126919	ENSG00000230575,ENSG00000265486
chr10	76282108	76282683	10:76282108-76282683	ENSG00000224948,ENSG00000252888,ENSG00000269256,ENSG00000230575,ENSG00000278992,ENSG00000201954,ENSG00000265486,ENSG00000236797,ENSG00000227271
chr10	76303110	76304154	10:76303110-76304154	ENSG00000269256,ENSG00000230575,ENSG00000278992,ENSG00000201954,ENSG00000265486
chr10	76311701	76312161	10:76311701-76312161	ENSG00000269256,ENSG00000230575,ENSG00000201954,ENSG00000265486,ENSG00000148655
chr10	76468101	76468444	10:76468101-76468444	ENSG00000269256,ENSG00000230575,ENSG00000148655
chr10	76618264	76618595	10:76618264-76618595	ENSG00000224948,ENSG00000252888,ENSG00000269256,ENSG00000230575
chr10	76632821	76633086	10:76632821-76633086	ENSG00000224948,ENSG00000252888,ENSG00000269256
chr10	76882173	76882533	10:76882173-76882533	ENSG00000236467,ENSG00000156113,ENSG00000224948,ENSG00000252888,ENSG00000269256
chr10	76984824	76985286	10:76984824-76985286	ENSG00000224948,ENSG00000252888,ENSG00000269256
chr10	77027435	77027957	10:77027435-77027957	ENSG00000156113,ENSG00000224948,ENSG00000252888,ENSG00000269256,ENSG00000230575
chr10	77041680	77042143	10:77041680-77042143	ENSG00000156113,ENSG00000224948,ENSG00000252888,ENSG00000269256
chr10	77054454	77054780	10:77054454-77054780	ENSG00000224948,ENSG00000252888
chr10	77097392	77098138	10:77097392-77098138	ENSG00000156113,ENSG00000224948,ENSG00000252888
chr10	77111856	77112134	10:77111856-77112134	ENSG00000225497
chr10	77124045	77124459	10:77124045-77124459	ENSG00000225497,ENSG00000156113
chr10	77156603	77156815	10:77156603-77156815	ENSG00000225497
chr10	77165686	77166040	10:77165686-77166040	ENSG00000277981,ENSG00000225652,ENSG00000225497,ENSG00000156113
chr10	77173792	77174129	10:77173792-77174129	ENSG00000225652,ENSG00000225497,ENSG00000156113
chr10	77223592	77224039	10:77223592-77224039	ENSG00000213513,ENSG00000199664,ENSG00000213514,ENSG00000225652,ENSG00000224500
chr10	77264029	77264545	10:77264029-77264545	ENSG00000199664,ENSG00000277981,ENSG00000225652,ENSG00000224500
chr10	77281655	77282083	10:77281655-77282083	ENSG00000225652,ENSG00000224500
chr10	77285710	77286077	10:77285710-77286077	ENSG00000225652,ENSG00000224500
chr10	77394163	77394411	10:77394163-77394411	ENSG00000225652
chr10	77422798	77423555	10:77422798-77423555	ENSG00000228092,ENSG00000225652,ENSG00000224500,ENSG00000156113
chr10	77549437	77549794	10:77549437-77549794	ENSG00000199592,ENSG00000225652,ENSG00000224500
chr10	77582855	77583079	10:77582855-77583079	ENSG00000199592
chr10	77603542	77603754	10:77603542-77603754	ENSG00000199592
chr10	77613422	77613800	10:77613422-77613800	-
chr10	77637569	77638688	10:77637569-77638688	ENSG00000156113
chr10	77643885	77644287	10:77643885-77644287	ENSG00000156113
chr10	77673768	77674132	10:77673768-77674132	ENSG00000277981,ENSG00000213514
chr10	77675378	77675610	10:77675378-77675610	ENSG00000199664,ENSG00000277981,ENSG00000213514
chr10	77711205	77711860	10:77711205-77711860	ENSG00000228748,ENSG00000213513,ENSG00000199664,ENSG00000277981,ENSG00000213514,ENSG00000225652
chr10	77836312	77836771	10:77836312-77836771	ENSG00000148606,ENSG00000274686,ENSG00000234612,ENSG00000243446,ENSG00000204049,ENSG00000151208,ENSG00000228748,ENSG00000213513,ENSG00000199664,ENSG00000277981,ENSG00000213514
chr10	77846754	77847058	10:77846754-77847058	ENSG00000148606,ENSG00000274686,ENSG00000234612,ENSG00000243446,ENSG00000204049,ENSG00000151208,ENSG00000228748,ENSG00000213513,ENSG00000199664
chr10	77877866	77878338	10:77877866-77878338	ENSG00000274686,ENSG00000234612,ENSG00000243446,ENSG00000204049,ENSG00000151208,ENSG00000228748,ENSG00000213513,ENSG00000199664
chr10	77899131	77900060	10:77899131-77900060	ENSG00000274686,ENSG00000234612,ENSG00000243446,ENSG00000204049,ENSG00000151208,ENSG00000228748,ENSG00000213513
chr10	77926034	77927166	10:77926034-77927166	ENSG00000274686,ENSG00000234612,ENSG00000233871,ENSG00000243446,ENSG00000204049,ENSG00000151208,ENSG00000228748,ENSG00000213513,ENSG00000199664
chr10	78029471	78030153	10:78029471-78030153	ENSG00000138326,ENSG00000148606
chr10	78033498	78034130	10:78033498-78034130	ENSG00000138326,ENSG00000148606
chr10	78043459	78044051	10:78043459-78044051	ENSG00000231957,ENSG00000138326
chr10	78047387	78047738	10:78047387-78047738	ENSG00000231957,ENSG00000138326
chr10	78059785	78060042	10:78059785-78060042	ENSG00000231957
chr10	78096598	78097070	10:78096598-78097070	ENSG00000282952,ENSG00000231957,ENSG00000228748,ENSG00000213513
chr10	78183352	78183565	10:78183352-78183565	ENSG00000230417,ENSG00000282863,ENSG00000283096
chr10	78194993	78195252	10:78194993-78195252	ENSG00000283096,ENSG00000231957
chr10	78204199	78204513	10:78204199-78204513	ENSG00000283096
chr10	78212082	78212383	10:78212082-78212383	ENSG00000282952,ENSG00000229543,ENSG00000288090
chr10	78236367	78236817	10:78236367-78236817	ENSG00000229543,ENSG00000288090,ENSG00000230417,ENSG00000282863
chr10	78249034	78249323	10:78249034-78249323	ENSG00000230417
chr10	78250387	78250648	10:78250387-78250648	ENSG00000230417
chr10	78251634	78251860	10:78251634-78251860	ENSG00000230417
chr10	78256280	78256540	10:78256280-78256540	ENSG00000229543,ENSG00000288090,ENSG00000230417
chr10	78302925	78303794	10:78302925-78303794	ENSG00000282952,ENSG00000230229,ENSG00000229543,ENSG00000288090,ENSG00000230417
chr10	78362525	78362823	10:78362525-78362823	ENSG00000201393,ENSG00000230229
chr10	78397809	78398342	10:78397809-78398342	ENSG00000228683,ENSG00000282952,ENSG00000201393,ENSG00000230229,ENSG00000229543,ENSG00000288090,ENSG00000282863,ENSG00000231957
chr10	78408807	78409151	10:78408807-78409151	ENSG00000282863
chr10	78641321	78641567	10:78641321-78641567	ENSG00000228683,ENSG00000282952
chr10	78642529	78642847	10:78642529-78642847	ENSG00000228683,ENSG00000282952
chr10	78657499	78657807	10:78657499-78657807	ENSG00000228683,ENSG00000282952
chr10	78727868	78728128	10:78727868-78728128	ENSG00000228683
chr10	78729793	78730248	10:78729793-78730248	ENSG00000228683
chr10	78737278	78737554	10:78737278-78737554	ENSG00000228683
chr10	78756843	78757085	10:78756843-78757085	ENSG00000228683,ENSG00000282952
chr10	78759744	78759998	10:78759744-78759998	ENSG00000228683
chr10	78925832	78926082	10:78925832-78926082	-
chr10	78937862	78938259	10:78937862-78938259	-
chr10	78953161	78953544	10:78953161-78953544	ENSG00000224596
chr10	78965139	78965415	10:78965139-78965415	ENSG00000224596
chr10	78973344	78974088	10:78973344-78974088	ENSG00000224596
chr10	78974681	78974980	10:78974681-78974980	ENSG00000224596
chr10	78998002	78998209	10:78998002-78998209	ENSG00000229569
chr10	79003333	79003685	10:79003333-79003685	ENSG00000229569
chr10	79007173	79007657	10:79007173-79007657	ENSG00000229569
chr10	79019943	79020387	10:79019943-79020387	-
chr10	79027305	79028102	10:79027305-79028102	ENSG00000228683,ENSG00000282952
chr10	79048189	79048639	10:79048189-79048639	-
chr10	79052365	79052732	10:79052365-79052732	ENSG00000224596
chr10	79068634	79069512	10:79068634-79069512	ENSG00000108175,ENSG00000224596
chr10	79071042	79071493	10:79071042-79071493	ENSG00000108175,ENSG00000224596
chr10	79079025	79079229	10:79079025-79079229	-
chr10	79081258	79081634	10:79081258-79081634	-
chr10	79084297	79084586	10:79084297-79084586	-
chr10	79093733	79094409	10:79093733-79094409	-
chr10	79112798	79113450	10:79112798-79113450	-
chr10	79127053	79127275	10:79127053-79127275	-
chr10	79137309	79138209	10:79137309-79138209	-
chr10	79139199	79139508	10:79139199-79139508	-
chr10	79148500	79149177	10:79148500-79149177	-
chr10	79150003	79150270	10:79150003-79150270	-
chr10	79159225	79159508	10:79159225-79159508	-
chr10	79163602	79163868	10:79163602-79163868	-
chr10	79178491	79179166	10:79178491-79179166	-
chr10	79189320	79189555	10:79189320-79189555	-
chr10	79195235	79195676	10:79195235-79195676	ENSG00000108175,ENSG00000228683,ENSG00000282952
chr10	79202538	79202753	10:79202538-79202753	ENSG00000108175
chr10	79234361	79234637	10:79234361-79234637	-
chr10	79239287	79239594	10:79239287-79239594	ENSG00000108175
chr10	79242686	79243648	10:79242686-79243648	ENSG00000108175
chr10	79266530	79266931	10:79266530-79266931	-
chr10	79286201	79286953	10:79286201-79286953	ENSG00000108179,ENSG00000108175
chr10	79293147	79294034	10:79293147-79294034	-
chr10	79317377	79318717	10:79317377-79318717	ENSG00000108179
chr10	79323129	79323594	10:79323129-79323594	ENSG00000108179
chr10	79347116	79348425	10:79347116-79348425	ENSG00000108179
chr10	79374510	79374991	10:79374510-79374991	ENSG00000271985,ENSG00000253626,ENSG00000235705,ENSG00000235426
chr10	79390585	79390882	10:79390585-79390882	ENSG00000235426
chr10	79399423	79399832	10:79399423-79399832	ENSG00000235426
chr10	79404132	79404574	10:79404132-79404574	ENSG00000235426
chr10	79413365	79413576	10:79413365-79413576	ENSG00000235426
chr10	79417395	79417648	10:79417395-79417648	-
chr10	79444773	79446169	10:79444773-79446169	ENSG00000271985,ENSG00000235426,ENSG00000165424
chr10	79467486	79467992	10:79467486-79467992	ENSG00000271985,ENSG00000235426
chr10	79487572	79487866	10:79487572-79487866	ENSG00000271985,ENSG00000253626,ENSG00000235705,ENSG00000241317,ENSG00000259021,ENSG00000235426
chr10	79495220	79495553	10:79495220-79495553	ENSG00000271985,ENSG00000253626,ENSG00000235705,ENSG00000241317,ENSG00000259021
chr10	79509503	79509799	10:79509503-79509799	ENSG00000224886,ENSG00000278616,ENSG00000280355,ENSG00000271985,ENSG00000253626,ENSG00000235705,ENSG00000241317,ENSG00000259021
chr10	79548072	79548532	10:79548072-79548532	ENSG00000225827,ENSG00000219430,ENSG00000185303,ENSG00000232965,ENSG00000271985
chr10	79562092	79562859	10:79562092-79562859	ENSG00000224886,ENSG00000278616,ENSG00000280355,ENSG00000226676,ENSG00000225827,ENSG00000219430,ENSG00000185303,ENSG00000271985
chr10	79608716	79609002	10:79608716-79609002	ENSG00000226676,ENSG00000122852,ENSG00000225827,ENSG00000219430
chr10	79640879	79641318	10:79640879-79641318	ENSG00000224886,ENSG00000278616,ENSG00000280355,ENSG00000272489,ENSG00000244733,ENSG00000226676,ENSG00000122852,ENSG00000225827,ENSG00000219430
chr10	79669210	79669425	10:79669210-79669425	ENSG00000224886,ENSG00000278616,ENSG00000280355,ENSG00000272489,ENSG00000244733,ENSG00000226676,ENSG00000219430
chr10	79708106	79708358	10:79708106-79708358	ENSG00000232950,ENSG00000224886,ENSG00000278616,ENSG00000280355,ENSG00000241317,ENSG00000235426
chr10	79744721	79745384	10:79744721-79745384	ENSG00000273372,ENSG00000228570,ENSG00000272447,ENSG00000225484,ENSG00000226676,ENSG00000225827,ENSG00000219430,ENSG00000253626,ENSG00000235705
chr10	79779484	79780742	10:79779484-79780742	ENSG00000229616,ENSG00000273372,ENSG00000214584,ENSG00000272447,ENSG00000225484
chr10	79781653	79781944	10:79781653-79781944	ENSG00000229616,ENSG00000273372,ENSG00000214584,ENSG00000272447,ENSG00000225484
chr10	79791395	79791933	10:79791395-79791933	ENSG00000225484
chr10	79816287	79816502	10:79816287-79816502	ENSG00000225484
chr10	79825779	79827228	10:79825779-79827228	ENSG00000229616,ENSG00000228570,ENSG00000272447,ENSG00000225484
chr10	79836477	79837076	10:79836477-79837076	ENSG00000214584,ENSG00000228570,ENSG00000272447,ENSG00000225484
chr10	79846054	79846320	10:79846054-79846320	ENSG00000232950
chr10	79862922	79863131	10:79862922-79863131	ENSG00000224760,ENSG00000214584,ENSG00000204437,ENSG00000214695,ENSG00000271985
chr10	79869399	79869891	10:79869399-79869891	ENSG00000236217,ENSG00000224760,ENSG00000229616,ENSG00000273372,ENSG00000214584,ENSG00000204437,ENSG00000214695,ENSG00000219430,ENSG00000271985
chr10	79904290	79905074	10:79904290-79905074	ENSG00000283101,ENSG00000283913,ENSG00000214584
chr10	79914568	79914878	10:79914568-79914878	ENSG00000242600,ENSG00000283101,ENSG00000283913,ENSG00000214584
chr10	79929296	79929868	10:79929296-79929868	ENSG00000236217,ENSG00000224760,ENSG00000229616,ENSG00000273372,ENSG00000242600,ENSG00000283913,ENSG00000214584
chr10	79938730	79939285	10:79938730-79939285	ENSG00000236217,ENSG00000224760,ENSG00000229616,ENSG00000273372,ENSG00000133661,ENSG00000283913
chr10	79981479	79982562	10:79981479-79982562	ENSG00000236217,ENSG00000224760,ENSG00000229616,ENSG00000225100,ENSG00000235924,ENSG00000273372,ENSG00000133661
chr10	80046970	80047328	10:80046970-80047328	ENSG00000230171,ENSG00000282432,ENSG00000227515,ENSG00000236217,ENSG00000224760,ENSG00000229616,ENSG00000273372
chr10	80058943	80059176	10:80058943-80059176	ENSG00000230171,ENSG00000282432,ENSG00000236217,ENSG00000224760,ENSG00000229616
chr10	80078481	80079394	10:80078481-80079394	ENSG00000189129,ENSG00000230171,ENSG00000133678,ENSG00000230091,ENSG00000224760
chr10	80089949	80090666	10:80089949-80090666	ENSG00000234382,ENSG00000230171,ENSG00000279399,ENSG00000133678,ENSG00000230091,ENSG00000236217,ENSG00000224760,ENSG00000229616
chr10	80104368	80104907	10:80104368-80104907	ENSG00000234382,ENSG00000189129,ENSG00000230171,ENSG00000279399,ENSG00000133678,ENSG00000230091,ENSG00000236217,ENSG00000224760,ENSG00000229616
chr10	80143800	80145030	10:80143800-80145030	ENSG00000279359,ENSG00000234743,ENSG00000234382,ENSG00000234319,ENSG00000189129,ENSG00000230171
chr10	80161799	80161998	10:80161799-80161998	ENSG00000234382,ENSG00000122359
chr10	80187555	80188369	10:80187555-80188369	ENSG00000234382,ENSG00000234319,ENSG00000237523,ENSG00000122359,ENSG00000189129,ENSG00000230171
chr10	80203552	80203822	10:80203552-80203822	ENSG00000237523,ENSG00000122359
chr10	80204920	80205916	10:80204920-80205916	ENSG00000234382,ENSG00000234319,ENSG00000237523,ENSG00000122359,ENSG00000189129,ENSG00000230171
chr10	80222548	80222968	10:80222548-80222968	ENSG00000234382,ENSG00000234319,ENSG00000237523,ENSG00000122359,ENSG00000189129,ENSG00000230171
chr10	80250338	80250647	10:80250338-80250647	ENSG00000235858,ENSG00000232950,ENSG00000151224,ENSG00000279359,ENSG00000234743,ENSG00000234382,ENSG00000189129,ENSG00000230171
chr10	80256804	80257022	10:80256804-80257022	ENSG00000232950,ENSG00000151224,ENSG00000279359,ENSG00000234743,ENSG00000234382
chr10	80261689	80262077	10:80261689-80262077	ENSG00000235858,ENSG00000232950,ENSG00000151224,ENSG00000279359,ENSG00000234743,ENSG00000234382,ENSG00000189129,ENSG00000230171
chr10	80356370	80357763	10:80356370-80357763	ENSG00000133665,ENSG00000170788,ENSG00000235858,ENSG00000232950
chr10	80378158	80378677	10:80378158-80378677	ENSG00000133665,ENSG00000170788,ENSG00000235858,ENSG00000232950,ENSG00000151224
chr10	80383008	80383434	10:80383008-80383434	ENSG00000235858,ENSG00000232950
chr10	80388220	80388806	10:80388220-80388806	ENSG00000122378,ENSG00000133665,ENSG00000235858,ENSG00000232950,ENSG00000151224
chr10	80407971	80408861	10:80407971-80408861	ENSG00000122378
chr10	80410392	80411130	10:80410392-80411130	ENSG00000122378
chr10	80443069	80444020	10:80443069-80444020	ENSG00000108219
chr10	80444790	80445093	10:80444790-80445093	ENSG00000108219
chr10	80453664	80455164	10:80453664-80455164	ENSG00000108219
chr10	80459107	80459592	10:80459107-80459592	ENSG00000108219
chr10	80466775	80467098	10:80466775-80467098	ENSG00000108219
chr10	80468030	80468303	10:80468030-80468303	ENSG00000108219
chr10	80484770	80485433	10:80484770-80485433	ENSG00000108219
chr10	80487818	80488647	10:80487818-80488647	ENSG00000108219
chr10	80493446	80493840	10:80493446-80493840	ENSG00000108219
chr10	80497592	80498070	10:80497592-80498070	ENSG00000108219
chr10	80498741	80499069	10:80498741-80499069	-
chr10	80503967	80504624	10:80503967-80504624	ENSG00000108219
chr10	80505530	80505804	10:80505530-80505804	-
chr10	80518764	80519496	10:80518764-80519496	ENSG00000108219
chr10	80529618	80529835	10:80529618-80529835	ENSG00000226659
chr10	80530191	80530576	10:80530191-80530576	ENSG00000178217,ENSG00000226659
chr10	80535582	80536525	10:80535582-80536525	ENSG00000178217,ENSG00000226659
chr10	80580029	80580634	10:80580029-80580634	-
chr10	80596064	80596931	10:80596064-80596931	-
chr10	80599366	80599790	10:80599366-80599790	ENSG00000178217
chr10	80607324	80607602	10:80607324-80607602	ENSG00000178217
chr10	80648269	80648737	10:80648269-80648737	ENSG00000231060,ENSG00000233703,ENSG00000231082,ENSG00000178217,ENSG00000235858
chr10	80662775	80663261	10:80662775-80663261	ENSG00000231060,ENSG00000233703,ENSG00000188199
chr10	80664037	80664512	10:80664037-80664512	ENSG00000231060,ENSG00000233703,ENSG00000188199
chr10	80684354	80684609	10:80684354-80684609	ENSG00000231060,ENSG00000233703
chr10	80699456	80699949	10:80699456-80699949	ENSG00000207275,ENSG00000225738,ENSG00000285739,ENSG00000226466,ENSG00000231060,ENSG00000233703
chr10	80718047	80718397	10:80718047-80718397	ENSG00000231060,ENSG00000233703,ENSG00000233353
chr10	80861854	80862149	10:80861854-80862149	ENSG00000225738,ENSG00000229458,ENSG00000226466,ENSG00000231060,ENSG00000233703
chr10	80938999	80939294	10:80938999-80939294	ENSG00000229458,ENSG00000227209,ENSG00000231060,ENSG00000233703
chr10	80945228	80945773	10:80945228-80945773	ENSG00000285739,ENSG00000226466,ENSG00000227209,ENSG00000231060,ENSG00000233703
chr10	80975582	80975786	10:80975582-80975786	ENSG00000229458,ENSG00000226466,ENSG00000231060,ENSG00000233703
chr10	81019080	81019423	10:81019080-81019423	ENSG00000225738,ENSG00000229458,ENSG00000285739,ENSG00000226466,ENSG00000231060,ENSG00000233703
chr10	81021495	81021773	10:81021495-81021773	ENSG00000207275,ENSG00000225738,ENSG00000229458,ENSG00000285739,ENSG00000226466,ENSG00000231060,ENSG00000233703
chr10	81179772	81180420	10:81179772-81180420	ENSG00000207275,ENSG00000225738,ENSG00000229458,ENSG00000285739,ENSG00000226466
chr10	81874292	81875409	10:81874292-81875409	ENSG00000207275,ENSG00000225738,ENSG00000229458,ENSG00000285739,ENSG00000185737,ENSG00000287358
chr10	81876687	81876913	10:81876687-81876913	ENSG00000185737,ENSG00000287358
chr10	81920384	81920650	10:81920384-81920650	ENSG00000207275,ENSG00000225738,ENSG00000229458,ENSG00000285739
chr10	83871404	83871920	10:83871404-83871920	ENSG00000233258,ENSG00000212324,ENSG00000223565,ENSG00000286876,ENSG00000233945,ENSG00000234931,ENSG00000200774,ENSG00000207275,ENSG00000225738,ENSG00000229458,ENSG00000285739
chr10	83959286	83959572	10:83959286-83959572	ENSG00000233258,ENSG00000212324,ENSG00000223565,ENSG00000286876,ENSG00000233945,ENSG00000234931,ENSG00000200774,ENSG00000207275,ENSG00000225738,ENSG00000229458,ENSG00000285739
chr10	84008801	84009046	10:84008801-84009046	ENSG00000200789,ENSG00000233258,ENSG00000223565,ENSG00000286876,ENSG00000233945
chr10	84020261	84020459	10:84020261-84020459	ENSG00000200789,ENSG00000233258,ENSG00000212324,ENSG00000223565,ENSG00000286876,ENSG00000233945,ENSG00000234931,ENSG00000200774,ENSG00000207275,ENSG00000225738,ENSG00000229458,ENSG00000285739
chr10	84054607	84054975	10:84054607-84054975	ENSG00000223565,ENSG00000286876,ENSG00000233945,ENSG00000234931,ENSG00000200774
chr10	84076595	84076819	10:84076595-84076819	ENSG00000212769,ENSG00000223565,ENSG00000286876,ENSG00000233945,ENSG00000234931,ENSG00000200774
chr10	84098746	84099105	10:84098746-84099105	ENSG00000148602,ENSG00000204033,ENSG00000212769,ENSG00000233258,ENSG00000212324,ENSG00000223565,ENSG00000286876,ENSG00000233945,ENSG00000234931,ENSG00000200774,ENSG00000207275,ENSG00000225738,ENSG00000229458,ENSG00000285739
chr10	84108405	84108764	10:84108405-84108764	ENSG00000223565,ENSG00000233945,ENSG00000234931,ENSG00000200774,ENSG00000207275,ENSG00000229458
chr10	84109740	84110236	10:84109740-84110236	ENSG00000223565,ENSG00000233945,ENSG00000234931,ENSG00000200774,ENSG00000229458
chr10	84118130	84118537	10:84118130-84118537	ENSG00000204033,ENSG00000286876,ENSG00000233945,ENSG00000234931,ENSG00000200774
chr10	84139101	84139954	10:84139101-84139954	ENSG00000204033,ENSG00000165678,ENSG00000271933,ENSG00000286876,ENSG00000233945,ENSG00000234931,ENSG00000200774,ENSG00000207275,ENSG00000225738
chr10	84148104	84148417	10:84148104-84148417	ENSG00000204033,ENSG00000271933
chr10	84156774	84157099	10:84156774-84157099	ENSG00000204033,ENSG00000188373,ENSG00000285972,ENSG00000271933
chr10	84158302	84158542	10:84158302-84158542	-
chr10	84159303	84159524	10:84159303-84159524	-
chr10	84177116	84177796	10:84177116-84177796	ENSG00000188373,ENSG00000285972
chr10	84179068	84179581	10:84179068-84179581	ENSG00000188373,ENSG00000285972
chr10	84194285	84195217	10:84194285-84195217	ENSG00000148602,ENSG00000204033,ENSG00000148600,ENSG00000188373,ENSG00000285972
chr10	84201087	84201306	10:84201087-84201306	ENSG00000204033,ENSG00000148600
chr10	84205559	84205871	10:84205559-84205871	ENSG00000148602,ENSG00000204033,ENSG00000148600
chr10	84214717	84215026	10:84214717-84215026	ENSG00000148602,ENSG00000204033,ENSG00000148600
chr10	84257147	84257457	10:84257147-84257457	ENSG00000148602,ENSG00000148604,ENSG00000204033
chr10	84264551	84265051	10:84264551-84265051	ENSG00000229404,ENSG00000148602,ENSG00000148604,ENSG00000204033
chr10	84267484	84267781	10:84267484-84267781	ENSG00000229404,ENSG00000148602,ENSG00000148604
chr10	84293478	84294137	10:84293478-84294137	ENSG00000229404,ENSG00000148602,ENSG00000148604,ENSG00000204033
chr10	84308710	84309432	10:84308710-84309432	ENSG00000148602
chr10	84328275	84329469	10:84328275-84329469	ENSG00000225928,ENSG00000107771
chr10	84333846	84334445	10:84333846-84334445	ENSG00000225928,ENSG00000225423,ENSG00000233189,ENSG00000107771,ENSG00000148602
chr10	84352227	84352498	10:84352227-84352498	ENSG00000225928,ENSG00000225423,ENSG00000233189
chr10	84375034	84375334	10:84375034-84375334	ENSG00000225928,ENSG00000225423,ENSG00000233189
chr10	84422270	84422598	10:84422270-84422598	ENSG00000225928,ENSG00000225423,ENSG00000233189,ENSG00000107771
chr10	84424825	84425124	10:84424825-84425124	ENSG00000225928,ENSG00000225423,ENSG00000233189,ENSG00000107771
chr10	84430044	84430309	10:84430044-84430309	ENSG00000225928,ENSG00000225423,ENSG00000233189,ENSG00000107771
chr10	84499863	84500351	10:84499863-84500351	ENSG00000225928,ENSG00000225423,ENSG00000233189
chr10	84524861	84525520	10:84524861-84525520	ENSG00000224504,ENSG00000223993,ENSG00000287057,ENSG00000237267,ENSG00000288218,ENSG00000225928,ENSG00000225423,ENSG00000233189,ENSG00000148602,ENSG00000148604,ENSG00000204033,ENSG00000223565,ENSG00000286876,ENSG00000233945,ENSG00000234931
chr10	84534134	84534492	10:84534134-84534492	ENSG00000225928,ENSG00000225423,ENSG00000233189
chr10	84537405	84537702	10:84537405-84537702	ENSG00000225928,ENSG00000225423,ENSG00000233189,ENSG00000148602,ENSG00000148604
chr10	84540278	84540935	10:84540278-84540935	ENSG00000225423,ENSG00000233189,ENSG00000148602
chr10	84547717	84548069	10:84547717-84548069	ENSG00000148602
chr10	84563652	84564307	10:84563652-84564307	ENSG00000178429,ENSG00000225928,ENSG00000148602,ENSG00000204033
chr10	84613467	84613899	10:84613467-84613899	ENSG00000223064,ENSG00000279910,ENSG00000230962,ENSG00000224504,ENSG00000223993,ENSG00000287057,ENSG00000237267,ENSG00000288218
chr10	84715838	84716118	10:84715838-84716118	-
chr10	84783372	84783715	10:84783372-84783715	ENSG00000236606,ENSG00000279910,ENSG00000230962,ENSG00000224504,ENSG00000223993,ENSG00000287057,ENSG00000237267,ENSG00000288218
chr10	84838098	84838326	10:84838098-84838326	ENSG00000236606,ENSG00000223064,ENSG00000279910,ENSG00000230962,ENSG00000224504,ENSG00000223993,ENSG00000287057,ENSG00000237267,ENSG00000288218
chr10	84845748	84846046	10:84845748-84846046	ENSG00000223064,ENSG00000279910,ENSG00000230962,ENSG00000224504,ENSG00000223993,ENSG00000287057,ENSG00000237267,ENSG00000288218
chr10	84927637	84927875	10:84927637-84927875	ENSG00000280134,ENSG00000223064,ENSG00000279910,ENSG00000230962,ENSG00000224504,ENSG00000223993,ENSG00000287057,ENSG00000237267,ENSG00000288218
chr10	85612250	85612997	10:85612250-85612997	ENSG00000236606,ENSG00000252292,ENSG00000270002,ENSG00000278333,ENSG00000182771,ENSG00000234942,ENSG00000280134,ENSG00000223064,ENSG00000279910,ENSG00000230962,ENSG00000224504,ENSG00000223993
chr10	85786287	85786553	10:85786287-85786553	ENSG00000236606,ENSG00000252292,ENSG00000270002,ENSG00000234942,ENSG00000280134,ENSG00000223064,ENSG00000279910,ENSG00000224504,ENSG00000223993
chr10	85995760	85996027	10:85995760-85996027	ENSG00000236606,ENSG00000252292,ENSG00000270002,ENSG00000234942,ENSG00000280134,ENSG00000223064,ENSG00000279910,ENSG00000230962,ENSG00000224504,ENSG00000223993,ENSG00000287057,ENSG00000237267
chr10	86047552	86047889	10:86047552-86047889	ENSG00000200487,ENSG00000236606,ENSG00000252292,ENSG00000234942,ENSG00000280134,ENSG00000223064,ENSG00000279910,ENSG00000230962,ENSG00000224504,ENSG00000223993,ENSG00000287057,ENSG00000237267,ENSG00000288218
chr10	86100603	86100936	10:86100603-86100936	ENSG00000236606,ENSG00000252292,ENSG00000270002,ENSG00000234942,ENSG00000280134,ENSG00000223064,ENSG00000279910,ENSG00000230962,ENSG00000224504,ENSG00000223993,ENSG00000287057,ENSG00000237267,ENSG00000288218
chr10	86126388	86126936	10:86126388-86126936	ENSG00000236606,ENSG00000252292,ENSG00000270002,ENSG00000234942,ENSG00000280134,ENSG00000223064,ENSG00000279910,ENSG00000230962,ENSG00000224504,ENSG00000223993,ENSG00000287057,ENSG00000237267
chr10	86170689	86171168	10:86170689-86171168	-
chr10	86178358	86178657	10:86178358-86178657	-
chr10	86182279	86182546	10:86182279-86182546	-
chr10	86203455	86203804	10:86203455-86203804	ENSG00000236606,ENSG00000252292,ENSG00000223064
chr10	86225130	86225422	10:86225130-86225422	ENSG00000279910
chr10	86226758	86227328	10:86226758-86227328	ENSG00000236606,ENSG00000252292,ENSG00000270002,ENSG00000234942,ENSG00000280134,ENSG00000223064,ENSG00000279910,ENSG00000230962,ENSG00000224504,ENSG00000223993,ENSG00000287057,ENSG00000237267,ENSG00000288218
chr10	86261936	86262224	10:86261936-86262224	ENSG00000199104,ENSG00000234942,ENSG00000230962,ENSG00000288218
chr10	86306802	86307089	10:86306802-86307089	ENSG00000223064
chr10	86341602	86341815	10:86341602-86341815	-
chr10	86349426	86349745	10:86349426-86349745	ENSG00000236606,ENSG00000280134,ENSG00000279910
chr10	86355374	86355932	10:86355374-86355932	ENSG00000270002,ENSG00000182771,ENSG00000234942,ENSG00000280134,ENSG00000223064,ENSG00000279910
chr10	86363120	86363748	10:86363120-86363748	ENSG00000182771
chr10	86364340	86365089	10:86364340-86365089	ENSG00000182771
chr10	86366104	86367134	10:86366104-86367134	ENSG00000182771
chr10	86377183	86377635	10:86377183-86377635	ENSG00000236606,ENSG00000252292,ENSG00000270002,ENSG00000182771,ENSG00000234942,ENSG00000280134,ENSG00000223064,ENSG00000279910,ENSG00000230962,ENSG00000224504,ENSG00000223993,ENSG00000288218
chr10	86387292	86387608	10:86387292-86387608	-
chr10	86389396	86389963	10:86389396-86389963	-
chr10	86399758	86400590	10:86399758-86400590	ENSG00000062650,ENSG00000286359,ENSG00000287475
chr10	86411319	86411907	10:86411319-86411907	ENSG00000286359,ENSG00000287475
chr10	86413235	86413568	10:86413235-86413568	ENSG00000286359,ENSG00000287475
chr10	86483466	86483886	10:86483466-86483886	ENSG00000212332,ENSG00000062650
chr10	86506459	86506670	10:86506459-86506670	ENSG00000212332
chr10	86507893	86508127	10:86507893-86508127	ENSG00000212332
chr10	86521157	86522506	10:86521157-86522506	ENSG00000227896,ENSG00000212332,ENSG00000062650
chr10	86535362	86536912	10:86535362-86536912	ENSG00000227896,ENSG00000062650
chr10	86558236	86558545	10:86558236-86558545	-
chr10	86585242	86585861	10:86585242-86585861	ENSG00000122375,ENSG00000286359,ENSG00000287475
chr10	86599886	86600204	10:86599886-86600204	ENSG00000122375
chr10	86631960	86632725	10:86631960-86632725	ENSG00000122367,ENSG00000122375,ENSG00000230507
chr10	86679149	86679762	10:86679149-86679762	ENSG00000122367,ENSG00000122375
chr10	86688425	86688847	10:86688425-86688847	ENSG00000270874,ENSG00000122367,ENSG00000122375
chr10	86693877	86694116	10:86693877-86694116	ENSG00000122375
chr10	86710925	86712175	10:86710925-86712175	ENSG00000270874,ENSG00000107779,ENSG00000272631,ENSG00000122367
chr10	86723598	86723955	10:86723598-86723955	ENSG00000270874,ENSG00000122367
chr10	86734062	86734665	10:86734062-86734665	ENSG00000270874,ENSG00000107779,ENSG00000272631,ENSG00000122367,ENSG00000122375
chr10	86743457	86743660	10:86743457-86743660	-
chr10	86747928	86748154	10:86747928-86748154	ENSG00000107779,ENSG00000272631
chr10	86755965	86757085	10:86755965-86757085	ENSG00000270874,ENSG00000107779,ENSG00000272631
chr10	86770224	86770675	10:86770224-86770675	ENSG00000270874,ENSG00000107779,ENSG00000272631
chr10	86775256	86775522	10:86775256-86775522	ENSG00000270874,ENSG00000107779
chr10	86876834	86877146	10:86876834-86877146	ENSG00000200176,ENSG00000270874
chr10	86888962	86889389	10:86888962-86889389	ENSG00000228055,ENSG00000272508,ENSG00000151303,ENSG00000240089,ENSG00000200176,ENSG00000270874,ENSG00000107779,ENSG00000272631,ENSG00000122375
chr10	86899509	86900082	10:86899509-86900082	ENSG00000200176,ENSG00000270874
chr10	86929888	86930128	10:86929888-86930128	ENSG00000281974
chr10	86939260	86939722	10:86939260-86939722	ENSG00000237280,ENSG00000261011,ENSG00000272508,ENSG00000151303,ENSG00000240089,ENSG00000148671,ENSG00000272734,ENSG00000173267,ENSG00000281974,ENSG00000173269
chr10	86955391	86955776	10:86955391-86955776	ENSG00000173267,ENSG00000281974,ENSG00000173269
chr10	86960465	86960797	10:86960465-86960797	ENSG00000272508,ENSG00000151303,ENSG00000240089,ENSG00000148671,ENSG00000272734,ENSG00000173267,ENSG00000281974,ENSG00000173269
chr10	86966492	86966979	10:86966492-86966979	ENSG00000272508,ENSG00000151303,ENSG00000240089,ENSG00000271880,ENSG00000273413,ENSG00000148671,ENSG00000272734,ENSG00000173267,ENSG00000281974,ENSG00000173269
chr10	86968415	86968808	10:86968415-86968808	ENSG00000271880,ENSG00000273413,ENSG00000148671,ENSG00000272734,ENSG00000281974,ENSG00000173269
chr10	86971045	86971932	10:86971045-86971932	ENSG00000261011,ENSG00000272508,ENSG00000151303,ENSG00000240089,ENSG00000271880,ENSG00000273413,ENSG00000148671,ENSG00000272734,ENSG00000281974,ENSG00000173269
chr10	87013533	87013917	10:87013533-87013917	ENSG00000188100,ENSG00000229969,ENSG00000261011,ENSG00000272508,ENSG00000151303,ENSG00000240089
chr10	87025390	87025868	10:87025390-87025868	ENSG00000200253,ENSG00000271573,ENSG00000188100,ENSG00000229969,ENSG00000261011,ENSG00000272508,ENSG00000151303,ENSG00000240089
chr10	87038021	87038902	10:87038021-87038902	ENSG00000237280,ENSG00000200253,ENSG00000271573,ENSG00000188100,ENSG00000229969,ENSG00000261011,ENSG00000272508,ENSG00000151303,ENSG00000240089
chr10	87084363	87084750	10:87084363-87084750	ENSG00000237280,ENSG00000122376,ENSG00000148672,ENSG00000272508,ENSG00000151303,ENSG00000240089
chr10	87094079	87095836	10:87094079-87095836	ENSG00000237280,ENSG00000122376,ENSG00000148672
chr10	87132101	87132587	10:87132101-87132587	ENSG00000273946,ENSG00000237280,ENSG00000122376
chr10	87134060	87134544	10:87134060-87134544	ENSG00000273946,ENSG00000237280
chr10	87149024	87149375	10:87149024-87149375	ENSG00000273946,ENSG00000237280,ENSG00000122376
chr10	87203551	87204167	10:87203551-87204167	ENSG00000184923,ENSG00000287077
chr10	87204894	87205177	10:87204894-87205177	ENSG00000214562,ENSG00000287077
chr10	87213207	87213591	10:87213207-87213591	ENSG00000224914,ENSG00000184923,ENSG00000285257,ENSG00000287077,ENSG00000223482,ENSG00000237280
chr10	87214643	87214973	10:87214643-87214973	ENSG00000184923,ENSG00000285257,ENSG00000287077,ENSG00000223482
chr10	87216081	87216471	10:87216081-87216471	ENSG00000184923,ENSG00000285257,ENSG00000223482
chr10	87266941	87267506	10:87266941-87267506	ENSG00000224914,ENSG00000184923,ENSG00000223482,ENSG00000237280,ENSG00000272508,ENSG00000151303,ENSG00000240089
chr10	87301620	87302904	10:87301620-87302904	ENSG00000231569,ENSG00000228055,ENSG00000237740
chr10	87303830	87304080	10:87303830-87304080	ENSG00000231569,ENSG00000228055
chr10	87313820	87314095	10:87313820-87314095	ENSG00000223482
chr10	87333479	87333718	10:87333479-87333718	ENSG00000224914,ENSG00000223482
chr10	87341858	87343277	10:87341858-87343277	ENSG00000224914,ENSG00000223482
chr10	87352764	87353279	10:87352764-87353279	ENSG00000237740,ENSG00000214562,ENSG00000224914,ENSG00000184923,ENSG00000223482
chr10	87385668	87386235	10:87385668-87386235	ENSG00000228055,ENSG00000236417,ENSG00000214562
chr10	87398207	87398921	10:87398207-87398921	ENSG00000231569,ENSG00000228055,ENSG00000236417,ENSG00000237740
chr10	87433919	87434153	10:87433919-87434153	ENSG00000231569,ENSG00000228055,ENSG00000224914,ENSG00000223482,ENSG00000200253,ENSG00000261011,ENSG00000272508,ENSG00000151303,ENSG00000240089
chr10	87435074	87435722	10:87435074-87435722	ENSG00000235150,ENSG00000237205,ENSG00000234192,ENSG00000237740,ENSG00000271573,ENSG00000272508,ENSG00000151303,ENSG00000240089,ENSG00000173267,ENSG00000281974
chr10	87436015	87436333	10:87436015-87436333	ENSG00000235150,ENSG00000237205,ENSG00000234192,ENSG00000237740,ENSG00000272508,ENSG00000151303,ENSG00000240089,ENSG00000173267,ENSG00000281974
chr10	87470462	87471017	10:87470462-87471017	ENSG00000182333,ENSG00000224914,ENSG00000223482,ENSG00000229969
chr10	87487343	87487551	10:87487343-87487551	-
chr10	87500507	87501117	10:87500507-87501117	ENSG00000107789,ENSG00000283672,ENSG00000286445,ENSG00000184923
chr10	87504454	87505553	10:87504454-87505553	ENSG00000107789,ENSG00000283672,ENSG00000286445
chr10	87519583	87519927	10:87519583-87519927	ENSG00000107789
chr10	87524060	87524294	10:87524060-87524294	ENSG00000107789
chr10	87538383	87539015	10:87538383-87539015	ENSG00000234192
chr10	87546098	87546536	10:87546098-87546536	ENSG00000234192
chr10	87547705	87548228	10:87547705-87548228	ENSG00000234192
chr10	87600500	87600928	10:87600500-87600928	ENSG00000234192,ENSG00000225913,ENSG00000223761
chr10	87659345	87660260	10:87659345-87660260	ENSG00000198682,ENSG00000234192,ENSG00000196566
chr10	87660843	87661135	10:87660843-87661135	ENSG00000198682,ENSG00000234192,ENSG00000196566
chr10	87691253	87691838	10:87691253-87691838	ENSG00000198682,ENSG00000234192,ENSG00000196566
chr10	87697915	87698269	10:87697915-87698269	ENSG00000234192
chr10	87735298	87735651	10:87735298-87735651	ENSG00000198682,ENSG00000234192
chr10	87742316	87742694	10:87742316-87742694	ENSG00000234192
chr10	87747471	87747737	10:87747471-87747737	-
chr10	87759926	87760390	10:87759926-87760390	-
chr10	87762041	87762350	10:87762041-87762350	-
chr10	87771829	87772323	10:87771829-87772323	ENSG00000198682,ENSG00000234192
chr10	87816734	87816971	10:87816734-87816971	ENSG00000243782,ENSG00000223820,ENSG00000138138
chr10	87817567	87819007	10:87817567-87819007	ENSG00000243782,ENSG00000223820,ENSG00000138138
chr10	87850709	87851056	10:87850709-87851056	ENSG00000171862,ENSG00000227268,ENSG00000243782,ENSG00000223820,ENSG00000138138,ENSG00000214562
chr10	87861740	87862731	10:87861740-87862731	ENSG00000171862,ENSG00000227268,ENSG00000243782
chr10	87863261	87864073	10:87863261-87864073	ENSG00000171862,ENSG00000227268,ENSG00000243782
chr10	87868482	87868731	10:87868482-87868731	ENSG00000171862,ENSG00000227268
chr10	87878869	87879486	10:87878869-87879486	ENSG00000213613,ENSG00000224745,ENSG00000171862,ENSG00000227268,ENSG00000243782
chr10	87918502	87918825	10:87918502-87918825	ENSG00000213613,ENSG00000171862
chr10	87947747	87948190	10:87947747-87948190	ENSG00000213613,ENSG00000171862
chr10	87955283	87955512	10:87955283-87955512	ENSG00000213613,ENSG00000171862
chr10	87983632	87984171	10:87983632-87984171	ENSG00000200891,ENSG00000213613,ENSG00000243782
chr10	87987194	87987453	10:87987194-87987453	ENSG00000200891
chr10	88027522	88028122	10:88027522-88028122	-
chr10	88037035	88037753	10:88037035-88037753	ENSG00000227905
chr10	88042649	88042903	10:88042649-88042903	ENSG00000227905
chr10	88045700	88046177	10:88045700-88046177	ENSG00000227905
chr10	88061938	88062308	10:88061938-88062308	ENSG00000227905
chr10	88082909	88083253	10:88082909-88083253	-
chr10	88090578	88090802	10:88090578-88090802	-
chr10	88091560	88091940	10:88091560-88091940	-
chr10	88114508	88114782	10:88114508-88114782	-
chr10	88167031	88167287	10:88167031-88167287	ENSG00000275015
chr10	88204241	88204475	10:88204241-88204475	ENSG00000275015
chr10	88216905	88217425	10:88216905-88217425	ENSG00000275015
chr10	88227417	88228033	10:88227417-88228033	ENSG00000275015
chr10	88236183	88236511	10:88236183-88236511	ENSG00000275015
chr10	88270780	88271625	10:88270780-88271625	ENSG00000275015
chr10	88313936	88314511	10:88313936-88314511	ENSG00000275015
chr10	88385955	88386161	10:88385955-88386161	-
chr10	88386930	88387459	10:88386930-88387459	ENSG00000275015,ENSG00000171862,ENSG00000227268
chr10	88388475	88388836	10:88388475-88388836	ENSG00000171862,ENSG00000227268
chr10	88428421	88428999	10:88428421-88428999	-
chr10	88553086	88553611	10:88553086-88553611	ENSG00000182333,ENSG00000237205,ENSG00000243782,ENSG00000214562
chr10	88564998	88565557	10:88564998-88565557	ENSG00000235150,ENSG00000182333,ENSG00000237205,ENSG00000204022,ENSG00000201548,ENSG00000184719
chr10	88582592	88583529	10:88582592-88583529	ENSG00000235150,ENSG00000204021,ENSG00000271408,ENSG00000182333,ENSG00000237205,ENSG00000204022,ENSG00000201548,ENSG00000184719
chr10	88725817	88726302	10:88725817-88726302	ENSG00000235150,ENSG00000204020,ENSG00000226358,ENSG00000204021,ENSG00000271408,ENSG00000182333,ENSG00000237205
chr10	88731180	88731577	10:88731180-88731577	ENSG00000235150,ENSG00000204020,ENSG00000226358,ENSG00000204021,ENSG00000271408,ENSG00000182333,ENSG00000237205
chr10	88759805	88760003	10:88759805-88760003	ENSG00000235150,ENSG00000204020,ENSG00000204021,ENSG00000271408,ENSG00000182333
chr10	88800840	88801063	10:88800840-88801063	ENSG00000173239,ENSG00000235150,ENSG00000204021,ENSG00000271408,ENSG00000182333
chr10	88810305	88810700	10:88810305-88810700	ENSG00000152766,ENSG00000173239,ENSG00000235150,ENSG00000204021,ENSG00000271408,ENSG00000182333,ENSG00000237205
chr10	88825277	88825535	10:88825277-88825535	ENSG00000152766,ENSG00000235150,ENSG00000271408
chr10	88830664	88831169	10:88830664-88831169	ENSG00000180139,ENSG00000152766,ENSG00000235150,ENSG00000271408,ENSG00000182333
chr10	88835508	88836032	10:88835508-88836032	ENSG00000180139,ENSG00000138134,ENSG00000234256,ENSG00000152766
chr10	88853234	88853512	10:88853234-88853512	ENSG00000152766
chr10	88879937	88881044	10:88879937-88881044	ENSG00000138134,ENSG00000234256
chr10	88897356	88897976	10:88897356-88897976	ENSG00000138134,ENSG00000234256
chr10	88932592	88932916	10:88932592-88932916	ENSG00000275693,ENSG00000286116,ENSG00000180139
chr10	88934761	88935073	10:88934761-88935073	ENSG00000180139
chr10	88935484	88935912	10:88935484-88935912	ENSG00000107796,ENSG00000180139
chr10	88950558	88951267	10:88950558-88951267	ENSG00000107796
chr10	88974864	88975341	10:88974864-88975341	ENSG00000275693,ENSG00000026103,ENSG00000286116,ENSG00000107796
chr10	88979089	88979540	10:88979089-88979540	ENSG00000261438,ENSG00000275693,ENSG00000026103,ENSG00000286116,ENSG00000107796
chr10	88983041	88983409	10:88983041-88983409	ENSG00000275693,ENSG00000026103,ENSG00000286116,ENSG00000107796
chr10	88987113	88987363	10:88987113-88987363	ENSG00000275693,ENSG00000026103,ENSG00000286116,ENSG00000107796
chr10	88989926	88991786	10:88989926-88991786	ENSG00000261438,ENSG00000275693,ENSG00000026103,ENSG00000286116,ENSG00000107796
chr10	88996926	88997446	10:88996926-88997446	ENSG00000261438,ENSG00000275693,ENSG00000026103,ENSG00000286116,ENSG00000107796
chr10	89006987	89007341	10:89006987-89007341	ENSG00000261438,ENSG00000026103
chr10	89029955	89030223	10:89029955-89030223	ENSG00000138135,ENSG00000233292,ENSG00000261438
chr10	89063598	89063894	10:89063598-89063894	ENSG00000233292,ENSG00000283664,ENSG00000265375,ENSG00000261438
chr10	89080747	89080975	10:89080747-89080975	ENSG00000233292
chr10	89091232	89091629	10:89091232-89091629	ENSG00000233292
chr10	89163592	89164469	10:89163592-89164469	ENSG00000233292
chr10	89186009	89186217	10:89186009-89186217	ENSG00000233292
chr10	89206760	89208111	10:89206760-89208111	ENSG00000138135,ENSG00000233292,ENSG00000261438
chr10	89213357	89213643	10:89213357-89213643	ENSG00000138135,ENSG00000233292,ENSG00000261438
chr10	89217084	89218063	10:89217084-89218063	ENSG00000138135,ENSG00000261438
chr10	89224704	89225228	10:89224704-89225228	ENSG00000261438
chr10	89240938	89241332	10:89240938-89241332	ENSG00000107798
chr10	89251385	89252209	10:89251385-89252209	ENSG00000232110,ENSG00000107798
chr10	89260327	89260888	10:89260327-89260888	ENSG00000152778,ENSG00000119922,ENSG00000232110,ENSG00000107798,ENSG00000214562
chr10	89293424	89293808	10:89293424-89293808	ENSG00000119922,ENSG00000232110
chr10	89301293	89302177	10:89301293-89302177	ENSG00000119917,ENSG00000119922,ENSG00000232110
chr10	89327808	89328537	10:89327808-89328537	ENSG00000119917
chr10	89332189	89332719	10:89332189-89332719	ENSG00000119917,ENSG00000107798
chr10	89333982	89334249	10:89333982-89334249	ENSG00000119917
chr10	89350704	89351270	10:89350704-89351270	ENSG00000224289,ENSG00000119917,ENSG00000119922,ENSG00000232110,ENSG00000107798
chr10	89360056	89360534	10:89360056-89360534	ENSG00000224289,ENSG00000119917,ENSG00000119922,ENSG00000232110,ENSG00000107798
chr10	89362859	89363309	10:89362859-89363309	ENSG00000224289,ENSG00000232110
chr10	89369441	89369719	10:89369441-89369719	ENSG00000224289,ENSG00000232110
chr10	89372049	89372517	10:89372049-89372517	ENSG00000204010
chr10	89374324	89374809	10:89374324-89374809	ENSG00000204010,ENSG00000232110
chr10	89377631	89378265	10:89377631-89378265	ENSG00000185745,ENSG00000204010,ENSG00000232110
chr10	89384638	89385394	10:89384638-89385394	ENSG00000185745,ENSG00000204010,ENSG00000232110
chr10	89390699	89390935	10:89390699-89390935	ENSG00000185745
chr10	89392105	89392886	10:89392105-89392886	ENSG00000152778,ENSG00000185745,ENSG00000232110
chr10	89414315	89415480	10:89414315-89415480	ENSG00000152778,ENSG00000107798
chr10	89423158	89423553	10:89423158-89423553	ENSG00000152778
chr10	89426199	89426664	10:89426199-89426664	ENSG00000198997,ENSG00000234452,ENSG00000152778
chr10	89440334	89440598	10:89440334-89440598	ENSG00000234452
chr10	89478383	89478599	10:89478383-89478599	ENSG00000234452
chr10	89488612	89488897	10:89488612-89488897	ENSG00000234452
chr10	89505753	89506311	10:89505753-89506311	ENSG00000238291,ENSG00000224750,ENSG00000226159,ENSG00000198997,ENSG00000234452,ENSG00000152779
chr10	89535301	89536026	10:89535301-89536026	ENSG00000198997,ENSG00000234452,ENSG00000152779
chr10	89550542	89550768	10:89550542-89550768	ENSG00000198997,ENSG00000234452,ENSG00000152779
chr10	89564004	89564296	10:89564004-89564296	ENSG00000198997,ENSG00000234452,ENSG00000152779
chr10	89615911	89616127	10:89615911-89616127	ENSG00000198997,ENSG00000152782
chr10	89627747	89628171	10:89627747-89628171	ENSG00000225836,ENSG00000232936,ENSG00000198997,ENSG00000152782
chr10	89643754	89645529	10:89643754-89645529	ENSG00000225836,ENSG00000232936,ENSG00000198997,ENSG00000152782
chr10	89651992	89652691	10:89651992-89652691	ENSG00000225836,ENSG00000232936,ENSG00000152782
chr10	89685873	89686431	10:89685873-89686431	ENSG00000238291,ENSG00000138182,ENSG00000240996,ENSG00000235100,ENSG00000225836,ENSG00000232936,ENSG00000198997,ENSG00000152782
chr10	89701148	89701979	10:89701148-89701979	ENSG00000138182,ENSG00000240996,ENSG00000235100,ENSG00000232936,ENSG00000198997,ENSG00000152782
chr10	89741177	89741646	10:89741177-89741646	-
chr10	89750464	89750778	10:89750464-89750778	ENSG00000238291,ENSG00000224750,ENSG00000236373,ENSG00000287150,ENSG00000226159,ENSG00000280560,ENSG00000232229,ENSG00000283578,ENSG00000198997
chr10	89795747	89796133	10:89795747-89796133	ENSG00000283053,ENSG00000238291,ENSG00000224750,ENSG00000236373,ENSG00000222451,ENSG00000287150,ENSG00000228938,ENSG00000226159,ENSG00000280560,ENSG00000232229,ENSG00000283578
chr10	89809010	89809390	10:89809010-89809390	ENSG00000226159,ENSG00000280560,ENSG00000232229,ENSG00000283578
chr10	89837149	89838187	10:89837149-89838187	ENSG00000238291,ENSG00000228938,ENSG00000226159,ENSG00000280560,ENSG00000270670,ENSG00000232229,ENSG00000283578
chr10	89998735	89999100	10:89998735-89999100	ENSG00000238291,ENSG00000224750,ENSG00000236373,ENSG00000222451,ENSG00000287150,ENSG00000228938,ENSG00000226159
chr10	90126048	90126289	10:90126048-90126289	ENSG00000283053,ENSG00000238291,ENSG00000224750,ENSG00000236373,ENSG00000222451,ENSG00000287150,ENSG00000228938,ENSG00000226159
chr10	90591001	90591679	10:90591001-90591679	ENSG00000283053,ENSG00000238291,ENSG00000224750,ENSG00000236373,ENSG00000222451,ENSG00000287150,ENSG00000228938,ENSG00000226159
chr10	90831825	90832047	10:90831825-90832047	-
chr10	90847474	90847737	10:90847474-90847737	ENSG00000148680,ENSG00000283053,ENSG00000238291,ENSG00000224750
chr10	90857410	90858697	10:90857410-90858697	ENSG00000148688,ENSG00000148680
chr10	90865430	90865781	10:90865430-90865781	ENSG00000148688,ENSG00000148680
chr10	90871365	90872798	10:90871365-90872798	ENSG00000222305,ENSG00000148688,ENSG00000148680
chr10	90880082	90880316	10:90880082-90880316	ENSG00000222305,ENSG00000148688
chr10	90911514	90911852	10:90911514-90911852	ENSG00000224851,ENSG00000273124,ENSG00000225519,ENSG00000201604,ENSG00000148677,ENSG00000222305,ENSG00000148688
chr10	90918185	90918429	10:90918185-90918429	ENSG00000201604,ENSG00000148677
chr10	90930320	90930534	10:90930320-90930534	ENSG00000201604,ENSG00000148677
chr10	90947102	90947525	10:90947102-90947525	ENSG00000273124,ENSG00000225519
chr10	90973195	90973422	10:90973195-90973422	ENSG00000273124,ENSG00000225519
chr10	91006215	91006665	10:91006215-91006665	ENSG00000220585,ENSG00000224851,ENSG00000273124,ENSG00000225519
chr10	91043421	91043675	10:91043421-91043675	ENSG00000220585,ENSG00000224851,ENSG00000273124,ENSG00000225519
chr10	91088714	91089201	10:91088714-91089201	ENSG00000220585,ENSG00000224851,ENSG00000273124
chr10	91103403	91104251	10:91103403-91104251	ENSG00000286981,ENSG00000234043,ENSG00000220585,ENSG00000224851,ENSG00000273124,ENSG00000225519,ENSG00000238291,ENSG00000224750
chr10	91150660	91150880	10:91150660-91150880	ENSG00000286981,ENSG00000234043
chr10	91162484	91164163	10:91162484-91164163	ENSG00000180628,ENSG00000286981,ENSG00000234043,ENSG00000220585,ENSG00000224851
chr10	91191122	91191861	10:91191122-91191861	ENSG00000180628,ENSG00000220585,ENSG00000224851,ENSG00000273124,ENSG00000225519
chr10	91201137	91201591	10:91201137-91201591	-
chr10	91206428	91206921	10:91206428-91206921	ENSG00000180628,ENSG00000220585
chr10	91220288	91221257	10:91220288-91221257	ENSG00000180628,ENSG00000220585,ENSG00000224851,ENSG00000273124,ENSG00000225519
chr10	91251453	91251749	10:91251453-91251749	ENSG00000180628,ENSG00000220585,ENSG00000224851,ENSG00000273124,ENSG00000225519,ENSG00000222305
chr10	91298344	91298898	10:91298344-91298898	-
chr10	91378079	91378503	10:91378079-91378503	-
chr10	91380967	91381373	10:91380967-91381373	-
chr10	91389570	91390065	10:91389570-91390065	ENSG00000223876,ENSG00000165338
chr10	91409501	91410780	10:91409501-91410780	ENSG00000165338
chr10	91416363	91416778	10:91416363-91416778	ENSG00000165338
chr10	91444625	91445265	10:91444625-91445265	ENSG00000223876,ENSG00000271385,ENSG00000238291
chr10	91457142	91457751	10:91457142-91457751	ENSG00000271385
chr10	91487995	91488525	10:91487995-91488525	ENSG00000223876,ENSG00000165338
chr10	91551968	91552212	10:91551968-91552212	ENSG00000223876
chr10	91632904	91633610	10:91632904-91633610	ENSG00000119938,ENSG00000223876
chr10	91672255	91672535	10:91672255-91672535	ENSG00000213449
chr10	91681636	91682142	10:91681636-91682142	ENSG00000213449,ENSG00000223876
chr10	91689858	91690205	10:91689858-91690205	-
chr10	91758652	91759021	10:91758652-91759021	ENSG00000180581,ENSG00000228759
chr10	91796400	91797075	10:91796400-91797075	ENSG00000180581,ENSG00000107854,ENSG00000228701,ENSG00000228759
chr10	91798147	91799053	10:91798147-91799053	ENSG00000180581,ENSG00000107854,ENSG00000228701,ENSG00000228759
chr10	91838298	91838531	10:91838298-91838531	ENSG00000180581
chr10	91860852	91861329	10:91860852-91861329	ENSG00000180581,ENSG00000228759
chr10	91862735	91863045	10:91862735-91863045	ENSG00000180581
chr10	91887233	91887880	10:91887233-91887880	ENSG00000272817,ENSG00000174721,ENSG00000273497,ENSG00000180581,ENSG00000228759
chr10	91901521	91902426	10:91901521-91902426	ENSG00000272817,ENSG00000174721,ENSG00000273497,ENSG00000180581,ENSG00000228759
chr10	91908232	91909460	10:91908232-91909460	ENSG00000095564,ENSG00000272817,ENSG00000174721,ENSG00000273497,ENSG00000180581,ENSG00000107854,ENSG00000228701,ENSG00000228759
chr10	91923452	91924354	10:91923452-91924354	ENSG00000095564,ENSG00000272817,ENSG00000174721,ENSG00000180581,ENSG00000107854,ENSG00000228701,ENSG00000228759
chr10	91975994	91976869	10:91975994-91976869	ENSG00000095564
chr10	91983157	91983997	10:91983157-91983997	ENSG00000095564
chr10	92008917	92009205	10:92008917-92009205	-
chr10	92011706	92011940	10:92011706-92011940	-
chr10	92026887	92027606	10:92026887-92027606	ENSG00000202297
chr10	92033249	92033537	10:92033249-92033537	-
chr10	92047915	92048339	10:92047915-92048339	ENSG00000202297
chr10	92068160	92068482	10:92068160-92068482	ENSG00000252993
chr10	92074155	92074543	10:92074155-92074543	ENSG00000202297,ENSG00000252993
chr10	92087661	92088173	10:92087661-92088173	ENSG00000286795,ENSG00000232709,ENSG00000202297,ENSG00000198060,ENSG00000221042,ENSG00000213484,ENSG00000252993,ENSG00000107864
chr10	92101403	92102228	10:92101403-92102228	ENSG00000202297,ENSG00000221042,ENSG00000213484,ENSG00000214549
chr10	92110178	92110675	10:92110178-92110675	ENSG00000202297,ENSG00000221042,ENSG00000213484,ENSG00000214549
chr10	92115843	92116157	10:92115843-92116157	ENSG00000213484,ENSG00000214549
chr10	92181569	92181881	10:92181569-92181881	ENSG00000202297,ENSG00000221042,ENSG00000213484
chr10	92183352	92183630	10:92183352-92183630	ENSG00000221042,ENSG00000213484
chr10	92211419	92211678	10:92211419-92211678	ENSG00000105988,ENSG00000221042,ENSG00000213484
chr10	92239514	92241226	10:92239514-92241226	ENSG00000221042,ENSG00000107864
chr10	92243200	92243598	10:92243200-92243598	ENSG00000202297,ENSG00000221042,ENSG00000107864
chr10	92279085	92279452	10:92279085-92279452	ENSG00000199881
chr10	92290685	92291610	10:92290685-92291610	ENSG00000202297,ENSG00000198060,ENSG00000199881,ENSG00000221042,ENSG00000213484,ENSG00000107864
chr10	92354368	92354919	10:92354368-92354919	ENSG00000202297,ENSG00000198060
chr10	92375766	92376100	10:92375766-92376100	ENSG00000202297
chr10	92388846	92389092	10:92388846-92389092	ENSG00000202297
chr10	92402598	92402888	10:92402598-92402888	ENSG00000286795,ENSG00000232709,ENSG00000202297
chr10	92420105	92420669	10:92420105-92420669	ENSG00000286795,ENSG00000232709
chr10	92434958	92435431	10:92434958-92435431	ENSG00000286795,ENSG00000232709,ENSG00000202297
chr10	92486596	92487093	10:92486596-92487093	ENSG00000119912,ENSG00000202297
chr10	92516989	92517476	10:92516989-92517476	ENSG00000138160,ENSG00000119912
chr10	92530804	92531422	10:92530804-92531422	ENSG00000236493,ENSG00000264313,ENSG00000119912
chr10	92544371	92544826	10:92544371-92544826	ENSG00000119912
chr10	92562392	92562719	10:92562392-92562719	ENSG00000119912
chr10	92573512	92574899	10:92573512-92574899	ENSG00000138160,ENSG00000119912
chr10	92591374	92591986	10:92591374-92591986	ENSG00000184111,ENSG00000138160,ENSG00000119912
chr10	92592804	92593460	10:92592804-92593460	ENSG00000184111,ENSG00000138160,ENSG00000119912
chr10	92604558	92604780	10:92604558-92604780	ENSG00000184111,ENSG00000138160
chr10	92628016	92628252	10:92628016-92628252	ENSG00000236493,ENSG00000264313
chr10	92644413	92644889	10:92644413-92644889	ENSG00000236493,ENSG00000264313
chr10	92689083	92691108	10:92689083-92691108	ENSG00000201412,ENSG00000152804,ENSG00000236493,ENSG00000264313
chr10	92699000	92700277	10:92699000-92700277	ENSG00000201412,ENSG00000152804,ENSG00000236493
chr10	92715917	92716249	10:92715917-92716249	ENSG00000201412,ENSG00000236493
chr10	92747604	92747939	10:92747604-92747939	ENSG00000201412,ENSG00000236493,ENSG00000264313
chr10	92755997	92757448	10:92755997-92757448	ENSG00000201412,ENSG00000152804,ENSG00000236493,ENSG00000264313
chr10	92821925	92823383	10:92821925-92823383	ENSG00000225118,ENSG00000138190
chr10	92831089	92831379	10:92831089-92831379	ENSG00000138190
chr10	92839190	92839746	10:92839190-92839746	ENSG00000225118,ENSG00000138190
chr10	92843190	92843432	10:92843190-92843432	ENSG00000225118,ENSG00000138190
chr10	92848185	92849411	10:92848185-92849411	ENSG00000225118,ENSG00000138190
chr10	92880406	92880698	10:92880406-92880698	ENSG00000225118
chr10	92914230	92914767	10:92914230-92914767	ENSG00000138190
chr10	92938884	92939166	10:92938884-92939166	-
chr10	92967662	92967954	10:92967662-92967954	-
chr10	92972130	92973023	10:92972130-92973023	-
chr10	92993577	92994094	10:92993577-92994094	ENSG00000138190
chr10	93039826	93040148	10:93039826-93040148	ENSG00000285846,ENSG00000187553,ENSG00000226425
chr10	93061957	93063078	10:93061957-93063078	ENSG00000095596,ENSG00000279607,ENSG00000285846,ENSG00000187553,ENSG00000226425
chr10	93068493	93068862	10:93068493-93068862	ENSG00000095596,ENSG00000279607,ENSG00000285846,ENSG00000187553,ENSG00000226425
chr10	93072055	93072577	10:93072055-93072577	ENSG00000095596,ENSG00000279607
chr10	93073703	93074690	10:93073703-93074690	ENSG00000095596,ENSG00000279607
chr10	93080209	93080500	10:93080209-93080500	ENSG00000095596,ENSG00000279607
chr10	93097146	93097850	10:93097146-93097850	ENSG00000232805
chr10	93098069	93098623	10:93098069-93098623	ENSG00000232805
chr10	93115683	93116417	10:93115683-93116417	ENSG00000232805
chr10	93132018	93132450	10:93132018-93132450	ENSG00000232805
chr10	93198984	93199241	10:93198984-93199241	-
chr10	93200811	93201331	10:93200811-93201331	ENSG00000237417
chr10	93206532	93206933	10:93206532-93206933	ENSG00000237417
chr10	93289188	93289453	10:93289188-93289453	ENSG00000213432
chr10	93313885	93314146	10:93313885-93314146	ENSG00000138119
chr10	93357616	93358130	10:93357616-93358130	-
chr10	93376485	93376845	10:93376485-93376845	ENSG00000212396,ENSG00000138119
chr10	93442273	93442686	10:93442273-93442686	ENSG00000138119
chr10	93482440	93483178	10:93482440-93483178	ENSG00000212396,ENSG00000138119
chr10	93496030	93496879	10:93496030-93496879	ENSG00000212396,ENSG00000138180,ENSG00000138119
chr10	93511453	93511731	10:93511453-93511731	ENSG00000212396,ENSG00000138180
chr10	93541939	93542402	10:93541939-93542402	ENSG00000095464
chr10	93554910	93555549	10:93554910-93555549	ENSG00000280485,ENSG00000148690,ENSG00000095464,ENSG00000186188
chr10	93566526	93567155	10:93566526-93567155	ENSG00000095464,ENSG00000186188
chr10	93573073	93573372	10:93573073-93573372	ENSG00000095464,ENSG00000186188
chr10	93600738	93601601	10:93600738-93601601	ENSG00000095464,ENSG00000138207
chr10	93680522	93680826	10:93680522-93680826	ENSG00000148690,ENSG00000095464
chr10	93702124	93703129	10:93702124-93703129	ENSG00000280485,ENSG00000280660,ENSG00000108231,ENSG00000148690,ENSG00000095464
chr10	93719167	93719883	10:93719167-93719883	ENSG00000280485,ENSG00000280660,ENSG00000108231,ENSG00000095464
chr10	93742851	93743160	10:93742851-93743160	ENSG00000280485,ENSG00000280660,ENSG00000108231
chr10	93751991	93752206	10:93751991-93752206	ENSG00000280660,ENSG00000108231
chr10	93758225	93758454	10:93758225-93758454	ENSG00000280660,ENSG00000108231
chr10	93806977	93807229	10:93806977-93807229	ENSG00000280485,ENSG00000108231
chr10	93813586	93813902	10:93813586-93813902	ENSG00000227995,ENSG00000280485,ENSG00000280660,ENSG00000108231
chr10	93816119	93816570	10:93816119-93816570	ENSG00000280485,ENSG00000280660
chr10	93893686	93894389	10:93893686-93894389	ENSG00000206631,ENSG00000231575,ENSG00000232913,ENSG00000180764,ENSG00000176273,ENSG00000227995
chr10	93906890	93907459	10:93906890-93907459	ENSG00000206631,ENSG00000234724,ENSG00000231575,ENSG00000232913,ENSG00000180764,ENSG00000176273,ENSG00000227995
chr10	93993565	93994473	10:93993565-93994473	ENSG00000206631,ENSG00000234724,ENSG00000231575,ENSG00000232913,ENSG00000138193,ENSG00000180764
chr10	94227638	94227961	10:94227638-94227961	ENSG00000228553,ENSG00000206631,ENSG00000234724,ENSG00000231575,ENSG00000232913,ENSG00000138193,ENSG00000180764
chr10	94239648	94239964	10:94239648-94239964	ENSG00000228553,ENSG00000206631,ENSG00000234724,ENSG00000231575,ENSG00000232913,ENSG00000138193,ENSG00000180764
chr10	94274650	94275233	10:94274650-94275233	ENSG00000273450,ENSG00000268894,ENSG00000206631,ENSG00000234724,ENSG00000231575,ENSG00000232913,ENSG00000180764
chr10	94280043	94280368	10:94280043-94280368	ENSG00000273450,ENSG00000268894,ENSG00000206631,ENSG00000234724,ENSG00000231575,ENSG00000232913
chr10	94299280	94300032	10:94299280-94300032	ENSG00000273450,ENSG00000268894,ENSG00000206631,ENSG00000234724,ENSG00000231575,ENSG00000232913,ENSG00000180764
chr10	94307797	94308093	10:94307797-94308093	ENSG00000273450,ENSG00000206631,ENSG00000231575,ENSG00000232913
chr10	94320504	94320895	10:94320504-94320895	ENSG00000273450,ENSG00000231575,ENSG00000232913,ENSG00000138193
chr10	94362527	94363318	10:94362527-94363318	ENSG00000108239,ENSG00000173145,ENSG00000206631,ENSG00000234724,ENSG00000231575,ENSG00000232913
chr10	94402300	94403824	10:94402300-94403824	ENSG00000108239,ENSG00000173145
chr10	94444444	94444694	10:94444444-94444694	-
chr10	94524250	94524475	10:94524250-94524475	ENSG00000119969,ENSG00000108239
chr10	94545133	94546405	10:94545133-94546405	ENSG00000119969
chr10	94548962	94549302	10:94548962-94549302	ENSG00000119969
chr10	94583036	94583505	10:94583036-94583505	ENSG00000260863,ENSG00000228460,ENSG00000230338,ENSG00000165841,ENSG00000276490,ENSG00000108242,ENSG00000235746,ENSG00000244332,ENSG00000119969
chr10	94630150	94630645	10:94630150-94630645	ENSG00000237885,ENSG00000260863,ENSG00000228460,ENSG00000233377,ENSG00000138109,ENSG00000225354,ENSG00000235199,ENSG00000230338,ENSG00000165841,ENSG00000276490,ENSG00000108242,ENSG00000235746
chr10	94846126	94846378	10:94846126-94846378	ENSG00000138115,ENSG00000237885,ENSG00000260863,ENSG00000228460,ENSG00000233377,ENSG00000138109,ENSG00000225354,ENSG00000235199,ENSG00000230338,ENSG00000165841,ENSG00000276490,ENSG00000108242
chr10	94963941	94964202	10:94963941-94964202	ENSG00000138115,ENSG00000237885,ENSG00000260863,ENSG00000228460,ENSG00000233377,ENSG00000138109,ENSG00000225354,ENSG00000235199,ENSG00000230338,ENSG00000165841,ENSG00000276490,ENSG00000108242
chr10	95122819	95123185	10:95122819-95123185	ENSG00000231829,ENSG00000138115,ENSG00000237885,ENSG00000260863,ENSG00000228460,ENSG00000233377,ENSG00000138109,ENSG00000225354,ENSG00000235199,ENSG00000230338,ENSG00000165841
chr10	95133009	95133536	10:95133009-95133536	ENSG00000231829,ENSG00000138115,ENSG00000237885,ENSG00000260863,ENSG00000228460,ENSG00000233377,ENSG00000138109,ENSG00000225354,ENSG00000230338,ENSG00000165841,ENSG00000108242
chr10	95170826	95171658	10:95170826-95171658	ENSG00000173124,ENSG00000274691,ENSG00000288526,ENSG00000138115
chr10	95183311	95184209	10:95183311-95184209	ENSG00000173124,ENSG00000225533,ENSG00000274691,ENSG00000288526,ENSG00000138115,ENSG00000237885,ENSG00000260863,ENSG00000228460,ENSG00000233377,ENSG00000138109,ENSG00000225354,ENSG00000230338,ENSG00000165841,ENSG00000276490,ENSG00000108242
chr10	95214513	95215117	10:95214513-95215117	ENSG00000173124
chr10	95230805	95231233	10:95230805-95231233	ENSG00000107438,ENSG00000234026,ENSG00000173124
chr10	95236524	95236903	10:95236524-95236903	ENSG00000107438,ENSG00000234026
chr10	95243150	95243442	10:95243150-95243442	ENSG00000107438,ENSG00000234026
chr10	95246721	95247010	10:95246721-95247010	ENSG00000107438
chr10	95260751	95261105	10:95260751-95261105	-
chr10	95266633	95267168	10:95266633-95267168	ENSG00000107438,ENSG00000237885
chr10	95276337	95276961	10:95276337-95276961	ENSG00000107438
chr10	95278684	95278892	10:95278684-95278892	ENSG00000107438
chr10	95290590	95291392	10:95290590-95291392	ENSG00000107438
chr10	95295154	95295577	10:95295154-95295577	ENSG00000107438
chr10	95297334	95297898	10:95297334-95297898	ENSG00000107438,ENSG00000260863,ENSG00000228460
chr10	95308702	95309037	10:95308702-95309037	-
chr10	95314080	95314592	10:95314080-95314592	-
chr10	95334283	95334995	10:95334283-95334995	ENSG00000095637
chr10	95360218	95360674	10:95360218-95360674	ENSG00000095637
chr10	95363216	95363598	10:95363216-95363598	ENSG00000095637
chr10	95374714	95375074	10:95374714-95375074	ENSG00000214362
chr10	95392028	95392261	10:95392028-95392261	ENSG00000214362
chr10	95397745	95397947	10:95397745-95397947	-
chr10	95406999	95407204	10:95406999-95407204	ENSG00000095637
chr10	95420211	95420417	10:95420211-95420417	ENSG00000095637
chr10	95425802	95426264	10:95425802-95426264	ENSG00000214362,ENSG00000095637
chr10	95430491	95430819	10:95430491-95430819	ENSG00000214362,ENSG00000095637
chr10	95441263	95441476	10:95441263-95441476	ENSG00000095637
chr10	95445841	95446172	10:95445841-95446172	ENSG00000095637
chr10	95467347	95467688	10:95467347-95467688	ENSG00000214362
chr10	95480050	95480542	10:95480050-95480542	ENSG00000095637
chr10	95501833	95502146	10:95501833-95502146	-
chr10	95504215	95504841	10:95504215-95504841	ENSG00000214362,ENSG00000095637
chr10	95517501	95518030	10:95517501-95518030	ENSG00000214362
chr10	95531297	95531601	10:95531297-95531601	-
chr10	95531801	95532480	10:95531801-95532480	ENSG00000214362
chr10	95560985	95561651	10:95560985-95561651	ENSG00000214362,ENSG00000095637
chr10	95601114	95601598	10:95601114-95601598	ENSG00000214362
chr10	95645081	95645626	10:95645081-95645626	ENSG00000059573
chr10	95655847	95657044	10:95655847-95657044	ENSG00000119977,ENSG00000059573
chr10	95664340	95665023	10:95664340-95665023	ENSG00000119977,ENSG00000059573
chr10	95693662	95694319	10:95693662-95694319	ENSG00000138185,ENSG00000119977
chr10	95720828	95721121	10:95720828-95721121	ENSG00000138185
chr10	95729264	95729809	10:95729264-95729809	ENSG00000138185
chr10	95741885	95742416	10:95741885-95742416	ENSG00000240527,ENSG00000138185,ENSG00000119977
chr10	95832356	95832627	10:95832356-95832627	ENSG00000240527,ENSG00000138185
chr10	95841643	95842191	10:95841643-95842191	ENSG00000240527,ENSG00000138185,ENSG00000119977
chr10	95865172	95865504	10:95865172-95865504	ENSG00000270099,ENSG00000119977
chr10	95906877	95908211	10:95906877-95908211	ENSG00000188649,ENSG00000226688
chr10	95963457	95964238	10:95963457-95964238	ENSG00000229417,ENSG00000200728,ENSG00000266407,ENSG00000227805,ENSG00000188649
chr10	96014559	96015132	10:96014559-96015132	ENSG00000229417,ENSG00000095585,ENSG00000200728,ENSG00000266407,ENSG00000227805,ENSG00000188649
chr10	96017165	96017627	10:96017165-96017627	ENSG00000229417,ENSG00000095585,ENSG00000200728,ENSG00000266407,ENSG00000227805
chr10	96025526	96025889	10:96025526-96025889	ENSG00000229417,ENSG00000200728,ENSG00000266407,ENSG00000107443,ENSG00000227805
chr10	96043130	96044631	10:96043130-96044631	ENSG00000229417,ENSG00000177853,ENSG00000287009,ENSG00000200728,ENSG00000266407,ENSG00000107443,ENSG00000227805,ENSG00000226688
chr10	96044968	96045219	10:96044968-96045219	ENSG00000266407,ENSG00000107443
chr10	96089612	96090418	10:96089612-96090418	ENSG00000177853,ENSG00000287009,ENSG00000200728,ENSG00000266407,ENSG00000226688
chr10	96129785	96130853	10:96129785-96130853	ENSG00000229417,ENSG00000177853,ENSG00000287009,ENSG00000200728,ENSG00000266407,ENSG00000226688
chr10	96293373	96293703	10:96293373-96293703	ENSG00000107447,ENSG00000229418,ENSG00000229417,ENSG00000095585
chr10	96306614	96306863	10:96306614-96306863	ENSG00000107447,ENSG00000229418,ENSG00000229417,ENSG00000095585
chr10	96314688	96315133	10:96314688-96315133	ENSG00000197430,ENSG00000107447,ENSG00000229418,ENSG00000229417,ENSG00000095585
chr10	96320030	96320231	10:96320030-96320231	ENSG00000197430,ENSG00000229417,ENSG00000095585
chr10	96327513	96327799	10:96327513-96327799	ENSG00000197430,ENSG00000229417,ENSG00000095585
chr10	96340249	96340737	10:96340249-96340737	ENSG00000197430,ENSG00000229417,ENSG00000095585
chr10	96375044	96375742	10:96375044-96375742	ENSG00000095587,ENSG00000197430
chr10	96396073	96396421	10:96396073-96396421	-
chr10	96415914	96416433	10:96415914-96416433	ENSG00000197430
chr10	96470209	96470545	10:96470209-96470545	-
chr10	96475002	96475240	10:96475002-96475240	-
chr10	96482795	96483338	10:96482795-96483338	ENSG00000197430
chr10	96496218	96496510	10:96496218-96496510	-
chr10	96511235	96511435	10:96511235-96511435	ENSG00000095587
chr10	96513434	96514306	10:96513434-96514306	ENSG00000095587
chr10	96555997	96556493	10:96555997-96556493	ENSG00000235677,ENSG00000077147
chr10	96579980	96580268	10:96579980-96580268	ENSG00000077147
chr10	96586148	96587476	10:96586148-96587476	ENSG00000235677,ENSG00000077147
chr10	96610856	96611248	10:96610856-96611248	ENSG00000227032,ENSG00000202047,ENSG00000155629
chr10	96614541	96614847	10:96614541-96614847	ENSG00000202047,ENSG00000155629
chr10	96618853	96619527	10:96618853-96619527	ENSG00000227032,ENSG00000202047,ENSG00000155629
chr10	96642887	96643252	10:96642887-96643252	ENSG00000196233,ENSG00000207976
chr10	96651861	96652515	10:96651861-96652515	ENSG00000207976
chr10	96669565	96669963	10:96669565-96669963	ENSG00000155629
chr10	96673472	96673709	10:96673472-96673709	ENSG00000155629
chr10	96677671	96677994	10:96677671-96677994	-
chr10	96688672	96689450	10:96688672-96689450	-
chr10	96695339	96695778	10:96695339-96695778	ENSG00000155629
chr10	96700603	96701065	10:96700603-96701065	ENSG00000155629
chr10	96708518	96708852	10:96708518-96708852	ENSG00000155629
chr10	96719916	96721143	10:96719916-96721143	ENSG00000155629
chr10	96727468	96727710	10:96727468-96727710	ENSG00000155629
chr10	96737378	96737724	10:96737378-96737724	ENSG00000207287
chr10	96741073	96741313	10:96741073-96741313	ENSG00000207287
chr10	96748087	96748311	10:96748087-96748311	ENSG00000236552,ENSG00000207287
chr10	96753418	96753893	10:96753418-96753893	ENSG00000207976,ENSG00000236552,ENSG00000207287
chr10	96758491	96758807	10:96758491-96758807	ENSG00000207976,ENSG00000236552
chr10	96764409	96764820	10:96764409-96764820	ENSG00000196233,ENSG00000207976,ENSG00000236552
chr10	96831821	96833099	10:96831821-96833099	ENSG00000196233,ENSG00000207976
chr10	96840929	96841239	10:96840929-96841239	ENSG00000196233,ENSG00000207976
chr10	96844583	96844806	10:96844583-96844806	ENSG00000196233
chr10	96858406	96858860	10:96858406-96858860	ENSG00000196233
chr10	96918863	96919200	10:96918863-96919200	ENSG00000232875
chr10	96974041	96974547	10:96974041-96974547	-
chr10	96984417	96985114	10:96984417-96985114	ENSG00000234855,ENSG00000232875
chr10	97016791	97017065	10:97016791-97017065	-
chr10	97037411	97037960	10:97037411-97037960	ENSG00000234855
chr10	97072785	97073069	10:97072785-97073069	ENSG00000234855
chr10	97081760	97082077	10:97081760-97082077	ENSG00000286683,ENSG00000234855
chr10	97179954	97180275	10:97179954-97180275	ENSG00000286683,ENSG00000234855,ENSG00000187122
chr10	97185678	97185943	10:97185678-97185943	ENSG00000286683,ENSG00000187122
chr10	97196307	97196914	10:97196307-97196914	ENSG00000286683,ENSG00000234855,ENSG00000187122
chr10	97278437	97279028	10:97278437-97279028	ENSG00000225850,ENSG00000181274,ENSG00000231398,ENSG00000213390,ENSG00000269891
chr10	97292078	97293035	10:97292078-97293035	ENSG00000225850,ENSG00000181274,ENSG00000165879,ENSG00000277308,ENSG00000231398,ENSG00000213390,ENSG00000269891
chr10	97297747	97298259	10:97297747-97298259	ENSG00000237169,ENSG00000277308,ENSG00000213390,ENSG00000269891
chr10	97312984	97313382	10:97312984-97313382	ENSG00000231508,ENSG00000225850,ENSG00000181274,ENSG00000165879,ENSG00000237169,ENSG00000277308,ENSG00000213390,ENSG00000269891
chr10	97318956	97320567	10:97318956-97320567	ENSG00000225850,ENSG00000181274,ENSG00000165879,ENSG00000237169,ENSG00000213390,ENSG00000269891
chr10	97327394	97327786	10:97327394-97327786	ENSG00000225850,ENSG00000181274,ENSG00000165879
chr10	97333532	97335253	10:97333532-97335253	ENSG00000231508,ENSG00000225850,ENSG00000181274,ENSG00000165879,ENSG00000231398,ENSG00000213390,ENSG00000269891
chr10	97356422	97356793	10:97356422-97356793	ENSG00000231508,ENSG00000052749
chr10	97400826	97401576	10:97400826-97401576	ENSG00000171307,ENSG00000171311,ENSG00000171314,ENSG00000200737,ENSG00000231970,ENSG00000231508,ENSG00000052749
chr10	97407269	97407659	10:97407269-97407659	ENSG00000171307,ENSG00000171311,ENSG00000171314,ENSG00000200737,ENSG00000231970,ENSG00000231508,ENSG00000052749
chr10	97413980	97414236	10:97413980-97414236	ENSG00000171314,ENSG00000200737,ENSG00000231508,ENSG00000052749
chr10	97419152	97419421	10:97419152-97419421	ENSG00000171314,ENSG00000200737,ENSG00000231508,ENSG00000052749
chr10	97425888	97426699	10:97425888-97426699	ENSG00000171307,ENSG00000171311,ENSG00000171314,ENSG00000200737,ENSG00000231508,ENSG00000052749
chr10	97445617	97446506	10:97445617-97446506	ENSG00000155229,ENSG00000171307,ENSG00000171311,ENSG00000171314
chr10	97463742	97464297	10:97463742-97464297	ENSG00000155229,ENSG00000171307
chr10	97497877	97499159	10:97497877-97499159	ENSG00000165886,ENSG00000155229,ENSG00000171307,ENSG00000171311
chr10	97543127	97543387	10:97543127-97543387	-
chr10	97550761	97551007	10:97550761-97551007	ENSG00000155229
chr10	97553643	97553909	10:97553643-97553909	ENSG00000155229
chr10	97572172	97572671	10:97572172-97572671	ENSG00000203942,ENSG00000249967,ENSG00000241935,ENSG00000165887
chr10	97596819	97597102	10:97596819-97597102	ENSG00000203942,ENSG00000249967,ENSG00000241935,ENSG00000165887
chr10	97633073	97634160	10:97633073-97634160	ENSG00000155252,ENSG00000171160,ENSG00000203942,ENSG00000249967,ENSG00000241935
chr10	97640319	97641040	10:97640319-97641040	ENSG00000155252,ENSG00000171160,ENSG00000203942,ENSG00000249967
chr10	97648886	97649442	10:97648886-97649442	ENSG00000155252,ENSG00000171160,ENSG00000203942,ENSG00000249967
chr10	97664261	97664955	10:97664261-97664955	ENSG00000203942,ENSG00000249967
chr10	97674167	97674455	10:97674167-97674455	-
chr10	97676660	97677073	10:97676660-97677073	ENSG00000119986
chr10	97686950	97687691	10:97686950-97687691	ENSG00000155256,ENSG00000155254,ENSG00000119986
chr10	97701515	97702022	10:97701515-97702022	ENSG00000155254,ENSG00000119986
chr10	97713853	97715095	10:97713853-97715095	ENSG00000155254
chr10	97718221	97718513	10:97718221-97718513	ENSG00000155254
chr10	97736817	97737785	10:97736817-97737785	ENSG00000155256,ENSG00000155254
chr10	97743394	97743656	10:97743394-97743656	ENSG00000155256
chr10	97744280	97744656	10:97744280-97744656	ENSG00000155256
chr10	97759499	97759847	10:97759499-97759847	ENSG00000155256
chr10	97771370	97772433	10:97771370-97772433	ENSG00000120057
chr10	97781428	97782658	10:97781428-97782658	ENSG00000120057
chr10	97788655	97789402	10:97788655-97789402	ENSG00000120057
chr10	97849799	97850378	10:97849799-97850378	ENSG00000155265,ENSG00000227356
chr10	97851556	97851882	10:97851556-97851882	ENSG00000155265,ENSG00000227356
chr10	97869307	97869866	10:97869307-97869866	ENSG00000095713,ENSG00000155265,ENSG00000227356
chr10	97898388	97898775	10:97898388-97898775	-
chr10	97914637	97915186	10:97914637-97915186	-
chr10	97948858	97949335	10:97948858-97949335	ENSG00000095713
chr10	97964836	97965114	10:97964836-97965114	-
chr10	98006300	98006510	10:98006300-98006510	ENSG00000095713
chr10	98028281	98028582	10:98028281-98028582	ENSG00000095713
chr10	98030423	98030813	10:98030423-98030813	ENSG00000095713
chr10	98078825	98079034	10:98078825-98079034	ENSG00000278752
chr10	98134355	98135183	10:98134355-98135183	ENSG00000166024
chr10	98144871	98145331	10:98144871-98145331	ENSG00000166024
chr10	98170469	98170709	10:98170469-98170709	ENSG00000166024
chr10	98226684	98227266	10:98226684-98227266	ENSG00000284415,ENSG00000230928
chr10	98236785	98237436	10:98236785-98237436	ENSG00000284415,ENSG00000230928
chr10	98267883	98268737	10:98267883-98268737	ENSG00000284415,ENSG00000230928,ENSG00000138131
chr10	98309509	98309951	10:98309509-98309951	ENSG00000284415,ENSG00000230928
chr10	98323159	98323620	10:98323159-98323620	ENSG00000284415,ENSG00000230928
chr10	98349538	98350054	10:98349538-98350054	ENSG00000284415
chr10	98361190	98361744	10:98361190-98361744	ENSG00000284415,ENSG00000119943
chr10	98373651	98373871	10:98373651-98373871	ENSG00000284415
chr10	98414942	98415522	10:98414942-98415522	ENSG00000264610,ENSG00000107521,ENSG00000284415,ENSG00000119943
chr10	98425663	98426320	10:98425663-98426320	ENSG00000264610,ENSG00000107521,ENSG00000284415,ENSG00000119943
chr10	98446156	98447056	10:98446156-98447056	ENSG00000287261,ENSG00000264610,ENSG00000107521
chr10	98460770	98461500	10:98460770-98461500	ENSG00000287261,ENSG00000264610,ENSG00000107521,ENSG00000284415
chr10	98463062	98463266	10:98463062-98463266	ENSG00000287261
chr10	98467530	98468290	10:98467530-98468290	-
chr10	98608335	98608741	10:98608335-98608741	ENSG00000234109
chr10	98619261	98619773	10:98619261-98619773	ENSG00000234109,ENSG00000236818,ENSG00000284415
chr10	98778291	98778712	10:98778291-98778712	ENSG00000234109,ENSG00000236818
chr10	98790980	98791254	10:98790980-98791254	ENSG00000234109,ENSG00000236818
chr10	98901530	98902012	10:98901530-98902012	ENSG00000234109,ENSG00000236818,ENSG00000274056
chr10	98910020	98910629	10:98910020-98910629	ENSG00000234109,ENSG00000236818,ENSG00000274056
chr10	98953350	98953587	10:98953350-98953587	ENSG00000234109,ENSG00000236818,ENSG00000274056
chr10	99077980	99078205	10:99077980-99078205	ENSG00000234109,ENSG00000236818
chr10	99115595	99116009	10:99115595-99116009	ENSG00000234109,ENSG00000236818
chr10	99232623	99232877	10:99232623-99232877	ENSG00000172987
chr10	99233881	99234563	10:99233881-99234563	ENSG00000172987
chr10	99246687	99247356	10:99246687-99247356	ENSG00000172987
chr10	99329173	99330611	10:99329173-99330611	ENSG00000119946
chr10	99365531	99366072	10:99365531-99366072	ENSG00000119946
chr10	99391995	99392224	10:99391995-99392224	ENSG00000224934,ENSG00000120053
chr10	99430474	99431495	10:99430474-99431495	ENSG00000224934,ENSG00000120053
chr10	99435972	99436791	10:99435972-99436791	ENSG00000224934,ENSG00000120053
chr10	99507170	99507530	10:99507170-99507530	-
chr10	99520171	99521069	10:99520171-99521069	ENSG00000119919,ENSG00000228778,ENSG00000257582
chr10	99527840	99528407	10:99527840-99528407	ENSG00000119919,ENSG00000228778,ENSG00000257582
chr10	99530832	99531233	10:99530832-99531233	ENSG00000119919,ENSG00000228778,ENSG00000257582
chr10	99532760	99533217	10:99532760-99533217	ENSG00000119919,ENSG00000228778,ENSG00000257582
chr10	99534962	99535730	10:99534962-99535730	ENSG00000119919,ENSG00000228778,ENSG00000257582
chr10	99536889	99537138	10:99536889-99537138	ENSG00000119919,ENSG00000257582
chr10	99547941	99548219	10:99547941-99548219	-
chr10	99580752	99581072	10:99580752-99581072	-
chr10	99610251	99610501	10:99610251-99610501	-
chr10	99615536	99615736	10:99615536-99615736	ENSG00000260475,ENSG00000155287
chr10	99620400	99621434	10:99620400-99621434	ENSG00000227351,ENSG00000014919,ENSG00000198018,ENSG00000229278,ENSG00000260475,ENSG00000155287
chr10	99630578	99630826	10:99630578-99630826	ENSG00000260475,ENSG00000155287
chr10	99659154	99659837	10:99659154-99659837	ENSG00000227351,ENSG00000014919,ENSG00000233690,ENSG00000198018,ENSG00000285932,ENSG00000229278,ENSG00000260475,ENSG00000155287
chr10	99667135	99667736	10:99667135-99667736	ENSG00000227351,ENSG00000233690,ENSG00000198018,ENSG00000229278
chr10	99685479	99685960	10:99685479-99685960	ENSG00000227351,ENSG00000014919,ENSG00000119929,ENSG00000233690,ENSG00000198018
chr10	99708681	99709047	10:99708681-99709047	ENSG00000227351,ENSG00000014919,ENSG00000119929,ENSG00000233690,ENSG00000198018
chr10	99731906	99732910	10:99731906-99732910	ENSG00000227351,ENSG00000014919,ENSG00000119929,ENSG00000285932
chr10	99766007	99766335	10:99766007-99766335	ENSG00000227351,ENSG00000023839
chr10	99845917	99846541	10:99845917-99846541	ENSG00000120054,ENSG00000227695,ENSG00000227351,ENSG00000023839
chr10	99869951	99870667	10:99869951-99870667	ENSG00000120054,ENSG00000227695,ENSG00000107554,ENSG00000227351
chr10	99984346	99984751	10:99984346-99984751	ENSG00000120054,ENSG00000227695,ENSG00000107554
chr10	99994128	99994777	10:99994128-99994777	ENSG00000120054,ENSG00000227695,ENSG00000107554,ENSG00000227351
chr10	100009513	100010280	10:100009513-100010280	ENSG00000120054,ENSG00000227695,ENSG00000107554,ENSG00000227351,ENSG00000023839
chr10	100046169	100046431	10:100046169-100046431	ENSG00000120054,ENSG00000227695,ENSG00000227351,ENSG00000023839
chr10	100115173	100115417	10:100115173-100115417	ENSG00000270623,ENSG00000232230,ENSG00000283232,ENSG00000120054
chr10	100129164	100129910	10:100129164-100129910	ENSG00000270623,ENSG00000232230,ENSG00000283232,ENSG00000120054,ENSG00000227695,ENSG00000227351
chr10	100151194	100151396	10:100151194-100151396	ENSG00000270623,ENSG00000283232
chr10	100183422	100183715	10:100183422-100183715	ENSG00000236308,ENSG00000107566
chr10	100185658	100186562	10:100185658-100186562	ENSG00000207362,ENSG00000227492,ENSG00000236308,ENSG00000213341,ENSG00000107566
chr10	100229147	100229709	10:100229147-100229709	ENSG00000207362,ENSG00000230224,ENSG00000212464,ENSG00000095485,ENSG00000227492,ENSG00000213341
chr10	100240846	100241063	10:100240846-100241063	ENSG00000207362,ENSG00000230224,ENSG00000212464,ENSG00000095485,ENSG00000227492
chr10	100267485	100268132	10:100267485-100268132	ENSG00000196072,ENSG00000207362,ENSG00000095485
chr10	100286037	100286932	10:100286037-100286932	ENSG00000196072,ENSG00000207362,ENSG00000095485
chr10	100326858	100327408	10:100326858-100327408	ENSG00000075290,ENSG00000212325,ENSG00000107593
chr10	100338598	100338887	10:100338598-100338887	ENSG00000212325,ENSG00000107593
chr10	100346550	100347557	10:100346550-100347557	ENSG00000212325,ENSG00000235823,ENSG00000099194,ENSG00000231188
chr10	100358904	100359578	10:100358904-100359578	ENSG00000075290,ENSG00000212325,ENSG00000235823,ENSG00000099194,ENSG00000231188
chr10	100370748	100371332	10:100370748-100371332	ENSG00000212325,ENSG00000235823
chr10	100373142	100374189	10:100373142-100374189	ENSG00000212325,ENSG00000235823
chr10	100433698	100434095	10:100433698-100434095	ENSG00000075826,ENSG00000075290,ENSG00000212325,ENSG00000235823,ENSG00000099194,ENSG00000231188,ENSG00000107593
chr10	100481448	100481813	10:100481448-100481813	ENSG00000255339,ENSG00000075826,ENSG00000075290,ENSG00000212325
chr10	100482325	100483005	10:100482325-100483005	ENSG00000075826,ENSG00000075290
chr10	100510871	100511492	10:100510871-100511492	ENSG00000166136,ENSG00000255339,ENSG00000075826,ENSG00000075290
chr10	100518816	100519196	10:100518816-100519196	ENSG00000166136,ENSG00000255339,ENSG00000075826
chr10	100519510	100519907	10:100519510-100519907	ENSG00000166136,ENSG00000255339,ENSG00000075826
chr10	100529401	100529931	10:100529401-100529931	ENSG00000166135,ENSG00000166136,ENSG00000255339
chr10	100535564	100536182	10:100535564-100536182	ENSG00000166135,ENSG00000166136,ENSG00000255339
chr10	100551687	100551923	10:100551687-100551923	-
chr10	100562079	100562467	10:100562079-100562467	-
chr10	100636906	100637480	10:100636906-100637480	-
chr10	100654652	100655089	10:100654652-100655089	ENSG00000274660
chr10	100670847	100671383	10:100670847-100671383	ENSG00000274660
chr10	100693970	100694190	10:100693970-100694190	ENSG00000274660
chr10	100715508	100715891	10:100715508-100715891	-
chr10	100726207	100726668	10:100726207-100726668	ENSG00000075891
chr10	100735372	100735803	10:100735372-100735803	ENSG00000075891
chr10	100737425	100737743	10:100737425-100737743	ENSG00000075891
chr10	100743555	100744474	10:100743555-100744474	ENSG00000075891
chr10	100826890	100828061	10:100826890-100828061	-
chr10	100872231	100872532	10:100872231-100872532	-
chr10	100878388	100879080	10:100878388-100879080	-
chr10	100912442	100913415	10:100912442-100913415	ENSG00000119906,ENSG00000272572,ENSG00000222072
chr10	100969041	100969869	10:100969041-100969869	ENSG00000107815,ENSG00000236662,ENSG00000207551,ENSG00000095539,ENSG00000055950,ENSG00000273476
chr10	100987108	100987658	10:100987108-100987658	ENSG00000107816,ENSG00000107815,ENSG00000236662,ENSG00000207551,ENSG00000095539,ENSG00000055950
chr10	100997084	100998342	10:100997084-100998342	ENSG00000107816,ENSG00000107815,ENSG00000236662,ENSG00000055950
chr10	100999049	100999807	10:100999049-100999807	ENSG00000107816,ENSG00000107815,ENSG00000236662,ENSG00000055950
chr10	101012780	101013364	10:101012780-101013364	ENSG00000186862,ENSG00000107816,ENSG00000107815,ENSG00000236662,ENSG00000207551,ENSG00000095539,ENSG00000055950,ENSG00000273476
chr10	101018722	101019431	10:101018722-101019431	ENSG00000107819,ENSG00000186862,ENSG00000107816,ENSG00000107815,ENSG00000236662,ENSG00000207551,ENSG00000095539,ENSG00000055950,ENSG00000273476
chr10	101031076	101031365	10:101031076-101031365	ENSG00000107819,ENSG00000186862
chr10	101032357	101033144	10:101032357-101033144	ENSG00000107819,ENSG00000186862
chr10	101041235	101041451	10:101041235-101041451	ENSG00000107821,ENSG00000273162,ENSG00000107819,ENSG00000186862
chr10	101042782	101043242	10:101042782-101043242	ENSG00000107821,ENSG00000273162,ENSG00000107819,ENSG00000186862
chr10	101060737	101061673	10:101060737-101061673	ENSG00000107821,ENSG00000273162
chr10	101062677	101063007	10:101062677-101063007	ENSG00000107821,ENSG00000273162
chr10	101066206	101066731	10:101066206-101066731	ENSG00000107821,ENSG00000273162
chr10	101067725	101068079	10:101067725-101068079	ENSG00000107821,ENSG00000273162
chr10	101071364	101071751	10:101071364-101071751	ENSG00000107821
chr10	101121236	101121697	10:101121236-101121697	ENSG00000107807,ENSG00000236311
chr10	101131227	101132081	10:101131227-101132081	ENSG00000270973,ENSG00000107807,ENSG00000236311
chr10	101142179	101142690	10:101142179-101142690	ENSG00000270973,ENSG00000237579,ENSG00000107807,ENSG00000236311
chr10	101161750	101161988	10:101161750-101161988	ENSG00000270973,ENSG00000237579
chr10	101214658	101215103	10:101214658-101215103	ENSG00000270973,ENSG00000237579
chr10	101217600	101217818	10:101217600-101217818	ENSG00000227128,ENSG00000138136,ENSG00000270973,ENSG00000237579
chr10	101219919	101220130	10:101219919-101220130	ENSG00000227128,ENSG00000138136
chr10	101222988	101223275	10:101222988-101223275	ENSG00000227128,ENSG00000138136
chr10	101228206	101228704	10:101228206-101228704	ENSG00000227128,ENSG00000138136,ENSG00000270973,ENSG00000237579
chr10	101238675	101238999	10:101238675-101238999	ENSG00000227128,ENSG00000138136,ENSG00000270973,ENSG00000237579
chr10	101260764	101261196	10:101260764-101261196	ENSG00000229649,ENSG00000270973,ENSG00000237579
chr10	101272170	101272468	10:101272170-101272468	ENSG00000230967,ENSG00000225208,ENSG00000229649,ENSG00000270973,ENSG00000237579
chr10	101284567	101284810	10:101284567-101284810	ENSG00000230967,ENSG00000225208
chr10	101291413	101291818	10:101291413-101291818	ENSG00000230967,ENSG00000225208
chr10	101297823	101298298	10:101297823-101298298	ENSG00000230967,ENSG00000225208,ENSG00000222238
chr10	101301565	101301813	10:101301565-101301813	ENSG00000230967,ENSG00000225208,ENSG00000222238
chr10	101353708	101354527	10:101353708-101354527	ENSG00000222414,ENSG00000166167,ENSG00000230967,ENSG00000225208
chr10	101364830	101365029	10:101364830-101365029	ENSG00000222414,ENSG00000166167,ENSG00000230967,ENSG00000225208,ENSG00000270973,ENSG00000237579
chr10	101394697	101394980	10:101394697-101394980	ENSG00000230967
chr10	101397026	101397402	10:101397026-101397402	ENSG00000230967,ENSG00000225208
chr10	101444227	101444504	10:101444227-101444504	-
chr10	101453728	101454220	10:101453728-101454220	ENSG00000230967,ENSG00000225208,ENSG00000270973,ENSG00000237579
chr10	101467405	101467630	10:101467405-101467630	-
chr10	101535884	101536469	10:101535884-101536469	ENSG00000222051,ENSG00000166167,ENSG00000230967,ENSG00000225208,ENSG00000270973,ENSG00000237579
chr10	101545928	101546144	10:101545928-101546144	-
chr10	101558207	101558593	10:101558207-101558593	ENSG00000222051,ENSG00000230967,ENSG00000270973,ENSG00000237579
chr10	101566519	101567004	10:101566519-101567004	ENSG00000166171
chr10	101569901	101570860	10:101569901-101570860	ENSG00000166171,ENSG00000166169,ENSG00000222051
chr10	101575785	101576400	10:101575785-101576400	ENSG00000166171,ENSG00000166169,ENSG00000222051,ENSG00000270973
chr10	101587696	101588609	10:101587696-101588609	ENSG00000166171,ENSG00000166169,ENSG00000222051
chr10	101602667	101603195	10:101602667-101603195	ENSG00000166171,ENSG00000166169,ENSG00000283558,ENSG00000263436,ENSG00000107829,ENSG00000222051,ENSG00000107831,ENSG00000107833
chr10	101693792	101695377	10:101693792-101695377	ENSG00000107829,ENSG00000222051,ENSG00000286489,ENSG00000224817
chr10	101709899	101710478	10:101709899-101710478	ENSG00000107829,ENSG00000222051,ENSG00000224817
chr10	101779835	101780291	10:101779835-101780291	ENSG00000107831,ENSG00000107833,ENSG00000198408
chr10	101783179	101783833	10:101783179-101783833	ENSG00000107831,ENSG00000107833,ENSG00000198408
chr10	101817536	101819057	10:101817536-101819057	ENSG00000107833,ENSG00000198408,ENSG00000226009,ENSG00000120049
chr10	101830117	101831088	10:101830117-101831088	ENSG00000198408,ENSG00000226009,ENSG00000120049
chr10	101834550	101834761	10:101834550-101834761	ENSG00000226009,ENSG00000120049
chr10	101835952	101836199	10:101835952-101836199	ENSG00000120049
chr10	101840789	101841396	10:101840789-101841396	ENSG00000120049,ENSG00000274742
chr10	101843617	101843993	10:101843617-101843993	ENSG00000120049
chr10	101897554	101897960	10:101897554-101897960	ENSG00000274742,ENSG00000222430
chr10	101965133	101965907	10:101965133-101965907	ENSG00000274742,ENSG00000222430
chr10	101973538	101973778	10:101973538-101973778	ENSG00000274742,ENSG00000222430
chr10	101986418	101986827	10:101986418-101986827	ENSG00000274742,ENSG00000222430
chr10	102009909	102010118	10:102009909-102010118	ENSG00000120049,ENSG00000120029,ENSG00000274742,ENSG00000222430
chr10	102055425	102056407	10:102055425-102056407	ENSG00000120029,ENSG00000166189
chr10	102064938	102066050	10:102064938-102066050	ENSG00000120029,ENSG00000166189,ENSG00000224302,ENSG00000229629
chr10	102072863	102073173	10:102072863-102073173	ENSG00000166189,ENSG00000224302,ENSG00000229629
chr10	102083398	102083809	10:102083398-102083809	ENSG00000224302,ENSG00000229629
chr10	102104874	102105157	10:102104874-102105157	ENSG00000198728
chr10	102112342	102112681	10:102112342-102112681	ENSG00000198728
chr10	102114772	102115296	10:102114772-102115296	ENSG00000198728
chr10	102117355	102118070	10:102117355-102118070	ENSG00000198728
chr10	102120171	102120961	10:102120171-102120961	ENSG00000198728,ENSG00000148840
chr10	102132529	102133870	10:102132529-102133870	ENSG00000198728,ENSG00000148840,ENSG00000166197
chr10	102151913	102152722	10:102151913-102152722	ENSG00000148840,ENSG00000166197
chr10	102169486	102169951	10:102169486-102169951	ENSG00000166197
chr10	102225994	102226430	10:102225994-102226430	ENSG00000119915,ENSG00000107859,ENSG00000107862
chr10	102230652	102230994	10:102230652-102230994	ENSG00000119915,ENSG00000107859
chr10	102231749	102232048	10:102231749-102232048	ENSG00000119915,ENSG00000107859
chr10	102241507	102241872	10:102241507-102241872	ENSG00000107859,ENSG00000107862
chr10	102245176	102245768	10:102245176-102245768	ENSG00000107859,ENSG00000107862
chr10	102288854	102289074	10:102288854-102289074	ENSG00000107862
chr10	102322885	102323300	10:102322885-102323300	ENSG00000107862
chr10	102352073	102352328	10:102352073-102352328	ENSG00000119915,ENSG00000107859,ENSG00000107862
chr10	102361662	102362104	10:102361662-102362104	ENSG00000107862
chr10	102394008	102394692	10:102394008-102394692	ENSG00000107862,ENSG00000077150,ENSG00000107872
chr10	102399276	102399762	10:102399276-102399762	ENSG00000077150,ENSG00000059915,ENSG00000107872
chr10	102403569	102404030	10:102403569-102404030	ENSG00000077150,ENSG00000059915
chr10	102408821	102409466	10:102408821-102409466	ENSG00000077150,ENSG00000059915,ENSG00000107872
chr10	102410165	102410677	10:102410165-102410677	ENSG00000059915,ENSG00000107872
chr10	102420702	102421484	10:102420702-102421484	ENSG00000077150,ENSG00000059915,ENSG00000107872,ENSG00000107874
chr10	102421850	102422294	10:102421850-102422294	ENSG00000059915,ENSG00000107872,ENSG00000107874
chr10	102422590	102422913	10:102422590-102422913	ENSG00000059915,ENSG00000107872,ENSG00000107874
chr10	102432268	102432884	10:102432268-102432884	ENSG00000059915,ENSG00000107872,ENSG00000107874,ENSG00000202569,ENSG00000269609,ENSG00000120055,ENSG00000138111
chr10	102449529	102451095	10:102449529-102451095	ENSG00000107874,ENSG00000202569,ENSG00000269609,ENSG00000120055,ENSG00000138111
chr10	102460911	102461533	10:102460911-102461533	ENSG00000269609,ENSG00000120055,ENSG00000138111
chr10	102468073	102468361	10:102468073-102468361	ENSG00000138111
chr10	102478880	102479461	10:102478880-102479461	ENSG00000077150,ENSG00000107872,ENSG00000269609,ENSG00000120055,ENSG00000138111,ENSG00000138107,ENSG00000273262
chr10	102501996	102503030	10:102501996-102503030	ENSG00000138107,ENSG00000107882
chr10	102503740	102504098	10:102503740-102504098	ENSG00000138107,ENSG00000107882
chr10	102578918	102579209	10:102578918-102579209	ENSG00000228657
chr10	102583772	102584212	10:102583772-102584212	ENSG00000138107,ENSG00000107882,ENSG00000228657,ENSG00000207029
chr10	102599528	102600218	10:102599528-102600218	ENSG00000107882,ENSG00000228657,ENSG00000207029
chr10	102612917	102613235	10:102612917-102613235	-
chr10	102632514	102632921	10:102632514-102632921	ENSG00000272933
chr10	102635427	102635668	10:102635427-102635668	ENSG00000272933,ENSG00000171206
chr10	102642058	102642485	10:102642058-102642485	ENSG00000272933,ENSG00000171206
chr10	102643903	102644462	10:102643903-102644462	ENSG00000272933,ENSG00000171206
chr10	102645836	102646546	10:102645836-102646546	ENSG00000272933,ENSG00000171206
chr10	102660897	102661470	10:102660897-102661470	ENSG00000171206
chr10	102674030	102674504	10:102674030-102674504	ENSG00000272933,ENSG00000171206,ENSG00000138175,ENSG00000156398
chr10	102678912	102679166	10:102678912-102679166	-
chr10	102683873	102684247	10:102683873-102684247	-
chr10	102713735	102715065	10:102713735-102715065	ENSG00000138175,ENSG00000156398
chr10	102728980	102729611	10:102728980-102729611	ENSG00000138175,ENSG00000156398,ENSG00000148795,ENSG00000235266
chr10	102738606	102739117	10:102738606-102739117	ENSG00000156398,ENSG00000166272,ENSG00000235266
chr10	102743612	102744502	10:102743612-102744502	ENSG00000156398,ENSG00000166272,ENSG00000235266
chr10	102753215	102753413	10:102753215-102753413	-
chr10	102763133	102763534	10:102763133-102763534	-
chr10	102766791	102767111	10:102766791-102767111	-
chr10	102769740	102770169	10:102769740-102770169	-
chr10	102775882	102776313	10:102775882-102776313	ENSG00000166272
chr10	102781159	102781656	10:102781159-102781656	ENSG00000166272,ENSG00000252994
chr10	102796358	102796855	10:102796358-102796855	ENSG00000166272,ENSG00000252994,ENSG00000235266
chr10	102812541	102812747	10:102812541-102812747	ENSG00000252994
chr10	102834862	102835353	10:102834862-102835353	ENSG00000166272,ENSG00000148795,ENSG00000213061,ENSG00000236937,ENSG00000235266
chr10	102854198	102854672	10:102854198-102854672	ENSG00000148795,ENSG00000213061,ENSG00000236937,ENSG00000282772,ENSG00000166275,ENSG00000270316,ENSG00000283337,ENSG00000214435,ENSG00000235266
chr10	102869324	102870148	10:102869324-102870148	ENSG00000283337,ENSG00000214435,ENSG00000235266
chr10	102899967	102900359	10:102899967-102900359	ENSG00000148795,ENSG00000235266,ENSG00000272912
chr10	102901343	102901631	10:102901343-102901631	ENSG00000148795,ENSG00000235266,ENSG00000272912
chr10	102917565	102918583	10:102917565-102918583	ENSG00000235266,ENSG00000286575,ENSG00000272912,ENSG00000148842,ENSG00000278498,ENSG00000235376,ENSG00000212413
chr10	102927566	102928046	10:102927566-102928046	ENSG00000235266,ENSG00000286575,ENSG00000272912,ENSG00000148842,ENSG00000278498,ENSG00000229256,ENSG00000235376,ENSG00000212413
chr10	102948017	102948536	10:102948017-102948536	ENSG00000278498
chr10	102959352	102959655	10:102959352-102959655	ENSG00000235266,ENSG00000278498,ENSG00000212413
chr10	102963419	102964075	10:102963419-102964075	ENSG00000278498,ENSG00000212413
chr10	102988945	102989550	10:102988945-102989550	ENSG00000235266,ENSG00000278498,ENSG00000229256,ENSG00000212413
chr10	102994427	102995016	10:102994427-102995016	ENSG00000278498,ENSG00000212413
chr10	103053933	103054458	10:103053933-103054458	ENSG00000148842,ENSG00000278498
chr10	103069395	103069972	10:103069395-103069972	ENSG00000286575,ENSG00000148842,ENSG00000278498
chr10	103125391	103125679	10:103125391-103125679	ENSG00000237827,ENSG00000229256
chr10	103125931	103126298	10:103125931-103126298	ENSG00000237827,ENSG00000229256
chr10	103132957	103133199	10:103132957-103133199	ENSG00000237827,ENSG00000229256,ENSG00000212413
chr10	103181273	103181750	10:103181273-103181750	ENSG00000076685,ENSG00000213277,ENSG00000229256,ENSG00000235376,ENSG00000212413
chr10	103192551	103193437	10:103192551-103193437	ENSG00000076685,ENSG00000229256
chr10	103194245	103194455	10:103194245-103194455	ENSG00000076685,ENSG00000229256
chr10	103197177	103197457	10:103197177-103197457	ENSG00000076685,ENSG00000229256
chr10	103202382	103202870	10:103202382-103202870	ENSG00000076685,ENSG00000229256
chr10	103241287	103241785	10:103241287-103241785	ENSG00000229256,ENSG00000235376
chr10	103265697	103265957	10:103265697-103265957	ENSG00000148798,ENSG00000212413
chr10	103276840	103277712	10:103276840-103277712	ENSG00000076685,ENSG00000148798,ENSG00000212413
chr10	103350510	103351391	10:103350510-103351391	ENSG00000156374,ENSG00000212413,ENSG00000148835
chr10	103367790	103369033	10:103367790-103369033	ENSG00000156374,ENSG00000212413,ENSG00000148835,ENSG00000173915,ENSG00000283867,ENSG00000148843
chr10	103396110	103396869	10:103396110-103396869	ENSG00000212413,ENSG00000148835,ENSG00000173915,ENSG00000283867,ENSG00000148843
chr10	103416811	103417245	10:103416811-103417245	ENSG00000148843
chr10	103451141	103451509	10:103451141-103451509	ENSG00000138172,ENSG00000273485,ENSG00000234699,ENSG00000185933
chr10	103452021	103452641	10:103452021-103452641	ENSG00000148843,ENSG00000138172,ENSG00000273485,ENSG00000234699,ENSG00000185933
chr10	103470938	103471688	10:103470938-103471688	ENSG00000138172,ENSG00000273485,ENSG00000234699,ENSG00000185933,ENSG00000183128,ENSG00000235470
chr10	103485763	103486137	10:103485763-103486137	ENSG00000183128,ENSG00000235470,ENSG00000107954
chr10	103493523	103494593	10:103493523-103494593	ENSG00000235470,ENSG00000107954
chr10	103504141	103504837	10:103504141-103504837	ENSG00000235470,ENSG00000107954
chr10	103542826	103543314	10:103542826-103543314	ENSG00000235470,ENSG00000226431
chr10	103554931	103555449	10:103554931-103555449	ENSG00000235470,ENSG00000107954,ENSG00000226431
chr10	103578825	103579256	10:103578825-103579256	ENSG00000235470,ENSG00000107954,ENSG00000287419
chr10	103584264	103585050	10:103584264-103585050	ENSG00000235470,ENSG00000107954,ENSG00000287419
chr10	103592677	103592979	10:103592677-103592979	ENSG00000287419
chr10	103605842	103606100	10:103605842-103606100	ENSG00000273108
chr10	103618482	103619147	10:103618482-103619147	ENSG00000273108
chr10	103638827	103639284	10:103638827-103639284	-
chr10	103659904	103660467	10:103659904-103660467	ENSG00000222503
chr10	103660732	103661848	10:103660732-103661848	ENSG00000222503
chr10	103668301	103669052	10:103668301-103669052	ENSG00000222503
chr10	103678029	103678582	10:103678029-103678582	ENSG00000222503
chr10	103686087	103686574	10:103686087-103686574	ENSG00000107957,ENSG00000273108
chr10	103693029	103693674	10:103693029-103693674	ENSG00000107957
chr10	103712848	103713211	10:103712848-103713211	ENSG00000107957,ENSG00000280693,ENSG00000260461
chr10	103727660	103728170	10:103727660-103728170	ENSG00000280693
chr10	103757699	103758226	10:103757699-103758226	ENSG00000280693
chr10	103772129	103772856	10:103772129-103772856	ENSG00000280693
chr10	103800751	103801255	10:103800751-103801255	ENSG00000107957,ENSG00000280693
chr10	103820155	103820477	10:103820155-103820477	-
chr10	103830122	103830447	10:103830122-103830447	-
chr10	103836885	103837413	10:103836885-103837413	ENSG00000280693
chr10	103846108	103846421	10:103846108-103846421	ENSG00000280693
chr10	103854525	103854750	10:103854525-103854750	ENSG00000107957
chr10	103855176	103855868	10:103855176-103855868	ENSG00000107957,ENSG00000280693
chr10	103859215	103859484	10:103859215-103859484	ENSG00000107957,ENSG00000280693
chr10	103860794	103861083	10:103860794-103861083	ENSG00000107957,ENSG00000260461
chr10	103882279	103882517	10:103882279-103882517	ENSG00000260461
chr10	103888242	103888597	10:103888242-103888597	ENSG00000260461
chr10	103908182	103908677	10:103908182-103908677	ENSG00000107960,ENSG00000065613
chr10	103911109	103911321	10:103911109-103911321	ENSG00000107960
chr10	103917818	103918789	10:103917818-103918789	ENSG00000107960,ENSG00000065613
chr10	103921802	103922085	10:103921802-103922085	ENSG00000107960
chr10	103947851	103948252	10:103947851-103948252	-
chr10	103966772	103967830	10:103966772-103967830	ENSG00000065613,ENSG00000266754
chr10	103968054	103968282	10:103968054-103968282	ENSG00000065613,ENSG00000266754
chr10	103970022	103970293	10:103970022-103970293	ENSG00000065613,ENSG00000266754
chr10	103980409	103980709	10:103980409-103980709	ENSG00000065613,ENSG00000266754
chr10	103983283	103983801	10:103983283-103983801	ENSG00000065613,ENSG00000266754
chr10	104028266	104028481	10:104028266-104028481	ENSG00000065613,ENSG00000065618
chr10	104034954	104035563	10:104034954-104035563	ENSG00000065618,ENSG00000283788
chr10	104045617	104045866	10:104045617-104045866	ENSG00000065618,ENSG00000283788
chr10	104049349	104049790	10:104049349-104049790	ENSG00000065618,ENSG00000283788
chr10	104113360	104113731	10:104113360-104113731	ENSG00000065618,ENSG00000156384
chr10	104121479	104122369	10:104121479-104122369	ENSG00000065618,ENSG00000156384
chr10	104127348	104127834	10:104127348-104127834	ENSG00000156384
chr10	104218605	104219151	10:104218605-104219151	ENSG00000208033
chr10	104232060	104232561	10:104232060-104232561	ENSG00000197748,ENSG00000208033,ENSG00000148834
chr10	104240096	104240374	10:104240096-104240374	ENSG00000148834
chr10	104247447	104247988	10:104247447-104247988	ENSG00000148834
chr10	104254627	104255881	10:104254627-104255881	ENSG00000148834,ENSG00000266852
chr10	104260586	104261161	10:104260586-104261161	ENSG00000148834,ENSG00000266852,ENSG00000065621
chr10	104268750	104269413	10:104268750-104269413	ENSG00000197748,ENSG00000148834,ENSG00000266852,ENSG00000065621
chr10	104274626	104275274	10:104274626-104275274	ENSG00000266852,ENSG00000065621
chr10	104279212	104279838	10:104279212-104279838	ENSG00000065621
chr10	104291327	104291905	10:104291327-104291905	ENSG00000065621,ENSG00000148841,ENSG00000270075,ENSG00000287779,ENSG00000228261,ENSG00000231233,ENSG00000120051
chr10	104297733	104298222	10:104297733-104298222	ENSG00000065621
chr10	104305516	104305973	10:104305516-104305973	ENSG00000148841,ENSG00000270075,ENSG00000287779,ENSG00000228261,ENSG00000231233,ENSG00000120051
chr10	104319178	104319724	10:104319178-104319724	ENSG00000270075,ENSG00000287779,ENSG00000228261
chr10	104326196	104326451	10:104326196-104326451	ENSG00000148841,ENSG00000228261
chr10	104329155	104329487	10:104329155-104329487	ENSG00000148841,ENSG00000228261
chr10	104337660	104338991	10:104337660-104338991	ENSG00000148841,ENSG00000270075,ENSG00000287779,ENSG00000228261,ENSG00000231233,ENSG00000120051
chr10	104350063	104350422	10:104350063-104350422	ENSG00000231233,ENSG00000120051
chr10	104353332	104353854	10:104353332-104353854	ENSG00000148841,ENSG00000270075,ENSG00000287779,ENSG00000228261,ENSG00000231233,ENSG00000120051
chr10	104406636	104407129	10:104406636-104407129	-
chr10	104417549	104418200	10:104417549-104418200	ENSG00000237761,ENSG00000207068,ENSG00000233477,ENSG00000213260
chr10	104441615	104441928	10:104441615-104441928	ENSG00000207068
chr10	104443134	104443502	10:104443134-104443502	-
chr10	104473464	104473686	10:104473464-104473686	ENSG00000225768
chr10	104483640	104483859	10:104483640-104483859	ENSG00000225768
chr10	104515663	104516114	10:104515663-104516114	ENSG00000237761
chr10	104520787	104521350	10:104520787-104521350	ENSG00000237761,ENSG00000207068
chr10	104522157	104522539	10:104522157-104522539	ENSG00000237761
chr10	104580731	104581055	10:104580731-104581055	ENSG00000237761,ENSG00000207068,ENSG00000233477,ENSG00000213260
chr10	104584794	104585016	10:104584794-104585016	ENSG00000237761
chr10	104591473	104591736	10:104591473-104591736	ENSG00000237761,ENSG00000207068
chr10	104612388	104612968	10:104612388-104612968	ENSG00000237761,ENSG00000226387,ENSG00000207068,ENSG00000233477,ENSG00000213260
chr10	104638839	104639168	10:104638839-104639168	ENSG00000156395,ENSG00000226387
chr10	104639648	104640016	10:104639648-104640016	ENSG00000156395
chr10	104641467	104641884	10:104641467-104641884	ENSG00000156395,ENSG00000226387
chr10	104642468	104643026	10:104642468-104643026	ENSG00000156395,ENSG00000226387
chr10	104650819	104651379	10:104650819-104651379	ENSG00000156395,ENSG00000226387,ENSG00000207068,ENSG00000233477,ENSG00000213260
chr10	104659619	104659995	10:104659619-104659995	ENSG00000226387
chr10	104893907	104894224	10:104893907-104894224	ENSG00000207068,ENSG00000233477,ENSG00000213260
chr10	105808160	105808386	10:105808160-105808386	ENSG00000207068,ENSG00000233477,ENSG00000213260,ENSG00000229466,ENSG00000229775
chr10	105837809	105838632	10:105837809-105838632	ENSG00000207068,ENSG00000233477,ENSG00000213260,ENSG00000229466,ENSG00000287732,ENSG00000229775,ENSG00000215002
chr10	105950342	105950644	10:105950342-105950644	ENSG00000207068,ENSG00000233477,ENSG00000213260,ENSG00000286609,ENSG00000229775,ENSG00000215002
chr10	105952095	105952446	10:105952095-105952446	ENSG00000207068,ENSG00000233477,ENSG00000213260,ENSG00000286609,ENSG00000229775,ENSG00000215002
chr10	105974966	105975266	10:105974966-105975266	ENSG00000207068,ENSG00000233477,ENSG00000213260,ENSG00000286609,ENSG00000229775
chr10	106705484	106705999	10:106705484-106705999	ENSG00000207068,ENSG00000215002,ENSG00000108018,ENSG00000287047,ENSG00000200079
chr10	106771094	106771448	10:106771094-106771448	ENSG00000207068,ENSG00000215002,ENSG00000287047,ENSG00000200079
chr10	106795763	106796005	10:106795763-106796005	ENSG00000207068,ENSG00000233477,ENSG00000213260,ENSG00000215002,ENSG00000287047,ENSG00000200626,ENSG00000200079
chr10	106819483	106820054	10:106819483-106820054	ENSG00000207068,ENSG00000233477,ENSG00000213260,ENSG00000229775,ENSG00000215002,ENSG00000287047,ENSG00000200626,ENSG00000200079
chr10	106836797	106837273	10:106836797-106837273	ENSG00000233477,ENSG00000213260,ENSG00000215002,ENSG00000287047,ENSG00000200626,ENSG00000200079
chr10	106843256	106843482	10:106843256-106843482	ENSG00000207068,ENSG00000215002,ENSG00000287047,ENSG00000200626,ENSG00000200079
chr10	106936072	106936416	10:106936072-106936416	ENSG00000108018,ENSG00000287047,ENSG00000200626
chr10	106942248	106942682	10:106942248-106942682	ENSG00000108018,ENSG00000200626
chr10	106957895	106958245	10:106957895-106958245	ENSG00000108018,ENSG00000200626
chr10	107018028	107018226	10:107018028-107018226	ENSG00000215002,ENSG00000287047,ENSG00000200626,ENSG00000200079
chr10	107028321	107028549	10:107028321-107028549	ENSG00000233477,ENSG00000213260,ENSG00000229775,ENSG00000215002,ENSG00000287047,ENSG00000200626,ENSG00000200079
chr10	107164387	107164868	10:107164387-107164868	ENSG00000108018,ENSG00000287047
chr10	107653947	107654199	10:107653947-107654199	ENSG00000200079
chr10	107657709	107658143	10:107657709-107658143	ENSG00000215002,ENSG00000287047,ENSG00000200079
chr10	107686124	107686382	10:107686124-107686382	ENSG00000287047,ENSG00000200079
chr10	107814922	107815189	10:107814922-107815189	ENSG00000200079
chr10	107914497	107915399	10:107914497-107915399	ENSG00000200079
chr10	108086240	108086835	10:108086240-108086835	ENSG00000229981
chr10	108095345	108095573	10:108095345-108095573	ENSG00000229981
chr10	108204347	108204877	10:108204347-108204877	ENSG00000229981
chr10	108250826	108251330	10:108250826-108251330	ENSG00000215002,ENSG00000200079,ENSG00000229981,ENSG00000234544,ENSG00000223381,ENSG00000224498,ENSG00000252574,ENSG00000200217,ENSG00000232728,ENSG00000237242,ENSG00000270333,ENSG00000270294
chr10	108315362	108316112	10:108315362-108316112	ENSG00000234544,ENSG00000223381,ENSG00000200217
chr10	108362173	108362864	10:108362173-108362864	ENSG00000234544,ENSG00000203434,ENSG00000223381,ENSG00000224498,ENSG00000222436,ENSG00000252574,ENSG00000200217,ENSG00000232728,ENSG00000237242,ENSG00000270333,ENSG00000270294
chr10	108363068	108363267	10:108363068-108363267	-
chr10	108388765	108389098	10:108388765-108389098	ENSG00000234544,ENSG00000223381,ENSG00000200217,ENSG00000232728
chr10	108396204	108396439	10:108396204-108396439	-
chr10	108411059	108411777	10:108411059-108411777	ENSG00000215002,ENSG00000287047,ENSG00000200079,ENSG00000229981,ENSG00000234544,ENSG00000203434,ENSG00000223381,ENSG00000224498,ENSG00000222436,ENSG00000252574,ENSG00000200217,ENSG00000232728,ENSG00000237242,ENSG00000270333,ENSG00000270294,ENSG00000224907
chr10	108421194	108421726	10:108421194-108421726	ENSG00000215002,ENSG00000234544,ENSG00000203434,ENSG00000223381,ENSG00000224498,ENSG00000252574,ENSG00000200217,ENSG00000232728,ENSG00000237242,ENSG00000270333,ENSG00000270294
chr10	108426940	108427529	10:108426940-108427529	ENSG00000234544,ENSG00000223381,ENSG00000224498,ENSG00000252574,ENSG00000200217,ENSG00000237242,ENSG00000270333
chr10	108434943	108435223	10:108434943-108435223	ENSG00000223381,ENSG00000237242
chr10	108435943	108436308	10:108435943-108436308	ENSG00000223381,ENSG00000252574,ENSG00000237242
chr10	108458426	108458624	10:108458426-108458624	-
chr10	108465978	108466837	10:108465978-108466837	ENSG00000200079,ENSG00000203434,ENSG00000223381,ENSG00000222436,ENSG00000252574,ENSG00000200217,ENSG00000232728,ENSG00000270333,ENSG00000270294
chr10	108474451	108474658	10:108474451-108474658	-
chr10	108500360	108501232	10:108500360-108501232	ENSG00000215002,ENSG00000203434,ENSG00000223381,ENSG00000252574,ENSG00000200217,ENSG00000232728,ENSG00000237242,ENSG00000270333,ENSG00000270294,ENSG00000224907
chr10	108544464	108544970	10:108544464-108544970	ENSG00000287047,ENSG00000200079,ENSG00000203434,ENSG00000223381,ENSG00000222436,ENSG00000252574,ENSG00000200217,ENSG00000232728,ENSG00000237242,ENSG00000270333,ENSG00000270294
chr10	108582481	108582757	10:108582481-108582757	ENSG00000203434,ENSG00000223381,ENSG00000224498,ENSG00000252574,ENSG00000200217,ENSG00000237242
chr10	108583992	108584349	10:108583992-108584349	ENSG00000203434,ENSG00000223381,ENSG00000224498,ENSG00000252574,ENSG00000200217,ENSG00000237242
chr10	108877446	108877765	10:108877446-108877765	ENSG00000223381,ENSG00000224498,ENSG00000222436,ENSG00000252574,ENSG00000200217,ENSG00000232728,ENSG00000237242,ENSG00000270333,ENSG00000270294
chr10	108911924	108912453	10:108911924-108912453	ENSG00000223381,ENSG00000224498,ENSG00000222436,ENSG00000252574,ENSG00000200217,ENSG00000270333
chr10	109025041	109025573	10:109025041-109025573	ENSG00000223381,ENSG00000224498,ENSG00000222436,ENSG00000252574,ENSG00000200217,ENSG00000232728,ENSG00000237242,ENSG00000270333,ENSG00000270294
chr10	109773984	109774256	10:109773984-109774256	ENSG00000252574,ENSG00000200217,ENSG00000232728,ENSG00000237242,ENSG00000270333,ENSG00000270294,ENSG00000224907,ENSG00000272160
chr10	109852491	109852867	10:109852491-109852867	ENSG00000232728,ENSG00000270333,ENSG00000270294,ENSG00000224907,ENSG00000272160
chr10	109876818	109877191	10:109876818-109877191	ENSG00000108039,ENSG00000272160
chr10	109884224	109884718	10:109884224-109884718	ENSG00000108039,ENSG00000272160
chr10	109892096	109892494	10:109892096-109892494	ENSG00000108039
chr10	109893027	109893753	10:109893027-109893753	ENSG00000108039,ENSG00000272160
chr10	109902957	109903296	10:109902957-109903296	ENSG00000108039
chr10	109910343	109910586	10:109910343-109910586	ENSG00000108039
chr10	109914921	109915443	10:109914921-109915443	ENSG00000108039
chr10	109923021	109923708	10:109923021-109923708	ENSG00000108039
chr10	109933933	109934307	10:109933933-109934307	-
chr10	109946832	109947083	10:109946832-109947083	ENSG00000203876
chr10	109957636	109958041	10:109957636-109958041	ENSG00000203876
chr10	109969031	109969292	10:109969031-109969292	ENSG00000203876
chr10	109978356	109978623	10:109978356-109978623	-
chr10	109996293	109996820	10:109996293-109996820	ENSG00000203876,ENSG00000148700
chr10	110007405	110008373	10:110007405-110008373	ENSG00000203876,ENSG00000148700
chr10	110010165	110010587	10:110010165-110010587	ENSG00000203876,ENSG00000148700
chr10	110023080	110023336	10:110023080-110023336	ENSG00000148700
chr10	110068050	110068441	10:110068050-110068441	ENSG00000148700
chr10	110069777	110070106	10:110069777-110070106	ENSG00000148700
chr10	110076584	110077363	10:110076584-110077363	ENSG00000148700
chr10	110081867	110082394	10:110081867-110082394	ENSG00000148700
chr10	110083933	110084400	10:110083933-110084400	ENSG00000148700
chr10	110137159	110137435	10:110137159-110137435	ENSG00000226734,ENSG00000119950,ENSG00000228417
chr10	110138270	110138626	10:110138270-110138626	ENSG00000226734,ENSG00000119950
chr10	110149122	110149476	10:110149122-110149476	ENSG00000226734,ENSG00000228417
chr10	110156755	110157318	10:110156755-110157318	ENSG00000226734,ENSG00000119950,ENSG00000228417
chr10	110163637	110163853	10:110163637-110163853	-
chr10	110170242	110170493	10:110170242-110170493	-
chr10	110176151	110176527	10:110176151-110176527	-
chr10	110192677	110192963	10:110192677-110192963	ENSG00000228417
chr10	110207530	110208454	10:110207530-110208454	ENSG00000119950,ENSG00000228417
chr10	110211178	110211539	10:110211178-110211539	ENSG00000119950,ENSG00000228417
chr10	110212252	110212611	10:110212252-110212611	ENSG00000119950,ENSG00000228417
chr10	110221722	110222286	10:110221722-110222286	ENSG00000119950,ENSG00000228417
chr10	110225626	110226455	10:110225626-110226455	ENSG00000119950,ENSG00000228417
chr10	110258576	110258974	10:110258576-110258974	ENSG00000119950,ENSG00000214067
chr10	110265811	110266026	10:110265811-110266026	ENSG00000214067
chr10	110268437	110268929	10:110268437-110268929	ENSG00000119950,ENSG00000214067
chr10	110269476	110269770	10:110269476-110269770	ENSG00000119950,ENSG00000214067
chr10	110275237	110275439	10:110275237-110275439	ENSG00000226734,ENSG00000119950,ENSG00000228417
chr10	110279456	110279654	10:110279456-110279654	ENSG00000226734,ENSG00000119950
chr10	110297287	110297516	10:110297287-110297516	ENSG00000119953
chr10	110304366	110305278	10:110304366-110305278	ENSG00000119953
chr10	110306203	110306583	10:110306203-110306583	ENSG00000119953
chr10	110311321	110311567	10:110311321-110311567	ENSG00000233518
chr10	110354226	110354723	10:110354226-110354723	ENSG00000273143,ENSG00000138166,ENSG00000233518
chr10	110367865	110368222	10:110367865-110368222	-
chr10	110376084	110376495	10:110376084-110376495	-
chr10	110377963	110378259	10:110377963-110378259	-
chr10	110414701	110414916	10:110414701-110414916	-
chr10	110441860	110442059	10:110441860-110442059	ENSG00000237642
chr10	110447269	110447569	10:110447269-110447569	ENSG00000237642
chr10	110458598	110458916	10:110458598-110458916	ENSG00000237642
chr10	110483612	110484179	10:110483612-110484179	ENSG00000273143,ENSG00000237642,ENSG00000138166
chr10	110496375	110496588	10:110496375-110496588	ENSG00000273143,ENSG00000138166
chr10	110497465	110498655	10:110497465-110498655	ENSG00000273143,ENSG00000138166
chr10	110504064	110504504	10:110504064-110504504	ENSG00000273143,ENSG00000138166
chr10	110533352	110533550	10:110533352-110533550	-
chr10	110535897	110536451	10:110535897-110536451	ENSG00000233518
chr10	110556954	110557277	10:110556954-110557277	ENSG00000233518,ENSG00000108055
chr10	110567145	110568569	10:110567145-110568569	ENSG00000233518,ENSG00000108055
chr10	110610098	110610548	10:110610098-110610548	-
chr10	110611972	110612378	10:110611972-110612378	-
chr10	110643695	110644631	10:110643695-110644631	ENSG00000223302,ENSG00000203867
chr10	110649859	110650520	10:110649859-110650520	ENSG00000223302
chr10	110651592	110652297	10:110651592-110652297	ENSG00000223302
chr10	110662040	110662346	10:110662040-110662346	-
chr10	110671964	110672759	10:110671964-110672759	ENSG00000223302
chr10	110679561	110679871	10:110679561-110679871	-
chr10	110681159	110681460	10:110681159-110681460	-
chr10	110717928	110718433	10:110717928-110718433	ENSG00000252036
chr10	110744959	110745213	10:110744959-110745213	ENSG00000252036
chr10	110746491	110746802	10:110746491-110746802	ENSG00000252036
chr10	110766039	110766533	10:110766039-110766533	ENSG00000252036,ENSG00000199364
chr10	110774207	110774624	10:110774207-110774624	ENSG00000252036,ENSG00000199364,ENSG00000234118
chr10	110786346	110786739	10:110786346-110786739	ENSG00000252036
chr10	110792355	110792771	10:110792355-110792771	-
chr10	110802741	110803054	10:110802741-110803054	-
chr10	110803970	110804554	10:110803970-110804554	-
chr10	110821971	110822480	10:110821971-110822480	ENSG00000203867
chr10	110834823	110835315	10:110834823-110835315	ENSG00000203867,ENSG00000232470,ENSG00000203497,ENSG00000150593
chr10	110842379	110842621	10:110842379-110842621	ENSG00000203867
chr10	110842928	110843267	10:110842928-110843267	ENSG00000203867
chr10	110850886	110851381	10:110850886-110851381	ENSG00000232470,ENSG00000203497,ENSG00000150593
chr10	110857927	110858909	10:110857927-110858909	ENSG00000203867,ENSG00000232470,ENSG00000203497,ENSG00000150593,ENSG00000234118
chr10	110864576	110865034	10:110864576-110865034	ENSG00000232470,ENSG00000203497,ENSG00000150593
chr10	110871589	110872942	10:110871589-110872942	ENSG00000232470,ENSG00000203497,ENSG00000150593
chr10	110883980	110884261	10:110883980-110884261	ENSG00000203497,ENSG00000150593
chr10	110887106	110887351	10:110887106-110887351	ENSG00000150593,ENSG00000284482
chr10	110893464	110893862	10:110893464-110893862	ENSG00000203497,ENSG00000150593,ENSG00000284482,ENSG00000214413,ENSG00000278601,ENSG00000270589
chr10	110903488	110904070	10:110903488-110904070	ENSG00000284482,ENSG00000214413,ENSG00000278601,ENSG00000270589
chr10	110910197	110910868	10:110910197-110910868	ENSG00000214413,ENSG00000278601,ENSG00000270589,ENSG00000108061
chr10	110918398	110920129	10:110918398-110920129	ENSG00000214413,ENSG00000278601,ENSG00000270589,ENSG00000108061,ENSG00000234118
chr10	110954358	110954816	10:110954358-110954816	ENSG00000108061,ENSG00000234118
chr10	110973376	110973686	10:110973376-110973686	ENSG00000108061,ENSG00000234118,ENSG00000221214
chr10	110993167	110993420	10:110993167-110993420	ENSG00000234118,ENSG00000221214
chr10	111004107	111004453	10:111004107-111004453	ENSG00000234118,ENSG00000221214
chr10	111076047	111078101	10:111076047-111078101	ENSG00000150594,ENSG00000237618,ENSG00000230809
chr10	111102442	111102641	10:111102442-111102641	ENSG00000213247
chr10	111114109	111114706	10:111114109-111114706	ENSG00000213247,ENSG00000237618,ENSG00000230809,ENSG00000287231
chr10	111115533	111116318	10:111115533-111116318	ENSG00000213247
chr10	111127271	111127969	10:111127271-111127969	ENSG00000213247,ENSG00000237618,ENSG00000230809,ENSG00000287231
chr10	111145984	111146482	10:111145984-111146482	ENSG00000237618,ENSG00000230809,ENSG00000287231
chr10	111156829	111157279	10:111156829-111157279	ENSG00000237618,ENSG00000230809
chr10	111175838	111176095	10:111175838-111176095	ENSG00000230809
chr10	111207559	111207990	10:111207559-111207990	ENSG00000237618,ENSG00000230809,ENSG00000287231
chr10	111267906	111268225	10:111267906-111268225	ENSG00000237618,ENSG00000230809
chr10	111360316	111360727	10:111360316-111360727	ENSG00000237618,ENSG00000227851,ENSG00000230809,ENSG00000287231
chr10	111384627	111384838	10:111384627-111384838	ENSG00000237618,ENSG00000227851,ENSG00000230809
chr10	111756412	111756678	10:111756412-111756678	ENSG00000287231
chr10	112115763	112116249	10:112115763-112116249	ENSG00000287231,ENSG00000119913
chr10	112140053	112140615	10:112140053-112140615	ENSG00000287231,ENSG00000119913,ENSG00000283688,ENSG00000276857
chr10	112183329	112184214	10:112183329-112184214	ENSG00000287231,ENSG00000119927,ENSG00000119913,ENSG00000283688,ENSG00000276857
chr10	112199224	112199700	10:112199224-112199700	ENSG00000119927,ENSG00000119913,ENSG00000283688,ENSG00000276857
chr10	112203433	112203697	10:112203433-112203697	ENSG00000119927,ENSG00000119913,ENSG00000283688,ENSG00000276857
chr10	112215345	112215663	10:112215345-112215663	ENSG00000119927,ENSG00000119913,ENSG00000283688,ENSG00000276857
chr10	112261280	112261557	10:112261280-112261557	ENSG00000119913,ENSG00000283688,ENSG00000276857
chr10	112307815	112308232	10:112307815-112308232	ENSG00000119913,ENSG00000283688,ENSG00000276857
chr10	112313289	112313789	10:112313289-112313789	ENSG00000119913,ENSG00000283688,ENSG00000276857
chr10	112314898	112315270	10:112314898-112315270	ENSG00000119913,ENSG00000283688,ENSG00000276857
chr10	112335511	112336012	10:112335511-112336012	ENSG00000119913,ENSG00000243316
chr10	112343434	112343693	10:112343434-112343693	ENSG00000243316
chr10	112374948	112375397	10:112374948-112375397	ENSG00000197142
chr10	112375768	112376806	10:112375768-112376806	ENSG00000197142
chr10	112389473	112389681	10:112389473-112389681	ENSG00000197142
chr10	112401184	112401531	10:112401184-112401531	ENSG00000197142,ENSG00000232934
chr10	112412572	112413297	10:112412572-112413297	ENSG00000197142,ENSG00000232934
chr10	112420047	112420480	10:112420047-112420480	ENSG00000197142,ENSG00000232934
chr10	112429425	112429666	10:112429425-112429666	ENSG00000197142,ENSG00000232934,ENSG00000023041
chr10	112435061	112435473	10:112435061-112435473	ENSG00000023041,ENSG00000151532
chr10	112446641	112447623	10:112446641-112447623	ENSG00000023041,ENSG00000151532
chr10	112451653	112451876	10:112451653-112451876	ENSG00000023041,ENSG00000151532
chr10	112471855	112472326	10:112471855-112472326	ENSG00000023041,ENSG00000151532,ENSG00000234017
chr10	112497502	112498193	10:112497502-112498193	ENSG00000234017,ENSG00000264763
chr10	112586665	112586866	10:112586665-112586866	ENSG00000234017,ENSG00000264763
chr10	112605182	112605465	10:112605182-112605465	ENSG00000234017,ENSG00000264763
chr10	112677503	112678084	10:112677503-112678084	ENSG00000234017,ENSG00000264763,ENSG00000233340
chr10	112687679	112688020	10:112687679-112688020	ENSG00000234017,ENSG00000264763,ENSG00000233340,ENSG00000225292,ENSG00000286289
chr10	112721217	112721514	10:112721217-112721514	-
chr10	112728258	112728696	10:112728258-112728696	ENSG00000264763,ENSG00000225292
chr10	112738769	112739091	10:112738769-112739091	-
chr10	112744136	112744657	10:112744136-112744657	ENSG00000234017,ENSG00000264763,ENSG00000279315,ENSG00000225292,ENSG00000230018
chr10	112815650	112815869	10:112815650-112815869	ENSG00000285676,ENSG00000260917,ENSG00000279315
chr10	112843013	112843605	10:112843013-112843605	ENSG00000285676,ENSG00000260917,ENSG00000279315,ENSG00000225292
chr10	112908610	112908953	10:112908610-112908953	ENSG00000279315,ENSG00000225292
chr10	112926798	112927209	10:112926798-112927209	ENSG00000279315,ENSG00000225292
chr10	112949868	112950384	10:112949868-112950384	ENSG00000148737,ENSG00000233547
chr10	112951301	112951614	10:112951301-112951614	ENSG00000148737,ENSG00000233547
chr10	112951945	112952567	10:112951945-112952567	ENSG00000148737,ENSG00000233547
chr10	112955818	112956025	10:112955818-112956025	ENSG00000148737,ENSG00000233547
chr10	112981614	112981975	10:112981614-112981975	ENSG00000227560
chr10	112985964	112986381	10:112985964-112986381	ENSG00000227560
chr10	113027506	113027953	10:113027506-113027953	-
chr10	113050907	113051189	10:113050907-113051189	ENSG00000233547
chr10	113060363	113061025	10:113060363-113061025	-
chr10	113091683	113092315	10:113091683-113092315	ENSG00000225292,ENSG00000148737,ENSG00000233547
chr10	113103192	113103429	10:113103192-113103429	-
chr10	113126544	113127064	10:113126544-113127064	ENSG00000148737
chr10	113170009	113170527	10:113170009-113170527	ENSG00000234017,ENSG00000148737
chr10	113179255	113179617	10:113179255-113179617	-
chr10	113180565	113180776	10:113180565-113180776	-
chr10	113216054	113216420	10:113216054-113216420	-
chr10	113233075	113233439	10:113233075-113233439	-
chr10	113239428	113239833	10:113239428-113239833	-
chr10	113241565	113241848	10:113241565-113241848	-
chr10	113273285	113273996	10:113273285-113273996	ENSG00000238380,ENSG00000286289,ENSG00000230018
chr10	113310435	113310717	10:113310435-113310717	ENSG00000238380
chr10	113322759	113323111	10:113322759-113323111	ENSG00000238380
chr10	113326252	113326849	10:113326252-113326849	ENSG00000238380,ENSG00000286289
chr10	113362665	113363247	10:113362665-113363247	ENSG00000238380,ENSG00000286289,ENSG00000230018
chr10	113369400	113369794	10:113369400-113369794	ENSG00000238380,ENSG00000286289,ENSG00000230018
chr10	113370010	113370228	10:113370010-113370228	ENSG00000238380
chr10	113381729	113382461	10:113381729-113382461	ENSG00000234017,ENSG00000238380,ENSG00000286289,ENSG00000230018
chr10	113385064	113385608	10:113385064-113385608	ENSG00000234017,ENSG00000286289,ENSG00000230018
chr10	113454501	113454781	10:113454501-113454781	ENSG00000286289,ENSG00000230018
chr10	113534350	113534712	10:113534350-113534712	ENSG00000286289,ENSG00000230018,ENSG00000148702
chr10	113554180	113554591	10:113554180-113554591	ENSG00000286289,ENSG00000230018,ENSG00000148702
chr10	113563380	113563888	10:113563380-113563888	ENSG00000286289,ENSG00000230018,ENSG00000148702,ENSG00000197893
chr10	113576812	113577274	10:113576812-113577274	-
chr10	113679231	113680466	10:113679231-113680466	ENSG00000197893,ENSG00000165806
chr10	113712939	113713465	10:113712939-113713465	ENSG00000197893,ENSG00000165806,ENSG00000234393
chr10	113716503	113716883	10:113716503-113716883	ENSG00000197893,ENSG00000165806,ENSG00000234393
chr10	113724756	113725150	10:113724756-113725150	ENSG00000165806,ENSG00000234393
chr10	113775683	113776153	10:113775683-113776153	ENSG00000197893,ENSG00000148735,ENSG00000283656,ENSG00000253066
chr10	113803094	113803550	10:113803094-113803550	ENSG00000212589,ENSG00000287857,ENSG00000285540,ENSG00000253066,ENSG00000226582
chr10	113817199	113817501	10:113817199-113817501	ENSG00000212589,ENSG00000287857
chr10	113843922	113844591	10:113843922-113844591	ENSG00000197893,ENSG00000212589,ENSG00000198924,ENSG00000196865,ENSG00000287857,ENSG00000285540,ENSG00000253066,ENSG00000226582
chr10	113854114	113855525	10:113854114-113855525	ENSG00000198924,ENSG00000196865,ENSG00000287857
chr10	113939821	113940089	10:113939821-113940089	-
chr10	113947040	113948280	10:113947040-113948280	ENSG00000287857,ENSG00000285540,ENSG00000253066,ENSG00000226582
chr10	113960660	113961107	10:113960660-113961107	ENSG00000287857
chr10	113961498	113961953	10:113961498-113961953	-
chr10	113993763	113994072	10:113993763-113994072	-
chr10	114025204	114025784	10:114025204-114025784	ENSG00000287857,ENSG00000043591,ENSG00000285540,ENSG00000253066,ENSG00000226582
chr10	114032411	114032751	10:114032411-114032751	ENSG00000287857,ENSG00000043591
chr10	114042906	114043332	10:114042906-114043332	ENSG00000043591
chr10	114043541	114044369	10:114043541-114044369	ENSG00000043591
chr10	114045104	114045529	10:114045104-114045529	ENSG00000043591
chr10	114054158	114054430	10:114054158-114054430	ENSG00000043591
chr10	114060567	114061313	10:114060567-114061313	ENSG00000287857
chr10	114070834	114071329	10:114070834-114071329	ENSG00000287857,ENSG00000285540,ENSG00000253066,ENSG00000226582
chr10	114083220	114083792	10:114083220-114083792	-
chr10	114084184	114084987	10:114084184-114084987	ENSG00000287857,ENSG00000285540,ENSG00000253066,ENSG00000226582
chr10	114095867	114096362	10:114095867-114096362	ENSG00000287857,ENSG00000285540,ENSG00000253066,ENSG00000226582
chr10	114100886	114101716	10:114100886-114101716	ENSG00000287857,ENSG00000285540,ENSG00000253066,ENSG00000226582
chr10	114103453	114103734	10:114103453-114103734	ENSG00000287857,ENSG00000285540,ENSG00000253066,ENSG00000226582
chr10	114131230	114131561	10:114131230-114131561	ENSG00000285540,ENSG00000253066,ENSG00000226582,ENSG00000165813
chr10	114173789	114175052	10:114173789-114175052	ENSG00000165813,ENSG00000273904,ENSG00000284442,ENSG00000095627
chr10	114239258	114240035	10:114239258-114240035	ENSG00000165816,ENSG00000230165
chr10	114244845	114245206	10:114244845-114245206	ENSG00000165816,ENSG00000230165
chr10	114252261	114253022	10:114252261-114253022	ENSG00000230165
chr10	114258160	114258779	10:114258160-114258779	ENSG00000095627,ENSG00000165816,ENSG00000230165
chr10	114266410	114267110	10:114266410-114267110	ENSG00000230165,ENSG00000275024
chr10	114274279	114274543	10:114274279-114274543	ENSG00000275024
chr10	114283896	114284177	10:114283896-114284177	ENSG00000275024
chr10	114303873	114305081	10:114303873-114305081	ENSG00000169129,ENSG00000242912
chr10	114334293	114334648	10:114334293-114334648	-
chr10	114370044	114370482	10:114370044-114370482	-
chr10	114392371	114392784	10:114392371-114392784	ENSG00000169129,ENSG00000242912
chr10	114404261	114404938	10:114404261-114404938	ENSG00000169129,ENSG00000242912
chr10	114413483	114413701	10:114413483-114413701	ENSG00000169129,ENSG00000242912,ENSG00000279796
chr10	114432707	114432931	10:114432707-114432931	ENSG00000242912,ENSG00000279796
chr10	114442211	114442967	10:114442211-114442967	ENSG00000242912,ENSG00000279796,ENSG00000099204
chr10	114471409	114471980	10:114471409-114471980	ENSG00000099204
chr10	114479451	114479683	10:114479451-114479683	-
chr10	114498610	114499088	10:114498610-114499088	ENSG00000229668
chr10	114499590	114500165	10:114499590-114500165	ENSG00000229668
chr10	114504707	114504958	10:114504707-114504958	ENSG00000229668
chr10	114515466	114515759	10:114515466-114515759	-
chr10	114526301	114527246	10:114526301-114527246	ENSG00000099204
chr10	114541287	114541641	10:114541287-114541641	-
chr10	114547321	114548070	10:114547321-114548070	ENSG00000099204
chr10	114554686	114555449	10:114554686-114555449	-
chr10	114603880	114604954	10:114603880-114604954	ENSG00000099204
chr10	114622780	114623017	10:114622780-114623017	-
chr10	114631870	114632407	10:114631870-114632407	ENSG00000099204
chr10	114634649	114635006	10:114634649-114635006	ENSG00000099204
chr10	114638753	114639633	10:114638753-114639633	ENSG00000099204
chr10	114648416	114648663	10:114648416-114648663	-
chr10	114653029	114653488	10:114653029-114653488	ENSG00000099204
chr10	114663233	114663760	10:114663233-114663760	ENSG00000099204
chr10	114687167	114687747	10:114687167-114687747	ENSG00000099204,ENSG00000228169
chr10	114703617	114704055	10:114703617-114704055	ENSG00000228169
chr10	114711327	114711684	10:114711327-114711684	-
chr10	114713952	114714281	10:114713952-114714281	-
chr10	114714548	114714748	10:114714548-114714748	-
chr10	114720842	114721370	10:114720842-114721370	ENSG00000228484
chr10	114748387	114749350	10:114748387-114749350	ENSG00000228484
chr10	114754316	114755024	10:114754316-114755024	ENSG00000228484
chr10	114767662	114768755	10:114767662-114768755	ENSG00000099204,ENSG00000228484
chr10	114780537	114780833	10:114780537-114780833	-
chr10	114786380	114786833	10:114786380-114786833	-
chr10	114788060	114788453	10:114788060-114788453	-
chr10	114801023	114801806	10:114801023-114801806	ENSG00000215760,ENSG00000151553,ENSG00000285582
chr10	114811723	114812219	10:114811723-114812219	ENSG00000215760,ENSG00000151553
chr10	114814233	114814614	10:114814233-114814614	ENSG00000215760,ENSG00000151553
chr10	114821441	114823013	10:114821441-114823013	ENSG00000151553
chr10	114852245	114852675	10:114852245-114852675	ENSG00000151553,ENSG00000252611,ENSG00000236799,ENSG00000285582
chr10	114874851	114875416	10:114874851-114875416	ENSG00000151553,ENSG00000226428,ENSG00000252611,ENSG00000236799,ENSG00000285582
chr10	114876989	114877300	10:114876989-114877300	ENSG00000226428,ENSG00000252611,ENSG00000236799
chr10	114880797	114881028	10:114880797-114881028	ENSG00000226428,ENSG00000252611,ENSG00000236799
chr10	114882112	114882326	10:114882112-114882326	ENSG00000226428,ENSG00000236799
chr10	114911680	114912428	10:114911680-114912428	ENSG00000226428,ENSG00000252611,ENSG00000236799,ENSG00000285582
chr10	114925648	114926534	10:114925648-114926534	ENSG00000226428,ENSG00000165832,ENSG00000252611,ENSG00000236799,ENSG00000285582
chr10	114937870	114938651	10:114937870-114938651	ENSG00000226428,ENSG00000165832,ENSG00000252611,ENSG00000236799,ENSG00000285582
chr10	115092723	115093849	10:115092723-115093849	ENSG00000236799,ENSG00000107518,ENSG00000285582
chr10	116084012	116084585	10:116084012-116084585	ENSG00000285582,ENSG00000270965,ENSG00000151892,ENSG00000285587,ENSG00000182645,ENSG00000205433,ENSG00000200935,ENSG00000175535,ENSG00000232091
chr10	116122255	116122536	10:116122255-116122536	ENSG00000270965,ENSG00000182645
chr10	116209070	116209743	10:116209070-116209743	ENSG00000285582,ENSG00000270965,ENSG00000151892,ENSG00000285587,ENSG00000182645,ENSG00000205433,ENSG00000232091
chr10	116270874	116271133	10:116270874-116271133	ENSG00000151892,ENSG00000285587
chr10	116272579	116273003	10:116272579-116273003	ENSG00000151892,ENSG00000285587
chr10	116288020	116288314	10:116288020-116288314	ENSG00000270965,ENSG00000151892,ENSG00000285587,ENSG00000182645
chr10	116437383	116437666	10:116437383-116437666	ENSG00000182645,ENSG00000205433,ENSG00000203837,ENSG00000227096,ENSG00000200935,ENSG00000175535
chr10	116465504	116466020	10:116465504-116466020	ENSG00000285582,ENSG00000270965,ENSG00000182645,ENSG00000205433,ENSG00000203837,ENSG00000227096,ENSG00000200935,ENSG00000175535,ENSG00000232091,ENSG00000187021,ENSG00000266200
chr10	116472918	116473410	10:116472918-116473410	ENSG00000285582,ENSG00000270965,ENSG00000182645,ENSG00000205433,ENSG00000203837,ENSG00000227096,ENSG00000200935,ENSG00000175535,ENSG00000232091,ENSG00000187021,ENSG00000266200
chr10	116490279	116490517	10:116490279-116490517	ENSG00000182645,ENSG00000205433,ENSG00000203837,ENSG00000200935,ENSG00000175535,ENSG00000232091,ENSG00000187021
chr10	116609377	116609874	10:116609377-116609874	ENSG00000200935,ENSG00000175535,ENSG00000232091,ENSG00000187021,ENSG00000266200
chr10	116669918	116670176	10:116669918-116670176	ENSG00000165863,ENSG00000232767,ENSG00000165868
chr10	116688344	116688689	10:116688344-116688689	ENSG00000232767,ENSG00000165868
chr10	116742195	116743281	10:116742195-116743281	ENSG00000165868,ENSG00000228195
chr10	116787935	116788554	10:116787935-116788554	ENSG00000200935,ENSG00000175535,ENSG00000232091,ENSG00000187021,ENSG00000266200,ENSG00000165863,ENSG00000232767,ENSG00000165868,ENSG00000228195
chr10	116796936	116797582	10:116796936-116797582	ENSG00000266200,ENSG00000234474,ENSG00000266782
chr10	116809957	116810176	10:116809957-116810176	-
chr10	116849049	116850105	10:116849049-116850105	ENSG00000165868,ENSG00000188316
chr10	116892903	116893457	10:116892903-116893457	ENSG00000235742
chr10	116894486	116894896	10:116894486-116894896	ENSG00000235742
chr10	116947079	116947401	10:116947079-116947401	ENSG00000235742
chr10	116984532	116985106	10:116984532-116985106	ENSG00000187164,ENSG00000287655,ENSG00000235742
chr10	117004394	117005673	10:117004394-117005673	ENSG00000187164,ENSG00000287655,ENSG00000235742
chr10	117107276	117107523	10:117107276-117107523	ENSG00000235742
chr10	117128444	117128733	10:117128444-117128733	ENSG00000187164
chr10	117131470	117131703	10:117131470-117131703	ENSG00000187164,ENSG00000148704
chr10	117133953	117134837	10:117133953-117134837	ENSG00000187164,ENSG00000148704
chr10	117136952	117137614	10:117136952-117137614	ENSG00000148704
chr10	117152835	117153063	10:117152835-117153063	-
chr10	117165879	117166190	10:117165879-117166190	ENSG00000234474,ENSG00000266782
chr10	117167934	117168578	10:117167934-117168578	ENSG00000234474,ENSG00000266782,ENSG00000236171,ENSG00000186795
chr10	117174758	117175506	10:117174758-117175506	ENSG00000234474,ENSG00000266782,ENSG00000236171,ENSG00000186795
chr10	117175856	117176186	10:117175856-117176186	ENSG00000234474,ENSG00000266782,ENSG00000236171,ENSG00000186795
chr10	117216654	117217059	10:117216654-117217059	ENSG00000236171,ENSG00000186795
chr10	117217385	117217612	10:117217385-117217612	ENSG00000236171,ENSG00000186795
chr10	117218693	117219001	10:117218693-117219001	ENSG00000236171,ENSG00000186795
chr10	117226763	117227087	10:117226763-117227087	ENSG00000236171,ENSG00000186795,ENSG00000225936,ENSG00000165646
chr10	117239947	117240221	10:117239947-117240221	ENSG00000225936,ENSG00000165646
chr10	117240919	117242217	10:117240919-117242217	ENSG00000225936,ENSG00000165646
chr10	117248866	117249830	10:117248866-117249830	ENSG00000225936,ENSG00000165646
chr10	117262617	117263354	10:117262617-117263354	ENSG00000236171,ENSG00000186795,ENSG00000277879
chr10	117272732	117273164	10:117272732-117273164	ENSG00000277879
chr10	117274412	117275035	10:117274412-117275035	ENSG00000277879
chr10	117284803	117285380	10:117284803-117285380	-
chr10	117297376	117297603	10:117297376-117297603	-
chr10	117309148	117309578	10:117309148-117309578	ENSG00000165650
chr10	117319077	117319363	10:117319077-117319363	ENSG00000165650
chr10	117322348	117322860	10:117322348-117322860	ENSG00000165650
chr10	117333936	117334471	10:117333936-117334471	-
chr10	117350940	117351160	10:117350940-117351160	-
chr10	117358027	117358400	10:117358027-117358400	-
chr10	117361026	117361240	10:117361026-117361240	ENSG00000165650
chr10	117373958	117374216	10:117373958-117374216	ENSG00000165650
chr10	117375002	117376701	10:117375002-117376701	ENSG00000165650
chr10	117391904	117392120	10:117391904-117392120	-
chr10	117398174	117398388	10:117398174-117398388	-
chr10	117408530	117409195	10:117408530-117409195	-
chr10	117411343	117412063	10:117411343-117412063	ENSG00000235198,ENSG00000288172,ENSG00000234952
chr10	117417148	117417566	10:117417148-117417566	-
chr10	117417809	117418033	10:117417809-117418033	-
chr10	117424901	117425398	10:117424901-117425398	ENSG00000258114,ENSG00000235198,ENSG00000288172,ENSG00000234952
chr10	117428547	117428801	10:117428547-117428801	ENSG00000258114
chr10	117431237	117431445	10:117431237-117431445	ENSG00000258114
chr10	117432962	117433188	10:117432962-117433188	ENSG00000258114
chr10	117441483	117442058	10:117441483-117442058	ENSG00000235198,ENSG00000288172,ENSG00000234952,ENSG00000238276
chr10	117442857	117443295	10:117442857-117443295	-
chr10	117457497	117457834	10:117457497-117457834	-
chr10	117462463	117462701	10:117462463-117462701	ENSG00000234952
chr10	117496419	117497024	10:117496419-117497024	ENSG00000229847,ENSG00000235198,ENSG00000288172,ENSG00000234952,ENSG00000238276
chr10	117527572	117527866	10:117527572-117527866	ENSG00000235198,ENSG00000288172,ENSG00000234952
chr10	117534460	117534960	10:117534460-117534960	ENSG00000170370,ENSG00000235198,ENSG00000288172
chr10	117536984	117537244	10:117536984-117537244	ENSG00000229847,ENSG00000170370
chr10	117537552	117538145	10:117537552-117538145	ENSG00000229847,ENSG00000170370
chr10	117543260	117543533	10:117543260-117543533	ENSG00000229847,ENSG00000170370,ENSG00000235198,ENSG00000288172
chr10	117547513	117547854	10:117547513-117547854	ENSG00000229847,ENSG00000170370,ENSG00000235198,ENSG00000288172
chr10	117551342	117551590	10:117551342-117551590	ENSG00000229847,ENSG00000170370,ENSG00000235198,ENSG00000288172,ENSG00000234952
chr10	117830830	117831072	10:117830830-117831072	ENSG00000234952,ENSG00000263041
chr10	118035448	118036407	10:118035448-118036407	ENSG00000107560,ENSG00000231104,ENSG00000177640
chr10	118046060	118047228	10:118046060-118047228	ENSG00000107560,ENSG00000231104,ENSG00000177640
chr10	118106566	118106836	10:118106566-118106836	ENSG00000234952
chr10	118246991	118247227	10:118246991-118247227	ENSG00000238276
chr10	118330417	118331086	10:118330417-118331086	ENSG00000165669,ENSG00000232139
chr10	118341885	118342645	10:118341885-118342645	ENSG00000165669,ENSG00000232139
chr10	118394510	118394855	10:118394510-118394855	-
chr10	118423882	118424278	10:118423882-118424278	ENSG00000234952,ENSG00000232139
chr10	118459715	118460022	10:118459715-118460022	-
chr10	118482994	118483227	10:118482994-118483227	-
chr10	118506495	118506763	10:118506495-118506763	-
chr10	118531548	118531899	10:118531548-118531899	-
chr10	118544043	118544503	10:118544043-118544503	-
chr10	118568431	118568703	10:118568431-118568703	ENSG00000234309
chr10	118594291	118594934	10:118594291-118594934	ENSG00000234309,ENSG00000119973,ENSG00000225155
chr10	118596046	118596308	10:118596046-118596308	ENSG00000119973,ENSG00000225155
chr10	118669246	118669995	10:118669246-118669995	ENSG00000225155,ENSG00000213574
chr10	118698470	118698980	10:118698470-118698980	ENSG00000225155,ENSG00000151893,ENSG00000277687,ENSG00000213574
chr10	118721172	118721481	10:118721172-118721481	ENSG00000234309,ENSG00000151893
chr10	118722634	118722917	10:118722634-118722917	ENSG00000151893
chr10	118729657	118730059	10:118729657-118730059	ENSG00000151893
chr10	118732716	118733208	10:118732716-118733208	ENSG00000151893
chr10	118746217	118746774	10:118746217-118746774	ENSG00000151893
chr10	118754443	118755524	10:118754443-118755524	ENSG00000225155,ENSG00000151893
chr10	118768389	118768686	10:118768389-118768686	-
chr10	118792504	118792897	10:118792504-118792897	ENSG00000213574
chr10	118800856	118801214	10:118800856-118801214	ENSG00000213574
chr10	118871035	118871474	10:118871035-118871474	ENSG00000236058,ENSG00000213574
chr10	118882837	118883173	10:118882837-118883173	ENSG00000236058,ENSG00000213574
chr10	118959624	118959844	10:118959624-118959844	ENSG00000213574
chr10	119020735	119021080	10:119020735-119021080	ENSG00000229272,ENSG00000188613,ENSG00000207468,ENSG00000222588
chr10	119029120	119031065	10:119029120-119031065	ENSG00000229272,ENSG00000188613,ENSG00000207468,ENSG00000222588
chr10	119079882	119081470	10:119079882-119081470	ENSG00000107581,ENSG00000207468,ENSG00000222588,ENSG00000271343,ENSG00000119979
chr10	119090974	119091503	10:119090974-119091503	ENSG00000107581,ENSG00000207468,ENSG00000222588,ENSG00000271343,ENSG00000119979
chr10	119103964	119104785	10:119103964-119104785	ENSG00000107581,ENSG00000207468,ENSG00000222588,ENSG00000271343,ENSG00000119979
chr10	119114297	119114865	10:119114297-119114865	ENSG00000107581,ENSG00000207468,ENSG00000222588,ENSG00000119979
chr10	119130687	119130932	10:119130687-119130932	ENSG00000207468,ENSG00000222588,ENSG00000119979
chr10	119131685	119132188	10:119131685-119132188	ENSG00000207468,ENSG00000222588,ENSG00000119979
chr10	119139424	119139850	10:119139424-119139850	ENSG00000207468,ENSG00000222588,ENSG00000119979
chr10	119165140	119166211	10:119165140-119166211	ENSG00000207468,ENSG00000222588,ENSG00000183605,ENSG00000165672
chr10	119178369	119179127	10:119178369-119179127	ENSG00000183605,ENSG00000165672
chr10	119185587	119185833	10:119185587-119185833	-
chr10	119189801	119190259	10:119189801-119190259	-
chr10	119191393	119191689	10:119191393-119191689	-
chr10	119199338	119199838	10:119199338-119199838	ENSG00000198873,ENSG00000228485
chr10	119206469	119207575	10:119206469-119207575	ENSG00000198873,ENSG00000228485,ENSG00000242853,ENSG00000236426
chr10	119222719	119223027	10:119222719-119223027	ENSG00000242853
chr10	119231671	119231915	10:119231671-119231915	ENSG00000228485,ENSG00000242853,ENSG00000236426
chr10	119250562	119251026	10:119250562-119251026	ENSG00000198873,ENSG00000228485,ENSG00000242853,ENSG00000236426
chr10	119268850	119269249	10:119268850-119269249	ENSG00000228485,ENSG00000242853,ENSG00000236426
chr10	119271057	119271586	10:119271057-119271586	ENSG00000198873,ENSG00000228485,ENSG00000242853,ENSG00000236426
chr10	119306057	119306782	10:119306057-119306782	ENSG00000198873,ENSG00000228485,ENSG00000242853,ENSG00000236426
chr10	119313704	119314108	10:119313704-119314108	ENSG00000236426
chr10	119360456	119360827	10:119360456-119360827	ENSG00000236426,ENSG00000265719
chr10	119370543	119370742	10:119370543-119370742	ENSG00000236426,ENSG00000265719
chr10	119395440	119395698	10:119395440-119395698	ENSG00000236426,ENSG00000265719
chr10	119404134	119404432	10:119404134-119404432	ENSG00000236426,ENSG00000265719
chr10	119417019	119417265	10:119417019-119417265	ENSG00000198873,ENSG00000228485,ENSG00000236426
chr10	119445304	119445767	10:119445304-119445767	ENSG00000198873,ENSG00000228485
chr10	119466307	119467091	10:119466307-119467091	ENSG00000198873
chr10	119489679	119489986	10:119489679-119489986	-
chr10	119516366	119517061	10:119516366-119517061	ENSG00000148908
chr10	119517704	119518185	10:119517704-119518185	ENSG00000148908
chr10	119538504	119539086	10:119538504-119539086	ENSG00000148908
chr10	119542441	119543668	10:119542441-119543668	ENSG00000271353,ENSG00000148908
chr10	119568722	119569094	10:119568722-119569094	ENSG00000271353
chr10	119595912	119597514	10:119595912-119597514	ENSG00000227437,ENSG00000234569,ENSG00000151923
chr10	119602644	119602955	10:119602644-119602955	ENSG00000227437,ENSG00000234569,ENSG00000151923
chr10	119608270	119608555	10:119608270-119608555	ENSG00000227437,ENSG00000234569,ENSG00000151923
chr10	119625698	119625946	10:119625698-119625946	ENSG00000227437,ENSG00000234569
chr10	119651074	119651459	10:119651074-119651459	ENSG00000151929,ENSG00000227437
chr10	119652426	119652626	10:119652426-119652626	ENSG00000151929,ENSG00000227437
chr10	119656621	119657266	10:119656621-119657266	ENSG00000232823,ENSG00000151929,ENSG00000227437,ENSG00000234569
chr10	119672999	119673561	10:119672999-119673561	ENSG00000232823,ENSG00000151929,ENSG00000227437
chr10	119686592	119687040	10:119686592-119687040	ENSG00000198825,ENSG00000232823
chr10	119691654	119692159	10:119691654-119692159	ENSG00000265370,ENSG00000198825,ENSG00000232823,ENSG00000227437
chr10	119700381	119700793	10:119700381-119700793	-
chr10	119725389	119726523	10:119725389-119726523	ENSG00000198825
chr10	119750541	119750871	10:119750541-119750871	ENSG00000242818,ENSG00000198825
chr10	119768193	119768417	10:119768193-119768417	ENSG00000242818
chr10	119784736	119785073	10:119784736-119785073	ENSG00000242818
chr10	119785987	119786510	10:119785987-119786510	ENSG00000265370,ENSG00000282413,ENSG00000270300,ENSG00000242818
chr10	119807992	119808283	10:119807992-119808283	ENSG00000282413,ENSG00000270300,ENSG00000198825
chr10	119818409	119819059	10:119818409-119819059	ENSG00000282413,ENSG00000270300,ENSG00000198825
chr10	119827999	119828281	10:119827999-119828281	ENSG00000282413,ENSG00000270300
chr10	119859611	119859870	10:119859611-119859870	ENSG00000197771
chr10	119872441	119873742	10:119872441-119873742	ENSG00000265370,ENSG00000107651,ENSG00000197771
chr10	119888652	119888855	10:119888652-119888855	ENSG00000107651,ENSG00000197771
chr10	119892467	119892945	10:119892467-119892945	ENSG00000180230,ENSG00000265370,ENSG00000107651,ENSG00000197771
chr10	119896256	119896490	10:119896256-119896490	ENSG00000107651,ENSG00000197771
chr10	120131278	120131592	10:120131278-120131592	ENSG00000220842,ENSG00000223455,ENSG00000180230,ENSG00000265370
chr10	120132805	120133238	10:120132805-120133238	ENSG00000220842,ENSG00000223455,ENSG00000180230,ENSG00000265370
chr10	120139844	120140150	10:120139844-120140150	ENSG00000220842,ENSG00000223455,ENSG00000180230,ENSG00000265370
chr10	120145124	120145622	10:120145124-120145622	ENSG00000236762,ENSG00000234522,ENSG00000220842,ENSG00000223455,ENSG00000180230,ENSG00000265370
chr10	120456478	120457355	10:120456478-120457355	ENSG00000203805,ENSG00000234522,ENSG00000220842
chr10	120459199	120459541	10:120459199-120459541	ENSG00000203805,ENSG00000234522,ENSG00000220842
chr10	120492485	120492778	10:120492485-120492778	ENSG00000203805,ENSG00000234522,ENSG00000220842
chr10	120493921	120494242	10:120493921-120494242	ENSG00000203805,ENSG00000234522,ENSG00000220842
chr10	120583533	120583746	10:120583533-120583746	ENSG00000203805
chr10	120601036	120601531	10:120601036-120601531	ENSG00000274461,ENSG00000177234
chr10	120641655	120642177	10:120641655-120642177	ENSG00000236762,ENSG00000274461,ENSG00000234522,ENSG00000220842,ENSG00000180230
chr10	120657399	120657646	10:120657399-120657646	-
chr10	120684104	120684537	10:120684104-120684537	ENSG00000236762,ENSG00000271670,ENSG00000234522,ENSG00000220842,ENSG00000180230
chr10	120732843	120733104	10:120732843-120733104	ENSG00000234522
chr10	120734587	120734882	10:120734587-120734882	ENSG00000234522
chr10	120750126	120750565	10:120750126-120750565	ENSG00000236762,ENSG00000271670,ENSG00000287936,ENSG00000220842
chr10	120755882	120756138	10:120755882-120756138	ENSG00000271670,ENSG00000287936,ENSG00000220842
chr10	120765308	120765858	10:120765308-120765858	ENSG00000227143,ENSG00000236762,ENSG00000271670,ENSG00000287936,ENSG00000227165,ENSG00000234522,ENSG00000220842,ENSG00000180230,ENSG00000265370
chr10	120850760	120851799	10:120850760-120851799	ENSG00000271670,ENSG00000120008,ENSG00000287936,ENSG00000227165
chr10	120942764	120943301	10:120942764-120943301	ENSG00000201884,ENSG00000223540,ENSG00000223432,ENSG00000222979,ENSG00000227143,ENSG00000236762,ENSG00000278484,ENSG00000271670,ENSG00000287936
chr10	120948914	120949467	10:120948914-120949467	ENSG00000201884,ENSG00000223540,ENSG00000223432,ENSG00000222979,ENSG00000227143,ENSG00000236762,ENSG00000278484,ENSG00000271670
chr10	120979523	120979887	10:120979523-120979887	ENSG00000223540,ENSG00000222979,ENSG00000227143,ENSG00000236762,ENSG00000278484,ENSG00000227307
chr10	121034786	121035095	10:121034786-121035095	ENSG00000222979,ENSG00000227143,ENSG00000236762,ENSG00000278484
chr10	121462230	121462715	10:121462230-121462715	ENSG00000223540,ENSG00000222979,ENSG00000227143,ENSG00000236762
chr10	121509969	121510234	10:121509969-121510234	ENSG00000066468,ENSG00000222979,ENSG00000227143,ENSG00000236762
chr10	121559455	121559739	10:121559455-121559739	ENSG00000223432,ENSG00000066468,ENSG00000222979,ENSG00000227143,ENSG00000236762
chr10	121562737	121562937	10:121562737-121562937	ENSG00000223432,ENSG00000066468,ENSG00000222979,ENSG00000227143,ENSG00000236762
chr10	121598017	121598860	10:121598017-121598860	ENSG00000223432,ENSG00000066468,ENSG00000222979
chr10	121608506	121609064	10:121608506-121609064	ENSG00000223540,ENSG00000223432,ENSG00000066468,ENSG00000222979,ENSG00000227143,ENSG00000236762
chr10	121737969	121738196	10:121737969-121738196	ENSG00000201884,ENSG00000224250,ENSG00000223540,ENSG00000223432,ENSG00000222979,ENSG00000227143,ENSG00000236762,ENSG00000271670
chr10	121824012	121824346	10:121824012-121824346	ENSG00000201884,ENSG00000223540,ENSG00000271670
chr10	121887118	121887464	10:121887118-121887464	ENSG00000285715,ENSG00000276742,ENSG00000273767,ENSG00000201884,ENSG00000223540
chr10	121900388	121901004	10:121900388-121901004	ENSG00000285715,ENSG00000276742,ENSG00000273767,ENSG00000226864,ENSG00000201884,ENSG00000107669,ENSG00000223540,ENSG00000236762,ENSG00000271670
chr10	121917917	121918117	10:121917917-121918117	ENSG00000285715,ENSG00000276742,ENSG00000273767,ENSG00000226864,ENSG00000201884,ENSG00000107669
chr10	121927270	121928774	10:121927270-121928774	ENSG00000285715,ENSG00000107672,ENSG00000276742,ENSG00000273767,ENSG00000226864,ENSG00000107669
chr10	121974346	121975520	10:121974346-121975520	ENSG00000285715,ENSG00000138162,ENSG00000273891,ENSG00000107672,ENSG00000276742,ENSG00000273767,ENSG00000226864,ENSG00000107669
chr10	122112785	122113823	10:122112785-122113823	ENSG00000285715,ENSG00000138162,ENSG00000273767
chr10	122162893	122163966	10:122162893-122163966	ENSG00000285973,ENSG00000138162
chr10	122207623	122207831	10:122207623-122207831	ENSG00000285715,ENSG00000138162
chr10	122298747	122299223	10:122298747-122299223	ENSG00000183559,ENSG00000286135,ENSG00000187908,ENSG00000254636,ENSG00000138152
chr10	122301206	122301504	10:122301206-122301504	ENSG00000183559,ENSG00000187908,ENSG00000254636,ENSG00000138152
chr10	122342596	122342906	10:122342596-122342906	ENSG00000254636,ENSG00000202245,ENSG00000138152
chr10	122374297	122375341	10:122374297-122375341	ENSG00000254636,ENSG00000265442,ENSG00000107679,ENSG00000202245
chr10	122417046	122417278	10:122417046-122417278	ENSG00000265442,ENSG00000107679
chr10	122461400	122462229	10:122461400-122462229	ENSG00000166033,ENSG00000254636,ENSG00000285955
chr10	122462696	122463362	10:122462696-122463362	ENSG00000166033,ENSG00000254636,ENSG00000285955
chr10	122474366	122474945	10:122474366-122474945	ENSG00000187908,ENSG00000166033,ENSG00000254636,ENSG00000285955
chr10	122492164	122492428	10:122492164-122492428	ENSG00000166033,ENSG00000254636
chr10	122525930	122526183	10:122525930-122526183	ENSG00000187908
chr10	122541533	122542033	10:122541533-122542033	ENSG00000183559,ENSG00000286135,ENSG00000187908,ENSG00000254636
chr10	122554213	122554513	10:122554213-122554513	ENSG00000183559,ENSG00000286135,ENSG00000187908,ENSG00000254636
chr10	122565711	122565912	10:122565711-122565912	ENSG00000187908
chr10	122648830	122649144	10:122648830-122649144	ENSG00000183559,ENSG00000286135,ENSG00000286114,ENSG00000187908
chr10	122730294	122730581	10:122730294-122730581	ENSG00000176584,ENSG00000183559,ENSG00000286135,ENSG00000286114
chr10	122848164	122848657	10:122848164-122848657	ENSG00000225152,ENSG00000286088,ENSG00000138161,ENSG00000286135
chr10	122877371	122877734	10:122877371-122877734	ENSG00000255624,ENSG00000213185,ENSG00000286088
chr10	122879569	122880071	10:122879569-122880071	ENSG00000255624,ENSG00000213185,ENSG00000286088
chr10	122882819	122883282	10:122882819-122883282	ENSG00000255624,ENSG00000213185,ENSG00000286088
chr10	122911853	122912305	10:122911853-122912305	ENSG00000270902,ENSG00000203795
chr10	122931146	122931737	10:122931146-122931737	ENSG00000225152,ENSG00000230131,ENSG00000270902,ENSG00000227586,ENSG00000119965,ENSG00000183559,ENSG00000286135
chr10	122953956	122954594	10:122953956-122954594	ENSG00000196177,ENSG00000095574,ENSG00000179988,ENSG00000119965
chr10	122979962	122980903	10:122979962-122980903	ENSG00000196177,ENSG00000095574,ENSG00000179988
chr10	123007967	123009984	10:123007967-123009984	ENSG00000196177,ENSG00000095574,ENSG00000179988
chr10	123038926	123039243	10:123038926-123039243	ENSG00000225152,ENSG00000230131,ENSG00000270902,ENSG00000196177
chr10	123043315	123043664	10:123043315-123043664	ENSG00000286344,ENSG00000225152,ENSG00000230131,ENSG00000270902,ENSG00000227586,ENSG00000196177
chr10	123133126	123133415	10:123133126-123133415	ENSG00000286344,ENSG00000225152,ENSG00000230131,ENSG00000270902,ENSG00000227586,ENSG00000188620
chr10	123135508	123135729	10:123135508-123135729	ENSG00000225152,ENSG00000230131,ENSG00000270902,ENSG00000227586,ENSG00000188816,ENSG00000188620
chr10	123136845	123137480	10:123136845-123137480	ENSG00000225152,ENSG00000230131,ENSG00000270902,ENSG00000227586,ENSG00000154473,ENSG00000188816,ENSG00000188620
chr10	123140059	123140330	10:123140059-123140330	ENSG00000227586,ENSG00000154473,ENSG00000188816,ENSG00000188620
chr10	123154018	123155004	10:123154018-123155004	ENSG00000225152,ENSG00000230131,ENSG00000270902,ENSG00000227586,ENSG00000154473,ENSG00000188816,ENSG00000188620
chr10	123559316	123559578	10:123559316-123559578	ENSG00000154478,ENSG00000286344,ENSG00000225152,ENSG00000230131,ENSG00000270902
chr10	123573172	123573441	10:123573172-123573441	ENSG00000287768,ENSG00000231138,ENSG00000154478,ENSG00000234542,ENSG00000286344,ENSG00000225152,ENSG00000230131,ENSG00000270902
chr10	123583821	123584265	10:123583821-123584265	ENSG00000287768,ENSG00000234677,ENSG00000231138,ENSG00000121898,ENSG00000154478,ENSG00000234542
chr10	123913667	123913996	10:123913667-123913996	ENSG00000287768,ENSG00000234677,ENSG00000231138,ENSG00000121898,ENSG00000154478,ENSG00000230131
chr10	123991680	123991912	10:123991680-123991912	ENSG00000232334,ENSG00000213438
chr10	123994372	123994860	10:123994372-123994860	ENSG00000232334,ENSG00000213438
chr10	123995593	123996048	10:123995593-123996048	ENSG00000232334,ENSG00000213438
chr10	124033476	124033773	10:124033476-124033773	ENSG00000182022,ENSG00000232334
chr10	124035853	124036283	10:124035853-124036283	ENSG00000182022
chr10	124064732	124065351	10:124064732-124065351	ENSG00000182022,ENSG00000287768,ENSG00000225152
chr10	124091836	124092580	10:124091836-124092580	ENSG00000182022
chr10	124093073	124093519	10:124093073-124093519	ENSG00000182022
chr10	124106326	124106611	10:124106326-124106611	ENSG00000182022
chr10	124109364	124109583	10:124109364-124109583	-
chr10	124230963	124232466	10:124230963-124232466	ENSG00000287768,ENSG00000231138,ENSG00000154478
chr10	124233369	124233591	10:124233369-124233591	-
chr10	124243700	124244100	10:124243700-124244100	ENSG00000287768,ENSG00000234677,ENSG00000231138,ENSG00000121898,ENSG00000154478,ENSG00000225152,ENSG00000230131,ENSG00000270902
chr10	124315620	124315861	10:124315620-124315861	-
chr10	124341098	124342134	10:124341098-124342134	ENSG00000287768,ENSG00000234677,ENSG00000231138,ENSG00000121898,ENSG00000154478,ENSG00000225152,ENSG00000230131
chr10	124348238	124348446	10:124348238-124348446	-
chr10	124354887	124355283	10:124354887-124355283	ENSG00000287768,ENSG00000154478
chr10	124388894	124389462	10:124388894-124389462	ENSG00000232334,ENSG00000213438,ENSG00000287768,ENSG00000231138,ENSG00000154478
chr10	124403484	124403891	10:124403484-124403891	ENSG00000229455,ENSG00000065154,ENSG00000213438,ENSG00000287768,ENSG00000234677,ENSG00000231138,ENSG00000154478
chr10	124418300	124419328	10:124418300-124419328	ENSG00000229455,ENSG00000065154
chr10	124423809	124424157	10:124423809-124424157	ENSG00000229455,ENSG00000271434,ENSG00000065154
chr10	124449548	124450599	10:124449548-124450599	ENSG00000229455,ENSG00000271434,ENSG00000229544
chr10	124461556	124462309	10:124461556-124462309	ENSG00000229455,ENSG00000107902,ENSG00000271434,ENSG00000229544
chr10	124469977	124470175	10:124469977-124470175	ENSG00000229455
chr10	124472222	124472623	10:124472222-124472623	ENSG00000229455
chr10	124524877	124525161	10:124524877-124525161	ENSG00000229455
chr10	124530048	124530535	10:124530048-124530535	ENSG00000214807,ENSG00000207494,ENSG00000199466,ENSG00000189319,ENSG00000229455
chr10	124534313	124534786	10:124534313-124534786	ENSG00000207494,ENSG00000199466,ENSG00000189319,ENSG00000229455
chr10	124540045	124540614	10:124540045-124540614	ENSG00000207494,ENSG00000199466,ENSG00000189319,ENSG00000107902
chr10	124570038	124570239	10:124570038-124570239	-
chr10	124588997	124589648	10:124588997-124589648	ENSG00000214807,ENSG00000207494,ENSG00000199466,ENSG00000229455,ENSG00000107902
chr10	124595627	124595946	10:124595627-124595946	-
chr10	124611794	124612980	10:124611794-124612980	ENSG00000278831,ENSG00000107902
chr10	124619067	124619952	10:124619067-124619952	ENSG00000199466,ENSG00000278831,ENSG00000107902
chr10	124627991	124628602	10:124627991-124628602	ENSG00000278831,ENSG00000189319
chr10	124641023	124642398	10:124641023-124642398	ENSG00000207494,ENSG00000199466,ENSG00000233334,ENSG00000278831,ENSG00000189319
chr10	124647750	124648154	10:124647750-124648154	ENSG00000233334,ENSG00000189319
chr10	124648840	124649144	10:124648840-124649144	ENSG00000233334,ENSG00000189319
chr10	124650985	124651324	10:124650985-124651324	-
chr10	124657914	124658231	10:124657914-124658231	ENSG00000233334
chr10	124671111	124671314	10:124671111-124671314	ENSG00000233334
chr10	124678351	124678846	10:124678351-124678846	ENSG00000233334
chr10	124692592	124693464	10:124692592-124693464	ENSG00000233334,ENSG00000189319
chr10	124718011	124718651	10:124718011-124718651	ENSG00000199466,ENSG00000233334,ENSG00000189319
chr10	124721632	124722042	10:124721632-124722042	ENSG00000233334,ENSG00000189319
chr10	124723291	124723615	10:124723291-124723615	ENSG00000233334,ENSG00000189319
chr10	124728363	124728879	10:124728363-124728879	ENSG00000233334,ENSG00000189319
chr10	124743378	124744698	10:124743378-124744698	ENSG00000199466,ENSG00000233334,ENSG00000189319
chr10	124782215	124782511	10:124782215-124782511	ENSG00000199466,ENSG00000203791,ENSG00000258539
chr10	124791413	124792772	10:124791413-124792772	ENSG00000207494,ENSG00000165660,ENSG00000199466,ENSG00000203791,ENSG00000258539
chr10	124801535	124802590	10:124801535-124802590	ENSG00000214807,ENSG00000207494,ENSG00000165660,ENSG00000199466,ENSG00000203791,ENSG00000258539
chr10	124887030	124887640	10:124887030-124887640	ENSG00000214807
chr10	124911478	124912058	10:124911478-124912058	ENSG00000249456,ENSG00000214807,ENSG00000207494
chr10	124916365	124918045	10:124916365-124918045	ENSG00000226899,ENSG00000019995,ENSG00000249456,ENSG00000214807,ENSG00000207494
chr10	124940337	124940665	10:124940337-124940665	ENSG00000226899,ENSG00000019995
chr10	124946955	124947395	10:124946955-124947395	ENSG00000226899,ENSG00000019995
chr10	124976036	124976401	10:124976036-124976401	ENSG00000019995
chr10	124992431	124992748	10:124992431-124992748	ENSG00000264572,ENSG00000273599,ENSG00000019995
chr10	125015179	125015882	10:125015179-125015882	ENSG00000233135,ENSG00000264572,ENSG00000273599,ENSG00000175029
chr10	125048025	125048514	10:125048025-125048514	ENSG00000233135,ENSG00000264572
chr10	125049291	125050156	10:125049291-125050156	ENSG00000264572
chr10	125057828	125058044	10:125057828-125058044	ENSG00000264572
chr10	125061116	125061374	10:125061116-125061374	ENSG00000264572
chr10	125064793	125065263	10:125064793-125065263	ENSG00000233135,ENSG00000264572
chr10	125094883	125095114	10:125094883-125095114	-
chr10	125145147	125145651	10:125145147-125145651	ENSG00000233135,ENSG00000282787,ENSG00000175029
chr10	125151739	125152123	10:125151739-125152123	ENSG00000175029
chr10	125158827	125159483	10:125158827-125159483	ENSG00000282787,ENSG00000175029
chr10	125161010	125161921	10:125161010-125161921	ENSG00000214298,ENSG00000282787,ENSG00000175029
chr10	125605163	125605506	10:125605163-125605506	ENSG00000236991,ENSG00000228021,ENSG00000214297,ENSG00000175018,ENSG00000237675,ENSG00000233135
chr10	125718874	125719939	10:125718874-125719939	ENSG00000236991,ENSG00000107938,ENSG00000234134,ENSG00000280561,ENSG00000224023,ENSG00000228021,ENSG00000214297,ENSG00000175018
chr10	125739574	125740078	10:125739574-125740078	ENSG00000236991,ENSG00000107938,ENSG00000280561,ENSG00000228021,ENSG00000175018
chr10	125784116	125784411	10:125784116-125784411	ENSG00000154485,ENSG00000236991,ENSG00000280561
chr10	125816436	125817044	10:125816436-125817044	ENSG00000107949,ENSG00000265092,ENSG00000188690,ENSG00000236991
chr10	125822863	125823747	10:125822863-125823747	ENSG00000107949,ENSG00000265092,ENSG00000188690
chr10	125895656	125896982	10:125895656-125896982	ENSG00000203780,ENSG00000222629,ENSG00000277371,ENSG00000089876
chr10	125913323	125913602	10:125913323-125913602	ENSG00000233409,ENSG00000234016,ENSG00000222629,ENSG00000277371,ENSG00000089876
chr10	125921309	125921864	10:125921309-125921864	ENSG00000154493,ENSG00000233409,ENSG00000234016,ENSG00000277371,ENSG00000089876
chr10	125934394	125934716	10:125934394-125934716	ENSG00000154493,ENSG00000199321,ENSG00000213170,ENSG00000233409,ENSG00000234016,ENSG00000203780,ENSG00000277371,ENSG00000089876
chr10	125982257	125982748	10:125982257-125982748	ENSG00000154493,ENSG00000213170,ENSG00000233409,ENSG00000234016,ENSG00000203780,ENSG00000277371
chr10	126041691	126042275	10:126041691-126042275	ENSG00000154493,ENSG00000287326,ENSG00000199321,ENSG00000235180,ENSG00000213170,ENSG00000222740,ENSG00000233409,ENSG00000234016,ENSG00000203780,ENSG00000277371,ENSG00000214297,ENSG00000175018
chr10	126049751	126050278	10:126049751-126050278	ENSG00000213170
chr10	126101631	126102129	10:126101631-126102129	ENSG00000154493,ENSG00000287326,ENSG00000213170,ENSG00000222740,ENSG00000148848,ENSG00000233409,ENSG00000234016
chr10	126124976	126125401	10:126124976-126125401	ENSG00000213170,ENSG00000222740,ENSG00000234016
chr10	126136019	126136520	10:126136019-126136520	ENSG00000154493,ENSG00000235180,ENSG00000213170,ENSG00000222740,ENSG00000233409,ENSG00000234016,ENSG00000214297
chr10	126387136	126387413	10:126387136-126387413	ENSG00000287326,ENSG00000235180,ENSG00000213170,ENSG00000148848
chr10	126387772	126388855	10:126387772-126388855	ENSG00000287326,ENSG00000235180,ENSG00000213170,ENSG00000148848
chr10	126403158	126403605	10:126403158-126403605	ENSG00000154493,ENSG00000287326,ENSG00000199321,ENSG00000235180,ENSG00000287609,ENSG00000213170,ENSG00000148848,ENSG00000233409,ENSG00000234016
chr10	126598117	126598422	10:126598117-126598422	ENSG00000154493,ENSG00000287326,ENSG00000199321,ENSG00000213170
chr10	126600288	126600680	10:126600288-126600680	ENSG00000154493,ENSG00000287326,ENSG00000199321,ENSG00000235180
chr10	126638475	126639457	10:126638475-126639457	ENSG00000154493,ENSG00000287326,ENSG00000199321,ENSG00000214285,ENSG00000213170
chr10	126749116	126749392	10:126749116-126749392	ENSG00000154493,ENSG00000199321,ENSG00000213170,ENSG00000234016,ENSG00000277371
chr10	126905053	126906006	10:126905053-126906006	ENSG00000150760
chr10	127012293	127013071	10:127012293-127013071	ENSG00000223528,ENSG00000232935
chr10	127117260	127117459	10:127117260-127117459	ENSG00000150760,ENSG00000232935
chr10	127123339	127123561	10:127123339-127123561	ENSG00000150760,ENSG00000223528,ENSG00000232935,ENSG00000214285
chr10	127125362	127125594	10:127125362-127125594	ENSG00000232935
chr10	127194987	127195252	10:127194987-127195252	ENSG00000188916
chr10	127195876	127197023	10:127195876-127197023	ENSG00000188916
chr10	127293629	127294158	10:127293629-127294158	ENSG00000199321,ENSG00000214285
chr10	127300868	127301161	10:127300868-127301161	ENSG00000214285
chr10	127374160	127374535	10:127374160-127374535	ENSG00000199321,ENSG00000214285
chr10	127736204	127737792	10:127736204-127737792	ENSG00000214285,ENSG00000279725,ENSG00000186766,ENSG00000270778
chr10	127780061	127780578	10:127780061-127780578	ENSG00000214285,ENSG00000270778
chr10	127790217	127790713	10:127790217-127790713	ENSG00000214285,ENSG00000270778
chr10	127798001	127798728	10:127798001-127798728	ENSG00000199321,ENSG00000214285,ENSG00000270778,ENSG00000180745
chr10	127805525	127806227	10:127805525-127806227	ENSG00000214285,ENSG00000270778,ENSG00000180745,ENSG00000232259,ENSG00000227076
chr10	127854016	127854315	10:127854016-127854315	ENSG00000214285,ENSG00000270778,ENSG00000180745
chr10	127906747	127907768	10:127906747-127907768	ENSG00000270778,ENSG00000180745,ENSG00000132334,ENSG00000232259,ENSG00000227076
chr10	127977680	127977891	10:127977680-127977891	ENSG00000180745,ENSG00000232259,ENSG00000227076
chr10	127989441	127989893	10:127989441-127989893	ENSG00000132334,ENSG00000232259,ENSG00000227076
chr10	127998873	127999131	10:127998873-127999131	ENSG00000180745,ENSG00000132334,ENSG00000232259,ENSG00000227076
chr10	128011406	128011774	10:128011406-128011774	ENSG00000270778,ENSG00000180745,ENSG00000132334,ENSG00000232259,ENSG00000227076,ENSG00000287427
chr10	128018624	128019070	10:128018624-128019070	ENSG00000180745,ENSG00000232259,ENSG00000227076,ENSG00000287427
chr10	128026787	128027289	10:128026787-128027289	ENSG00000270778,ENSG00000180745,ENSG00000232259,ENSG00000227076,ENSG00000287427
chr10	128047387	128047797	10:128047387-128047797	ENSG00000180745,ENSG00000132334,ENSG00000232259,ENSG00000227076
chr10	128049784	128050077	10:128049784-128050077	ENSG00000132334
chr10	128054224	128054630	10:128054224-128054630	ENSG00000132334
chr10	128062936	128063244	10:128062936-128063244	ENSG00000132334
chr10	128064597	128064980	10:128064597-128064980	ENSG00000180745,ENSG00000132334,ENSG00000232259,ENSG00000227076
chr10	128069301	128069749	10:128069301-128069749	ENSG00000132334
chr10	128078455	128078717	10:128078455-128078717	ENSG00000180745
chr10	128125756	128127029	10:128125756-128127029	ENSG00000148773
chr10	128149930	128150550	10:128149930-128150550	ENSG00000270778,ENSG00000180745,ENSG00000148773
chr10	128178329	128178801	10:128178329-128178801	ENSG00000280953
chr10	128180919	128181167	10:128180919-128181167	ENSG00000280953
chr10	128196253	128196452	10:128196253-128196452	-
chr10	128210124	128210869	10:128210124-128210869	-
chr10	128211994	128212395	10:128211994-128212395	ENSG00000234640
chr10	128263861	128264177	10:128263861-128264177	ENSG00000234640,ENSG00000224190
chr10	128267928	128268254	10:128267928-128268254	ENSG00000234640,ENSG00000224190
chr10	128275008	128275830	10:128275008-128275830	ENSG00000214285,ENSG00000234640,ENSG00000224190
chr10	128286792	128287143	10:128286792-128287143	ENSG00000234640
chr10	128464368	128464617	10:128464368-128464617	ENSG00000214285,ENSG00000234640,ENSG00000224190,ENSG00000222997
chr10	128971993	128972482	10:128971993-128972482	ENSG00000224190,ENSG00000232985,ENSG00000287361
chr10	129033911	129034345	10:129033911-129034345	ENSG00000224190,ENSG00000232985,ENSG00000287466,ENSG00000237224,ENSG00000275327,ENSG00000266676,ENSG00000275005
chr10	129035463	129035729	10:129035463-129035729	ENSG00000224190
chr10	129036681	129036913	10:129036681-129036913	ENSG00000224190,ENSG00000237224
chr10	129042649	129043254	10:129042649-129043254	ENSG00000224190
chr10	129057623	129058211	10:129057623-129058211	ENSG00000224190,ENSG00000232985,ENSG00000237224
chr10	129070950	129071165	10:129070950-129071165	-
chr10	129114343	129115054	10:129114343-129115054	ENSG00000224190,ENSG00000232985,ENSG00000285615,ENSG00000287466,ENSG00000237224,ENSG00000275327,ENSG00000266676,ENSG00000275005
chr10	129140815	129141343	10:129140815-129141343	ENSG00000224190,ENSG00000287466,ENSG00000237224
chr10	129194262	129194465	10:129194262-129194465	ENSG00000224190
chr10	129210917	129211139	10:129210917-129211139	-
chr10	129276008	129276215	10:129276008-129276215	ENSG00000225424
chr10	129372281	129372551	10:129372281-129372551	ENSG00000285615
chr10	129466670	129467952	10:129466670-129467952	ENSG00000170430,ENSG00000287466,ENSG00000237224
chr10	129532802	129533240	10:129532802-129533240	ENSG00000287466,ENSG00000237224
chr10	129606196	129606502	10:129606196-129606502	ENSG00000287466,ENSG00000237224
chr10	129757075	129757777	10:129757075-129757777	ENSG00000287466,ENSG00000237224,ENSG00000227374,ENSG00000275327,ENSG00000266676
chr10	129785088	129785435	10:129785088-129785435	ENSG00000237224,ENSG00000227374,ENSG00000283141,ENSG00000275327,ENSG00000266676
chr10	129796533	129797360	10:129796533-129797360	ENSG00000224190,ENSG00000287466,ENSG00000237224,ENSG00000227374,ENSG00000283141,ENSG00000275327,ENSG00000266676,ENSG00000275005,ENSG00000287997,ENSG00000222997,ENSG00000285529
chr10	129870960	129871717	10:129870960-129871717	ENSG00000224190,ENSG00000237224,ENSG00000275327,ENSG00000266676,ENSG00000275005,ENSG00000287997
chr10	129882716	129882990	10:129882716-129882990	ENSG00000275327,ENSG00000266676,ENSG00000275005,ENSG00000287997
chr10	129883664	129884004	10:129883664-129884004	ENSG00000275327,ENSG00000266676,ENSG00000275005,ENSG00000287997
chr10	129889117	129889376	10:129889117-129889376	ENSG00000275327,ENSG00000266676,ENSG00000275005,ENSG00000287997
chr10	129958254	129959036	10:129958254-129959036	ENSG00000108001
chr10	129963106	129964529	10:129963106-129964529	ENSG00000108001
chr10	129968815	129969335	10:129968815-129969335	ENSG00000108001
chr10	129971255	129971956	10:129971255-129971956	ENSG00000108001
chr10	130090738	130090955	10:130090738-130090955	ENSG00000277218,ENSG00000233122
chr10	130110287	130111692	10:130110287-130111692	ENSG00000237489,ENSG00000277218,ENSG00000233122,ENSG00000233319,ENSG00000108010
chr10	130127719	130128275	10:130127719-130128275	ENSG00000237489,ENSG00000277218,ENSG00000233122,ENSG00000233319
chr10	130136119	130137081	10:130136119-130137081	ENSG00000237489,ENSG00000277218,ENSG00000233122,ENSG00000233319,ENSG00000108010
chr10	130141377	130141872	10:130141377-130141872	ENSG00000237489,ENSG00000277218,ENSG00000233122,ENSG00000233319,ENSG00000108010
chr10	130171101	130171523	10:130171101-130171523	ENSG00000108010,ENSG00000236303
chr10	130180482	130181074	10:130180482-130181074	ENSG00000277218,ENSG00000108010,ENSG00000236303,ENSG00000222997,ENSG00000189275,ENSG00000286295,ENSG00000280446
chr10	130190003	130190743	10:130190003-130190743	ENSG00000236303,ENSG00000222997,ENSG00000285529,ENSG00000189275,ENSG00000286295,ENSG00000280446
chr10	130300617	130301935	10:130300617-130301935	ENSG00000236303,ENSG00000276375,ENSG00000222997,ENSG00000285529,ENSG00000280446
chr10	130631379	130631758	10:130631379-130631758	ENSG00000236303,ENSG00000222997,ENSG00000285529,ENSG00000189275,ENSG00000286295,ENSG00000280446
chr10	130799557	130799987	10:130799557-130799987	ENSG00000222997,ENSG00000285529,ENSG00000264803
chr10	130924189	130924391	10:130924189-130924391	ENSG00000222997,ENSG00000285529,ENSG00000264803
chr10	130989951	130990151	10:130989951-130990151	ENSG00000285529,ENSG00000264803
chr10	131042213	131042718	10:131042213-131042718	ENSG00000264803
chr10	131043290	131043916	10:131043290-131043916	ENSG00000222997,ENSG00000285529,ENSG00000264803,ENSG00000230098,ENSG00000280446
chr10	131066162	131066382	10:131066162-131066382	ENSG00000264803,ENSG00000230098
chr10	131068712	131069190	10:131068712-131069190	ENSG00000222997,ENSG00000285529,ENSG00000264803,ENSG00000230098,ENSG00000280446
chr10	131081429	131081726	10:131081429-131081726	ENSG00000264803,ENSG00000230098
chr10	131083157	131083380	10:131083157-131083380	ENSG00000285529,ENSG00000264803,ENSG00000230098
chr10	131311628	131312395	10:131311628-131312395	ENSG00000176769
chr10	131312624	131312885	10:131312624-131312885	ENSG00000176769
chr10	131651849	131652549	10:131651849-131652549	ENSG00000222997,ENSG00000285529,ENSG00000189275,ENSG00000286295,ENSG00000280446,ENSG00000225899,ENSG00000280337,ENSG00000274599,ENSG00000278641,ENSG00000276904,ENSG00000276046,ENSG00000278790,ENSG00000278761,ENSG00000278664,ENSG00000237635,ENSG00000276164,ENSG00000275610,ENSG00000277274,ENSG00000276964
chr10	131726440	131726787	10:131726440-131726787	ENSG00000189275,ENSG00000286295,ENSG00000280446
chr10	131743149	131743779	10:131743149-131743779	ENSG00000285529,ENSG00000189275,ENSG00000286295,ENSG00000280446,ENSG00000280337,ENSG00000274599,ENSG00000278641,ENSG00000276904,ENSG00000276046,ENSG00000278790,ENSG00000278761,ENSG00000278664,ENSG00000237635,ENSG00000276164,ENSG00000275610,ENSG00000277274,ENSG00000276964
chr10	131916223	131917997	10:131916223-131917997	ENSG00000283095,ENSG00000175470,ENSG00000277959,ENSG00000279982
chr10	131918667	131919000	10:131918667-131919000	ENSG00000283095,ENSG00000175470,ENSG00000277959,ENSG00000279982
chr10	131928368	131928631	10:131928368-131928631	ENSG00000283095,ENSG00000175470,ENSG00000277959,ENSG00000279982
chr10	131981487	131982571	10:131981487-131982571	ENSG00000283095,ENSG00000175470,ENSG00000176171,ENSG00000277959,ENSG00000273521,ENSG00000279982,ENSG00000282875,ENSG00000213147
chr10	132023061	132023504	10:132023061-132023504	ENSG00000280446,ENSG00000283095,ENSG00000175470,ENSG00000277959,ENSG00000279982
chr10	132036223	132036735	10:132036223-132036735	ENSG00000283095,ENSG00000279982,ENSG00000188385
chr10	132142617	132142821	10:132142617-132142821	ENSG00000188385
chr10	132158694	132158899	10:132158694-132158899	ENSG00000188385
chr10	132163383	132163918	10:132163383-132163918	ENSG00000188385
chr10	132172548	132172982	10:132172548-132172982	ENSG00000188385,ENSG00000235010,ENSG00000151640
chr10	132185557	132186666	10:132185557-132186666	ENSG00000188385,ENSG00000235010,ENSG00000151640
chr10	132194199	132194517	10:132194199-132194517	ENSG00000235010,ENSG00000151640
chr10	132223008	132223670	10:132223008-132223670	ENSG00000148814
chr10	132229875	132230584	10:132229875-132230584	-
chr10	132232388	132233002	10:132232388-132233002	-
chr10	132296714	132296950	10:132296714-132296950	-
chr10	132306957	132307271	10:132306957-132307271	ENSG00000165752
chr10	132307515	132308836	10:132307515-132308836	ENSG00000165752,ENSG00000148814
chr10	132320209	132320559	10:132320209-132320559	ENSG00000165752,ENSG00000148814
chr10	132335191	132335935	10:132335191-132335935	ENSG00000165752,ENSG00000148814
chr10	132352168	132352772	10:132352168-132352772	ENSG00000148814
chr10	132364391	132364807	10:132364391-132364807	ENSG00000148814
chr10	132383854	132384100	10:132383854-132384100	-
chr10	132387909	132388142	10:132387909-132388142	ENSG00000171813
chr10	132396010	132397455	10:132396010-132397455	ENSG00000171813
chr10	132400723	132401103	10:132400723-132401103	ENSG00000171813
chr10	132407841	132408868	10:132407841-132408868	ENSG00000171813,ENSG00000231705
chr10	132421080	132421761	10:132421080-132421761	ENSG00000171813,ENSG00000231705,ENSG00000234311,ENSG00000180066
chr10	132422909	132423373	10:132422909-132423373	ENSG00000171813,ENSG00000231705,ENSG00000234311,ENSG00000180066
chr10	132429511	132430133	10:132429511-132430133	ENSG00000231705,ENSG00000234311
chr10	132434554	132434809	10:132434554-132434809	ENSG00000234311,ENSG00000180066
chr10	132443520	132444137	10:132443520-132444137	ENSG00000234311,ENSG00000180066,ENSG00000282875,ENSG00000213147
chr10	132447748	132447958	10:132447748-132447958	ENSG00000234311,ENSG00000180066,ENSG00000282875,ENSG00000213147
chr10	132448507	132448887	10:132448507-132448887	ENSG00000234311,ENSG00000180066,ENSG00000282875,ENSG00000213147
chr10	132453146	132453540	10:132453146-132453540	ENSG00000234311,ENSG00000180066
chr10	132458624	132458907	10:132458624-132458907	-
chr10	132518379	132518578	10:132518379-132518578	ENSG00000226900,ENSG00000229081
chr10	132537010	132537981	10:132537010-132537981	ENSG00000226900,ENSG00000229081,ENSG00000068383,ENSG00000280337,ENSG00000274599,ENSG00000276164,ENSG00000275610,ENSG00000277274,ENSG00000276964
chr10	132544644	132544933	10:132544644-132544933	ENSG00000229081,ENSG00000068383
chr10	132551244	132552295	10:132551244-132552295	ENSG00000229081,ENSG00000068383
chr10	132559959	132560562	10:132559959-132560562	ENSG00000280337,ENSG00000274599,ENSG00000278641,ENSG00000276904,ENSG00000276046,ENSG00000278790,ENSG00000278761,ENSG00000278664,ENSG00000237635,ENSG00000276164,ENSG00000275610,ENSG00000277274,ENSG00000276964
chr10	132572018	132572342	10:132572018-132572342	ENSG00000226900,ENSG00000229081,ENSG00000068383,ENSG00000280337,ENSG00000274599,ENSG00000278664,ENSG00000237635,ENSG00000276164,ENSG00000275610,ENSG00000277274,ENSG00000276964
chr10	132575373	132575840	10:132575373-132575840	ENSG00000226900,ENSG00000229081,ENSG00000068383,ENSG00000280337,ENSG00000274599,ENSG00000278641,ENSG00000276904,ENSG00000276046,ENSG00000278790,ENSG00000278761,ENSG00000278664,ENSG00000237635,ENSG00000276164,ENSG00000275610,ENSG00000277274,ENSG00000276964
chr10	132588431	132589096	10:132588431-132589096	ENSG00000226900,ENSG00000229081,ENSG00000068383,ENSG00000280337,ENSG00000274599,ENSG00000278641,ENSG00000276904,ENSG00000276046,ENSG00000278790,ENSG00000278761,ENSG00000278664,ENSG00000237635,ENSG00000276164,ENSG00000275610,ENSG00000277274,ENSG00000276964
chr10	132628039	132628349	10:132628039-132628349	-
chr10	132630878	132631246	10:132630878-132631246	ENSG00000226900,ENSG00000229081,ENSG00000280337,ENSG00000274599,ENSG00000278641,ENSG00000276904,ENSG00000276046,ENSG00000278790,ENSG00000278761,ENSG00000278664,ENSG00000237635,ENSG00000276164,ENSG00000275610,ENSG00000277274,ENSG00000276964
chr10	132654655	132655121	10:132654655-132655121	ENSG00000280337,ENSG00000274599,ENSG00000278641,ENSG00000276904,ENSG00000276046,ENSG00000278790,ENSG00000278761,ENSG00000278664,ENSG00000237635,ENSG00000276164,ENSG00000275610,ENSG00000277274,ENSG00000276964
chr10	132684553	132685443	10:132684553-132685443	ENSG00000068383,ENSG00000280337,ENSG00000274599,ENSG00000278641,ENSG00000276904,ENSG00000276046,ENSG00000278790,ENSG00000278761,ENSG00000278664,ENSG00000237635,ENSG00000276164,ENSG00000275610,ENSG00000277274,ENSG00000276964
chr10	132785576	132785919	10:132785576-132785919	ENSG00000148826
chr10	132790745	132791469	10:132790745-132791469	ENSG00000148826,ENSG00000282875,ENSG00000213147
chr10	132848071	132848697	10:132848071-132848697	ENSG00000280337,ENSG00000274599,ENSG00000278641,ENSG00000276904,ENSG00000276046,ENSG00000278790,ENSG00000278761,ENSG00000278664,ENSG00000237635,ENSG00000276164,ENSG00000275610,ENSG00000277274,ENSG00000276964,ENSG00000171811
chr10	132886717	132886926	10:132886717-132886926	ENSG00000171811
chr10	132893836	132894064	10:132893836-132894064	ENSG00000280337,ENSG00000274599,ENSG00000278641,ENSG00000276904,ENSG00000276046,ENSG00000278790,ENSG00000278761,ENSG00000278664,ENSG00000237635,ENSG00000276164,ENSG00000275610,ENSG00000277274,ENSG00000276964,ENSG00000171811
chr10	132904345	132904828	10:132904345-132904828	ENSG00000225899,ENSG00000171811
chr10	132938375	132938851	10:132938375-132938851	ENSG00000171811
chr10	132962054	132962769	10:132962054-132962769	ENSG00000240707,ENSG00000224758,ENSG00000232903,ENSG00000171811
chr10	133009216	133009810	10:133009216-133009810	ENSG00000230468,ENSG00000279626,ENSG00000280337,ENSG00000274599,ENSG00000278641,ENSG00000276904,ENSG00000276046,ENSG00000278790,ENSG00000278761,ENSG00000278664,ENSG00000237635,ENSG00000276164,ENSG00000275610,ENSG00000277274,ENSG00000276964
chr10	133087876	133088238	10:133087876-133088238	ENSG00000197177,ENSG00000256925
chr10	133100796	133101557	10:133100796-133101557	ENSG00000197177,ENSG00000256925
chr10	133111196	133111909	10:133111196-133111909	ENSG00000230468,ENSG00000279626,ENSG00000280337,ENSG00000274599,ENSG00000278641,ENSG00000276904,ENSG00000276046,ENSG00000278790,ENSG00000278761,ENSG00000278664,ENSG00000237635,ENSG00000276164,ENSG00000275610,ENSG00000277274,ENSG00000276964,ENSG00000197177,ENSG00000256925
chr10	133143984	133144425	10:133143984-133144425	ENSG00000171794,ENSG00000171798,ENSG00000235264
chr10	133160023	133160652	10:133160023-133160652	ENSG00000171798
chr10	133160936	133161138	10:133160936-133161138	ENSG00000171798
chr10	133245353	133246097	10:133245353-133246097	ENSG00000282875,ENSG00000213147,ENSG00000273980,ENSG00000284219,ENSG00000166917,ENSG00000151650,ENSG00000171794
chr10	133257748	133258628	10:133257748-133258628	ENSG00000151651,ENSG00000273980,ENSG00000151650,ENSG00000171794
chr10	133258922	133259586	10:133258922-133259586	ENSG00000151651,ENSG00000273980,ENSG00000284219,ENSG00000166917,ENSG00000151650,ENSG00000171794
chr10	133261226	133262198	10:133261226-133262198	ENSG00000151651,ENSG00000273980
chr10	133264592	133264980	10:133264592-133264980	ENSG00000151651,ENSG00000273980
chr10	133274858	133275274	10:133274858-133275274	ENSG00000130640,ENSG00000151651
chr10	133278543	133279201	10:133278543-133279201	ENSG00000283496,ENSG00000198546,ENSG00000130640,ENSG00000151651
chr10	133279860	133280153	10:133279860-133280153	ENSG00000130640,ENSG00000151651
chr10	133307818	133309324	10:133307818-133309324	ENSG00000283496,ENSG00000198546,ENSG00000130640
chr10	133313953	133314244	10:133313953-133314244	ENSG00000283496,ENSG00000198546,ENSG00000130640
chr10	133318600	133319173	10:133318600-133319173	ENSG00000130643,ENSG00000283496,ENSG00000198546,ENSG00000130640
chr10	133324242	133324736	10:133324242-133324736	ENSG00000130643,ENSG00000283496,ENSG00000198546,ENSG00000130640
chr10	133329668	133330186	10:133329668-133330186	ENSG00000273336,ENSG00000148803,ENSG00000165828,ENSG00000230306,ENSG00000130643,ENSG00000283496,ENSG00000198546,ENSG00000130640
chr10	133335001	133335673	10:133335001-133335673	ENSG00000148803,ENSG00000165828,ENSG00000230306,ENSG00000130643
chr10	133336660	133336881	10:133336660-133336881	ENSG00000165828,ENSG00000230306,ENSG00000130643
chr10	133347261	133347459	10:133347261-133347459	ENSG00000148803,ENSG00000165828,ENSG00000226699,ENSG00000230306,ENSG00000130643
chr10	133357210	133358066	10:133357210-133358066	ENSG00000274685,ENSG00000265395,ENSG00000127884,ENSG00000148803,ENSG00000165828,ENSG00000226699
chr10	133373301	133373999	10:133373301-133373999	ENSG00000148824,ENSG00000254536,ENSG00000148832,ENSG00000274685,ENSG00000265395,ENSG00000127884,ENSG00000148803
chr10	133378380	133379711	10:133378380-133379711	ENSG00000254536,ENSG00000148832,ENSG00000274685,ENSG00000265395,ENSG00000127884
chr10	133380973	133381473	10:133380973-133381473	ENSG00000148824,ENSG00000254536,ENSG00000148832
chr10	133390064	133390300	10:133390064-133390300	ENSG00000148824,ENSG00000254536,ENSG00000148832
chr10	133393966	133394515	10:133393966-133394515	ENSG00000148824,ENSG00000254536,ENSG00000148832,ENSG00000274685,ENSG00000265395,ENSG00000127884,ENSG00000148803
chr10	133421523	133421756	10:133421523-133421756	ENSG00000214279,ENSG00000273336,ENSG00000273327,ENSG00000203772
chr10	133423025	133423586	10:133423025-133423586	ENSG00000214279,ENSG00000273336,ENSG00000273327,ENSG00000203772
chr10	133426835	133427253	10:133426835-133427253	ENSG00000214279,ENSG00000273336,ENSG00000286789,ENSG00000171772,ENSG00000288107,ENSG00000225899,ENSG00000213543,ENSG00000233435,ENSG00000273327,ENSG00000203772
chr10	133442542	133442753	10:133442542-133442753	ENSG00000214279,ENSG00000273336,ENSG00000233435,ENSG00000230468,ENSG00000279626,ENSG00000273327
chr10	133520233	133520777	10:133520233-133520777	ENSG00000214279,ENSG00000273336,ENSG00000130649,ENSG00000278518,ENSG00000286789,ENSG00000171772,ENSG00000288107,ENSG00000233435,ENSG00000230468,ENSG00000279626
chr10	133528483	133529597	10:133528483-133529597	ENSG00000214279,ENSG00000273336,ENSG00000130649,ENSG00000278518,ENSG00000286789,ENSG00000171772,ENSG00000288107,ENSG00000233435,ENSG00000230468,ENSG00000279626
chr10	133571460	133572053	10:133571460-133572053	ENSG00000214279,ENSG00000273336,ENSG00000286789,ENSG00000171772,ENSG00000288107,ENSG00000233685,ENSG00000287327,ENSG00000213543,ENSG00000230468,ENSG00000279626,ENSG00000273327
chr10	133599829	133600302	10:133599829-133600302	ENSG00000214279,ENSG00000273336,ENSG00000286789,ENSG00000171772,ENSG00000288107,ENSG00000233685,ENSG00000287327,ENSG00000225899,ENSG00000213543,ENSG00000233435,ENSG00000230468,ENSG00000279626,ENSG00000280337,ENSG00000274599,ENSG00000278641,ENSG00000276904,ENSG00000276046,ENSG00000278790,ENSG00000278761,ENSG00000278664,ENSG00000237635,ENSG00000276164,ENSG00000275610,ENSG00000277274,ENSG00000276964
chr10	133609005	133609261	10:133609005-133609261	ENSG00000273336,ENSG00000287327,ENSG00000225899,ENSG00000213543,ENSG00000233435,ENSG00000230468,ENSG00000279626
chr10	133637314	133637902	10:133637314-133637902	-
chr10	133647310	133647561	10:133647310-133647561	-
chr10	133648885	133649495	10:133648885-133649495	-
chr10	133656147	133656450	10:133656147-133656450	-
chr10	133663769	133663991	10:133663769-133663991	-
chr10	133744193	133744406	10:133744193-133744406	-
chr10	133751069	133751391	10:133751069-133751391	-
chr10	133762719	133763903	10:133762719-133763903	-
chr10	133780390	133780712	10:133780390-133780712	-
chr10	133785929	133787410	10:133785929-133787410	-
chr11	77419	77800	11:77419-77800	-
chr11	175352	176005	11:175352-176005	-
chr11	189720	190275	11:189720-190275	-
chr11	191574	191777	11:191574-191777	-
chr11	201733	202467	11:201733-202467	ENSG00000270921,ENSG00000177951,ENSG00000188076,ENSG00000177947,ENSG00000254559,ENSG00000177963,ENSG00000283920
chr11	207174	207930	11:207174-207930	ENSG00000177951,ENSG00000188076,ENSG00000177947,ENSG00000254559,ENSG00000177963,ENSG00000283920,ENSG00000142082,ENSG00000185627,ENSG00000277290
chr11	208685	208997	11:208685-208997	ENSG00000177951,ENSG00000188076,ENSG00000177947,ENSG00000254559,ENSG00000177963,ENSG00000283920,ENSG00000142082,ENSG00000185627
chr11	220621	221131	11:220621-221131	ENSG00000253826,ENSG00000224777,ENSG00000222225,ENSG00000177951,ENSG00000188076,ENSG00000177963,ENSG00000283920,ENSG00000142082,ENSG00000185627,ENSG00000277290
chr11	235909	237311	11:235909-237311	ENSG00000177951,ENSG00000188076,ENSG00000177963,ENSG00000283920,ENSG00000142082,ENSG00000185627,ENSG00000277290
chr11	257117	257316	11:257117-257316	ENSG00000185627,ENSG00000277290
chr11	267769	267985	11:267769-267985	ENSG00000185627,ENSG00000174885
chr11	268642	269498	11:268642-269498	ENSG00000188076,ENSG00000142082,ENSG00000185627,ENSG00000277290,ENSG00000174885,ENSG00000255026,ENSG00000142102
chr11	277644	277870	11:277644-277870	ENSG00000174885,ENSG00000255026,ENSG00000142102
chr11	280821	281392	11:280821-281392	ENSG00000174885,ENSG00000255026,ENSG00000142102,ENSG00000206013
chr11	288686	289177	11:288686-289177	ENSG00000174885,ENSG00000255026,ENSG00000142102,ENSG00000206013,ENSG00000185201,ENSG00000255533,ENSG00000288681
chr11	300005	300314	11:300005-300314	ENSG00000270921,ENSG00000142102,ENSG00000206013,ENSG00000185201,ENSG00000255533,ENSG00000288681
chr11	308422	309047	11:308422-309047	ENSG00000230724,ENSG00000206013,ENSG00000185201,ENSG00000255533,ENSG00000288681,ENSG00000185885,ENSG00000254910,ENSG00000251661
chr11	310996	311605	11:310996-311605	ENSG00000185201,ENSG00000288681,ENSG00000185885,ENSG00000254910,ENSG00000251661,ENSG00000255089
chr11	314016	314314	11:314016-314314	ENSG00000185201,ENSG00000288681,ENSG00000185885,ENSG00000254910,ENSG00000251661
chr11	318175	318849	11:318175-318849	ENSG00000185201,ENSG00000288681,ENSG00000185885,ENSG00000254910,ENSG00000251661,ENSG00000142089,ENSG00000255089
chr11	320386	320628	11:320386-320628	ENSG00000288681,ENSG00000185885,ENSG00000254910,ENSG00000251661,ENSG00000142089,ENSG00000255089,ENSG00000255328
chr11	329323	329750	11:329323-329750	ENSG00000270921,ENSG00000185201,ENSG00000288681,ENSG00000185885,ENSG00000254910,ENSG00000251661,ENSG00000142089,ENSG00000255089,ENSG00000255328,ENSG00000270972
chr11	355229	355428	11:355229-355428	ENSG00000185201,ENSG00000288681
chr11	381973	382172	11:381973-382172	ENSG00000182272,ENSG00000184363
chr11	396476	397623	11:396476-397623	ENSG00000270921,ENSG00000188076,ENSG00000182272,ENSG00000184363
chr11	406778	407782	11:406778-407782	ENSG00000184363,ENSG00000185187
chr11	414682	415187	11:414682-415187	ENSG00000254468,ENSG00000270921,ENSG00000255229,ENSG00000185187,ENSG00000185101
chr11	416658	417256	11:416658-417256	ENSG00000254468,ENSG00000255229,ENSG00000185187,ENSG00000185101
chr11	435368	435642	11:435368-435642	ENSG00000185101,ENSG00000243562,ENSG00000255237
chr11	448086	448652	11:448086-448652	ENSG00000188076,ENSG00000185101,ENSG00000243562,ENSG00000174915,ENSG00000255237
chr11	450087	450705	11:450087-450705	ENSG00000188076,ENSG00000174915,ENSG00000255237,ENSG00000023191
chr11	504051	504683	11:504051-504683	ENSG00000255237,ENSG00000023191,ENSG00000288033
chr11	506362	507675	11:506362-507675	ENSG00000255237,ENSG00000023191,ENSG00000288033
chr11	518569	519215	11:518569-519215	-
chr11	520877	521147	11:520877-521147	ENSG00000288033,ENSG00000254739,ENSG00000174775
chr11	527266	527501	11:527266-527501	ENSG00000288033,ENSG00000254739,ENSG00000174775,ENSG00000161328
chr11	535240	536264	11:535240-536264	ENSG00000254739,ENSG00000174775,ENSG00000161328,ENSG00000254815
chr11	537296	537733	11:537296-537733	ENSG00000174775,ENSG00000161328
chr11	554667	555073	11:554667-555073	ENSG00000185522,ENSG00000254815
chr11	560335	561507	11:560335-561507	ENSG00000254468,ENSG00000255229,ENSG00000185522,ENSG00000254815,ENSG00000099849,ENSG00000247095,ENSG00000199038
chr11	568230	569033	11:568230-569033	ENSG00000161328,ENSG00000185522,ENSG00000254815,ENSG00000099849,ENSG00000247095,ENSG00000199038,ENSG00000070047
chr11	576088	576885	11:576088-576885	ENSG00000185522,ENSG00000254815,ENSG00000099849,ENSG00000247095,ENSG00000199038,ENSG00000070047,ENSG00000185507
chr11	585294	585565	11:585294-585565	-
chr11	615335	616308	11:615335-616308	ENSG00000070047,ENSG00000185507,ENSG00000099834,ENSG00000070031,ENSG00000069696
chr11	626639	627138	11:626639-627138	ENSG00000185507,ENSG00000099834,ENSG00000070031,ENSG00000069696
chr11	636893	637356	11:636893-637356	ENSG00000099834,ENSG00000070031,ENSG00000069696
chr11	662848	663075	11:662848-663075	ENSG00000177030,ENSG00000255158,ENSG00000269915
chr11	664649	664930	11:664649-664930	ENSG00000177030,ENSG00000255158
chr11	694848	696273	11:694848-696273	ENSG00000177030,ENSG00000255158,ENSG00000177106,ENSG00000177042,ENSG00000269915
chr11	702851	703055	11:702851-703055	ENSG00000177030,ENSG00000177106,ENSG00000177042
chr11	705738	706169	11:705738-706169	ENSG00000177030,ENSG00000177106,ENSG00000177042
chr11	708248	708660	11:708248-708660	ENSG00000177030,ENSG00000177106,ENSG00000177042
chr11	720616	720856	11:720616-720856	ENSG00000177106,ENSG00000269915
chr11	721908	722174	11:721908-722174	ENSG00000177106,ENSG00000269915
chr11	726297	726756	11:726297-726756	ENSG00000177106,ENSG00000269915
chr11	727946	728418	11:727946-728418	ENSG00000177106,ENSG00000269915
chr11	737371	738103	11:737371-738103	ENSG00000269915,ENSG00000177156
chr11	746872	747657	11:746872-747657	ENSG00000177156,ENSG00000177225,ENSG00000255284,ENSG00000279672
chr11	748266	748749	11:748266-748749	ENSG00000177156,ENSG00000255284,ENSG00000279672
chr11	762530	762823	11:762530-762823	ENSG00000177156,ENSG00000177225,ENSG00000255284,ENSG00000279672
chr11	765236	765693	11:765236-765693	ENSG00000177156,ENSG00000177225,ENSG00000255284,ENSG00000279672,ENSG00000255142
chr11	776790	778013	11:776790-778013	ENSG00000177225,ENSG00000255284,ENSG00000279672,ENSG00000255142,ENSG00000184524,ENSG00000177542,ENSG00000288675
chr11	797321	798600	11:797321-798600	ENSG00000177225,ENSG00000255284,ENSG00000279672,ENSG00000255142,ENSG00000184524,ENSG00000177542,ENSG00000288675,ENSG00000177595,ENSG00000177600
chr11	805036	805563	11:805036-805563	ENSG00000177542,ENSG00000288675,ENSG00000177595,ENSG00000177600,ENSG00000199785,ENSG00000177666
chr11	809117	810179	11:809117-810179	ENSG00000254468,ENSG00000255229,ENSG00000184524,ENSG00000177542,ENSG00000288675,ENSG00000177595,ENSG00000177600,ENSG00000199785,ENSG00000177666
chr11	819184	820458	11:819184-820458	ENSG00000177542,ENSG00000288675,ENSG00000177595,ENSG00000177600,ENSG00000199785,ENSG00000177666,ENSG00000255108,ENSG00000177685,ENSG00000177697
chr11	826871	827553	11:826871-827553	ENSG00000177666,ENSG00000255108,ENSG00000177685,ENSG00000177697
chr11	828966	829212	11:828966-829212	ENSG00000177666,ENSG00000255108,ENSG00000177685,ENSG00000177697
chr11	830144	830491	11:830144-830491	ENSG00000177666,ENSG00000255108,ENSG00000177685,ENSG00000177697,ENSG00000177700
chr11	832607	832941	11:832607-832941	ENSG00000177666,ENSG00000255108,ENSG00000177685,ENSG00000177697
chr11	833144	833657	11:833144-833657	ENSG00000177666,ENSG00000255108,ENSG00000177685,ENSG00000177697,ENSG00000177700
chr11	842183	842956	11:842183-842956	ENSG00000255108,ENSG00000177697,ENSG00000177700,ENSG00000214063
chr11	844782	844986	11:844782-844986	ENSG00000255108,ENSG00000177697,ENSG00000177700,ENSG00000214063
chr11	846034	846278	11:846034-846278	ENSG00000177700,ENSG00000214063
chr11	848252	848519	11:848252-848519	ENSG00000177700,ENSG00000214063
chr11	859702	860200	11:859702-860200	ENSG00000214063,ENSG00000250397
chr11	875903	876371	11:875903-876371	ENSG00000253826,ENSG00000224777,ENSG00000222225,ENSG00000214063,ENSG00000250397,ENSG00000177830
chr11	877653	877857	11:877653-877857	ENSG00000177830
chr11	898161	898493	11:898161-898493	ENSG00000177830
chr11	910576	911431	11:910576-911431	ENSG00000177830,ENSG00000183020
chr11	915202	915586	11:915202-915586	ENSG00000177830,ENSG00000183020
chr11	925507	926142	11:925507-926142	ENSG00000183020
chr11	931379	931861	11:931379-931861	ENSG00000183020,ENSG00000222561
chr11	933232	933611	11:933232-933611	ENSG00000183020,ENSG00000222561
chr11	940564	940903	11:940564-940903	ENSG00000183020,ENSG00000222561
chr11	962680	962992	11:962680-962992	ENSG00000253826,ENSG00000224777,ENSG00000222225,ENSG00000183020,ENSG00000222561,ENSG00000215182
chr11	970419	970654	11:970419-970654	-
chr11	975556	976188	11:975556-976188	ENSG00000183020
chr11	976456	977028	11:976456-977028	-
chr11	1041776	1042346	11:1041776-1042346	ENSG00000184956,ENSG00000254872,ENSG00000198788,ENSG00000215182
chr11	1049515	1049834	11:1049515-1049834	ENSG00000184956,ENSG00000254872,ENSG00000198788,ENSG00000215182
chr11	1051192	1051450	11:1051192-1051450	ENSG00000214063,ENSG00000184956,ENSG00000254872,ENSG00000198788,ENSG00000215182
chr11	1202277	1202495	11:1202277-1202495	ENSG00000215182,ENSG00000286275,ENSG00000255177
chr11	1203052	1203255	11:1203052-1203255	ENSG00000215182,ENSG00000286275,ENSG00000117983,ENSG00000255177,ENSG00000285581,ENSG00000182208,ENSG00000205867
chr11	1262487	1263210	11:1262487-1263210	ENSG00000215182,ENSG00000286275,ENSG00000117983,ENSG00000255177,ENSG00000275669,ENSG00000285581,ENSG00000182208
chr11	1277986	1278411	11:1277986-1278411	ENSG00000215182,ENSG00000286275,ENSG00000255177,ENSG00000285581
chr11	1297789	1298361	11:1297789-1298361	ENSG00000253826,ENSG00000224777,ENSG00000222225,ENSG00000215182,ENSG00000286275,ENSG00000117983,ENSG00000255177,ENSG00000078902,ENSG00000255153,ENSG00000287935,ENSG00000285985,ENSG00000285581,ENSG00000182208,ENSG00000205869,ENSG00000205867,ENSG00000196224,ENSG00000232987,ENSG00000232390
chr11	1304519	1304736	11:1304519-1304736	ENSG00000078902,ENSG00000255153,ENSG00000285985
chr11	1309184	1310055	11:1309184-1310055	ENSG00000078902,ENSG00000255153,ENSG00000285985
chr11	1337007	1337596	11:1337007-1337596	ENSG00000287935,ENSG00000285985,ENSG00000285581
chr11	1382991	1383460	11:1382991-1383460	ENSG00000255177,ENSG00000285985,ENSG00000174672,ENSG00000285581
chr11	1389347	1390161	11:1389347-1390161	ENSG00000222225,ENSG00000215182,ENSG00000286275,ENSG00000255177,ENSG00000287935,ENSG00000285985,ENSG00000174672,ENSG00000285581,ENSG00000182208,ENSG00000276951
chr11	1401549	1402011	11:1401549-1402011	ENSG00000285985,ENSG00000174672,ENSG00000285581,ENSG00000182208
chr11	1430027	1430395	11:1430027-1430395	ENSG00000215182,ENSG00000285985,ENSG00000285581,ENSG00000182208
chr11	1436025	1436373	11:1436025-1436373	ENSG00000174672,ENSG00000285581,ENSG00000182208,ENSG00000226416
chr11	1512614	1512968	11:1512614-1512968	ENSG00000285581,ENSG00000182208
chr11	1515629	1515940	11:1515629-1515940	ENSG00000215182,ENSG00000286275,ENSG00000285581,ENSG00000182208,ENSG00000205869
chr11	1521469	1521841	11:1521469-1521841	ENSG00000215182,ENSG00000285581,ENSG00000182208,ENSG00000205869,ENSG00000205867,ENSG00000196224
chr11	1546752	1547432	11:1546752-1547432	ENSG00000184545,ENSG00000233930,ENSG00000205869,ENSG00000205867,ENSG00000196224
chr11	1549472	1549699	11:1549472-1549699	ENSG00000184545,ENSG00000233930,ENSG00000205869,ENSG00000205867,ENSG00000196224
chr11	1574197	1574882	11:1574197-1574882	ENSG00000184545,ENSG00000233930,ENSG00000205869,ENSG00000205867,ENSG00000196224
chr11	1628769	1629296	11:1628769-1629296	ENSG00000205869,ENSG00000205867,ENSG00000196224,ENSG00000241598,ENSG00000185940,ENSG00000205866,ENSG00000232987
chr11	1654414	1655027	11:1654414-1655027	ENSG00000205869,ENSG00000205867,ENSG00000196224,ENSG00000231487,ENSG00000205866,ENSG00000205865,ENSG00000227306,ENSG00000205864,ENSG00000230080,ENSG00000149043
chr11	1693680	1694250	11:1693680-1694250	ENSG00000231487,ENSG00000205866,ENSG00000205865,ENSG00000227306,ENSG00000205864,ENSG00000149043
chr11	1748709	1749258	11:1748709-1749258	ENSG00000244242,ENSG00000250644,ENSG00000117984,ENSG00000235027,ENSG00000229512,ENSG00000230080
chr11	1750639	1751005	11:1750639-1751005	ENSG00000244242,ENSG00000250644,ENSG00000117984,ENSG00000235027,ENSG00000229512,ENSG00000230080
chr11	1757843	1758424	11:1757843-1758424	ENSG00000244242,ENSG00000250644,ENSG00000117984,ENSG00000235027,ENSG00000229512
chr11	1763582	1764479	11:1763582-1764479	ENSG00000244242,ENSG00000250644,ENSG00000117984,ENSG00000235027,ENSG00000229512,ENSG00000287484,ENSG00000230080
chr11	1772601	1772864	11:1772601-1772864	ENSG00000250644,ENSG00000117984,ENSG00000235027,ENSG00000229512,ENSG00000287484,ENSG00000230834,ENSG00000230980,ENSG00000230080
chr11	1825078	1825435	11:1825078-1825435	ENSG00000205866,ENSG00000205865,ENSG00000227306,ENSG00000205864,ENSG00000230980,ENSG00000230080,ENSG00000149043,ENSG00000130598
chr11	1832436	1833049	11:1832436-1833049	ENSG00000205864,ENSG00000149043,ENSG00000130598
chr11	1837852	1838181	11:1837852-1838181	ENSG00000149043,ENSG00000130598
chr11	1844450	1844932	11:1844450-1844932	ENSG00000205866,ENSG00000205864,ENSG00000149043,ENSG00000130598,ENSG00000130592,ENSG00000264493,ENSG00000249086
chr11	1852882	1853115	11:1852882-1853115	ENSG00000130598,ENSG00000130592,ENSG00000264493,ENSG00000249086
chr11	1863481	1863799	11:1863481-1863799	ENSG00000130592,ENSG00000264493,ENSG00000249086,ENSG00000226416
chr11	1882292	1882879	11:1882292-1882879	ENSG00000130592,ENSG00000249086,ENSG00000284594,ENSG00000283787,ENSG00000130595,ENSG00000214026
chr11	1889050	1889581	11:1889050-1889581	ENSG00000130592,ENSG00000284594,ENSG00000283787,ENSG00000130595,ENSG00000214026
chr11	1890535	1890871	11:1890535-1890871	ENSG00000283787,ENSG00000229671,ENSG00000130595
chr11	1896982	1897232	11:1896982-1897232	ENSG00000283787,ENSG00000229671,ENSG00000214026
chr11	1899113	1899440	11:1899113-1899440	ENSG00000283787,ENSG00000229671,ENSG00000214026
chr11	1926607	1926981	11:1926607-1926981	ENSG00000130595
chr11	1932064	1932394	11:1932064-1932394	ENSG00000283787,ENSG00000130595
chr11	1938485	1938995	11:1938485-1938995	ENSG00000130595
chr11	1947205	1948317	11:1947205-1948317	ENSG00000285985,ENSG00000130592,ENSG00000229671,ENSG00000214026,ENSG00000284779
chr11	1968287	1968902	11:1968287-1968902	ENSG00000198788,ENSG00000174672,ENSG00000205864,ENSG00000130592
chr11	1969753	1969972	11:1969753-1969972	ENSG00000198788,ENSG00000130592
chr11	1979062	1979472	11:1979062-1979472	ENSG00000205865,ENSG00000227306,ENSG00000229671,ENSG00000130595,ENSG00000207805,ENSG00000180176,ENSG00000265258
chr11	1986838	1987126	11:1986838-1987126	ENSG00000230080,ENSG00000130592,ENSG00000249086,ENSG00000226416,ENSG00000232987,ENSG00000180176,ENSG00000238184
chr11	2002585	2002995	11:2002585-2002995	-
chr11	2037005	2037285	11:2037005-2037285	-
chr11	2093189	2093397	11:2093189-2093397	ENSG00000254468,ENSG00000255229,ENSG00000240801
chr11	2097475	2097981	11:2097475-2097981	ENSG00000240801
chr11	2099730	2100165	11:2099730-2100165	ENSG00000240801
chr11	2100375	2100666	11:2100375-2100666	ENSG00000240801,ENSG00000207805
chr11	2139021	2139438	11:2139021-2139438	ENSG00000270921,ENSG00000167244,ENSG00000284779,ENSG00000240801,ENSG00000207805,ENSG00000099869
chr11	2144269	2144556	11:2144269-2144556	ENSG00000167244,ENSG00000284779,ENSG00000240801,ENSG00000207805,ENSG00000099869
chr11	2151907	2152400	11:2151907-2152400	ENSG00000284779,ENSG00000240801,ENSG00000129965,ENSG00000099869,ENSG00000254647
chr11	2166235	2166469	11:2166235-2166469	ENSG00000129965,ENSG00000254647,ENSG00000180176,ENSG00000265258
chr11	2186811	2187135	11:2186811-2187135	ENSG00000129965,ENSG00000254647,ENSG00000180176,ENSG00000265258,ENSG00000236264,ENSG00000070985
chr11	2197289	2197606	11:2197289-2197606	ENSG00000214026,ENSG00000110665,ENSG00000064201,ENSG00000070985
chr11	2265545	2265827	11:2265545-2265827	ENSG00000183734
chr11	2269331	2270519	11:2269331-2270519	ENSG00000183734,ENSG00000236264
chr11	2301843	2302622	11:2301843-2302622	ENSG00000110665,ENSG00000064201,ENSG00000236264,ENSG00000070985
chr11	2302945	2303216	11:2302945-2303216	ENSG00000110665,ENSG00000064201
chr11	2314924	2315497	11:2314924-2315497	ENSG00000110665,ENSG00000064201,ENSG00000207308,ENSG00000236264,ENSG00000232390
chr11	2366393	2366609	11:2366393-2366609	ENSG00000238184,ENSG00000236264,ENSG00000199550,ENSG00000110651
chr11	2377035	2378190	11:2377035-2378190	ENSG00000226416,ENSG00000238184,ENSG00000236264,ENSG00000199550,ENSG00000110651,ENSG00000184281,ENSG00000230483
chr11	2383291	2383503	11:2383291-2383503	ENSG00000238184,ENSG00000110651
chr11	2383715	2384267	11:2383715-2384267	ENSG00000238184,ENSG00000110651
chr11	2399881	2400947	11:2399881-2400947	ENSG00000110665,ENSG00000064201,ENSG00000238184,ENSG00000236264,ENSG00000110651,ENSG00000184281,ENSG00000230483
chr11	2419605	2419858	11:2419605-2419858	ENSG00000110665,ENSG00000064201,ENSG00000236264,ENSG00000070985
chr11	2420654	2420939	11:2420654-2420939	ENSG00000214026,ENSG00000110665,ENSG00000064201,ENSG00000236264,ENSG00000070985
chr11	2428151	2428440	11:2428151-2428440	ENSG00000070985,ENSG00000236987
chr11	2444845	2445668	11:2444845-2445668	ENSG00000053918
chr11	2467220	2467624	11:2467220-2467624	ENSG00000236264,ENSG00000053918,ENSG00000275666
chr11	2480741	2481148	11:2480741-2481148	-
chr11	2526999	2527258	11:2526999-2527258	ENSG00000232390
chr11	2532853	2533239	11:2532853-2533239	ENSG00000276105,ENSG00000276494,ENSG00000129757,ENSG00000254827,ENSG00000232390
chr11	2699621	2700623	11:2699621-2700623	ENSG00000269821,ENSG00000275666,ENSG00000276105,ENSG00000276494,ENSG00000276015
chr11	2739180	2739411	11:2739180-2739411	ENSG00000275666,ENSG00000276105,ENSG00000276494
chr11	2741780	2742055	11:2741780-2742055	ENSG00000275666,ENSG00000276105,ENSG00000276494
chr11	2778317	2779349	11:2778317-2779349	ENSG00000053918,ENSG00000275666,ENSG00000276105,ENSG00000276494,ENSG00000236041
chr11	2788601	2789052	11:2788601-2789052	ENSG00000130600,ENSG00000275266,ENSG00000284010,ENSG00000274866,ENSG00000053918,ENSG00000275666,ENSG00000276105,ENSG00000276494,ENSG00000236041,ENSG00000236987
chr11	2812753	2813011	11:2812753-2813011	ENSG00000275666,ENSG00000276105,ENSG00000276494,ENSG00000232390
chr11	2826081	2827086	11:2826081-2827086	ENSG00000275666,ENSG00000276105,ENSG00000276494,ENSG00000229414
chr11	2867727	2868131	11:2867727-2868131	ENSG00000275666,ENSG00000276105,ENSG00000276494,ENSG00000229414,ENSG00000237941,ENSG00000274740
chr11	2870620	2871017	11:2870620-2871017	ENSG00000275666,ENSG00000276105,ENSG00000276494,ENSG00000229414,ENSG00000237941,ENSG00000274740
chr11	2885555	2886343	11:2885555-2886343	ENSG00000275666,ENSG00000276105,ENSG00000276494,ENSG00000129757,ENSG00000254827,ENSG00000110628
chr11	2892849	2893072	11:2892849-2893072	ENSG00000129757,ENSG00000254827,ENSG00000110628
chr11	2902137	2902873	11:2902137-2902873	ENSG00000254827,ENSG00000110628
chr11	2914499	2914709	11:2914499-2914709	ENSG00000254827,ENSG00000110628
chr11	2929019	2929425	11:2929019-2929425	ENSG00000110628,ENSG00000181649
chr11	2933424	2933866	11:2933424-2933866	ENSG00000181649
chr11	2940383	2941544	11:2940383-2941544	ENSG00000181649
chr11	2945430	2945989	11:2945430-2945989	ENSG00000205531
chr11	2952466	2952739	11:2952466-2952739	ENSG00000205531,ENSG00000207008
chr11	2956080	2956374	11:2956080-2956374	ENSG00000205531,ENSG00000207008,ENSG00000232390
chr11	2963658	2964197	11:2963658-2964197	ENSG00000205531,ENSG00000207008,ENSG00000232390
chr11	2975549	2976023	11:2975549-2976023	ENSG00000205531,ENSG00000207008,ENSG00000183562,ENSG00000247473
chr11	2991847	2993063	11:2991847-2993063	ENSG00000205531,ENSG00000183562,ENSG00000247473
chr11	3001583	3001908	11:3001583-3001908	ENSG00000205531,ENSG00000183562,ENSG00000110619,ENSG00000247473
chr11	3036604	3036871	11:3036604-3036871	ENSG00000226416,ENSG00000110619,ENSG00000247473,ENSG00000201616,ENSG00000236710
chr11	3037201	3037427	11:3037201-3037427	ENSG00000226416,ENSG00000110619,ENSG00000247473,ENSG00000201616,ENSG00000236710
chr11	3057250	3057790	11:3057250-3057790	ENSG00000110619,ENSG00000247473,ENSG00000201616,ENSG00000285644,ENSG00000236710
chr11	3091908	3092127	11:3091908-3092127	ENSG00000247473,ENSG00000201616,ENSG00000236710,ENSG00000021762
chr11	3124331	3124749	11:3124331-3124749	ENSG00000021762,ENSG00000234791,ENSG00000232390
chr11	3137759	3138310	11:3137759-3138310	ENSG00000021762,ENSG00000234791,ENSG00000232390
chr11	3160236	3160543	11:3160236-3160543	ENSG00000021762,ENSG00000234791,ENSG00000232390
chr11	3164924	3165428	11:3164924-3165428	ENSG00000021762,ENSG00000234791
chr11	3169307	3169789	11:3169307-3169789	ENSG00000021762,ENSG00000234791
chr11	3202678	3203746	11:3202678-3203746	ENSG00000234791
chr11	3217220	3217654	11:3217220-3217654	ENSG00000247473,ENSG00000201616,ENSG00000234791,ENSG00000182170,ENSG00000236301,ENSG00000184350,ENSG00000224513
chr11	3231882	3232487	11:3231882-3232487	ENSG00000234791,ENSG00000184350,ENSG00000224513
chr11	3261648	3262201	11:3261648-3262201	ENSG00000198788,ENSG00000254827,ENSG00000110628,ENSG00000182170,ENSG00000236301,ENSG00000184350,ENSG00000005801,ENSG00000189398,ENSG00000230593
chr11	3274010	3274270	11:3274010-3274270	ENSG00000129965,ENSG00000254647,ENSG00000183734,ENSG00000205531,ENSG00000236710,ENSG00000167311
chr11	3290495	3291050	11:3290495-3291050	ENSG00000230980,ENSG00000236264,ENSG00000247473,ENSG00000234791,ENSG00000184350,ENSG00000224513,ENSG00000237226
chr11	3307410	3308093	11:3307410-3308093	ENSG00000110619,ENSG00000234791,ENSG00000184350,ENSG00000224513,ENSG00000189398,ENSG00000196778,ENSG00000231070,ENSG00000225003
chr11	3319740	3319994	11:3319740-3319994	ENSG00000241598,ENSG00000230980,ENSG00000237941,ENSG00000274740,ENSG00000247473,ENSG00000201616,ENSG00000182170,ENSG00000236301,ENSG00000005801,ENSG00000176904
chr11	3336291	3336816	11:3336291-3336816	ENSG00000273813,ENSG00000254592,ENSG00000189398
chr11	3378709	3379385	11:3378709-3379385	ENSG00000005801,ENSG00000223756,ENSG00000189398
chr11	3401046	3401359	11:3401046-3401359	ENSG00000005801,ENSG00000223756,ENSG00000189398
chr11	3422303	3423443	11:3422303-3423443	ENSG00000005801,ENSG00000166492
chr11	3437398	3437923	11:3437398-3437923	ENSG00000166492,ENSG00000254757,ENSG00000287906
chr11	3443837	3444522	11:3443837-3444522	ENSG00000166492,ENSG00000254757,ENSG00000287906,ENSG00000230851,ENSG00000201279
chr11	3454942	3455420	11:3454942-3455420	ENSG00000254757,ENSG00000287906,ENSG00000255367,ENSG00000237226,ENSG00000284639,ENSG00000230851,ENSG00000201279
chr11	3488189	3488391	11:3488189-3488391	ENSG00000284605,ENSG00000254757,ENSG00000287906
chr11	3505787	3506167	11:3505787-3506167	ENSG00000284605,ENSG00000287906,ENSG00000287312,ENSG00000237226
chr11	3511407	3511844	11:3511407-3511844	ENSG00000232390,ENSG00000284605,ENSG00000254757,ENSG00000287906,ENSG00000287312,ENSG00000237226,ENSG00000230851
chr11	3516476	3517169	11:3516476-3517169	ENSG00000284605,ENSG00000287906,ENSG00000287312,ENSG00000237226
chr11	3525683	3525883	11:3525683-3525883	ENSG00000287906,ENSG00000255522,ENSG00000237226
chr11	3532852	3533283	11:3532852-3533283	ENSG00000254757,ENSG00000287906,ENSG00000255522,ENSG00000237226,ENSG00000223688,ENSG00000230851
chr11	3564220	3564691	11:3564220-3564691	ENSG00000287906,ENSG00000255367,ENSG00000237226,ENSG00000223688,ENSG00000230851
chr11	3580763	3581382	11:3580763-3581382	ENSG00000254757,ENSG00000287906,ENSG00000255367,ENSG00000237226,ENSG00000284639,ENSG00000230851,ENSG00000201279
chr11	3604882	3605653	11:3604882-3605653	ENSG00000287906,ENSG00000237226,ENSG00000230851,ENSG00000238161,ENSG00000182048,ENSG00000201279
chr11	3614478	3614919	11:3614478-3614919	ENSG00000254757,ENSG00000287906,ENSG00000255367,ENSG00000237226,ENSG00000230851,ENSG00000238161,ENSG00000182048,ENSG00000167311,ENSG00000201279,ENSG00000251934
chr11	3626189	3626792	11:3626189-3626792	ENSG00000236987,ENSG00000232390,ENSG00000230851,ENSG00000182048,ENSG00000167311,ENSG00000129744,ENSG00000201279
chr11	3641893	3642803	11:3641893-3642803	ENSG00000167311,ENSG00000129744,ENSG00000201279
chr11	3653851	3654810	11:3653851-3654810	-
chr11	3669874	3670137	11:3669874-3670137	ENSG00000201279,ENSG00000200201,ENSG00000129749,ENSG00000110713,ENSG00000251934
chr11	3684804	3685227	11:3684804-3685227	ENSG00000201279,ENSG00000129749,ENSG00000110713,ENSG00000251934
chr11	3685840	3686127	11:3685840-3686127	ENSG00000201279,ENSG00000110713,ENSG00000251934
chr11	3738865	3739294	11:3738865-3739294	ENSG00000251934
chr11	3766316	3766522	11:3766316-3766522	ENSG00000110713,ENSG00000251934
chr11	3773437	3773740	11:3773437-3773740	ENSG00000110713,ENSG00000251934,ENSG00000238304
chr11	3785110	3785712	11:3785110-3785712	ENSG00000110713,ENSG00000251934,ENSG00000238304,ENSG00000148985
chr11	3797268	3798149	11:3797268-3798149	ENSG00000110713,ENSG00000251934,ENSG00000238304,ENSG00000148985
chr11	3807755	3808074	11:3807755-3808074	ENSG00000110713,ENSG00000148985
chr11	3808295	3809396	11:3808295-3809396	ENSG00000110713,ENSG00000148985
chr11	3817430	3817636	11:3817430-3817636	ENSG00000148985
chr11	3824654	3825288	11:3824654-3825288	ENSG00000251934,ENSG00000148985,ENSG00000177105
chr11	3831619	3831862	11:3831619-3831862	ENSG00000177105
chr11	3833505	3833710	11:3833505-3833710	ENSG00000177105
chr11	3834405	3834839	11:3834405-3834839	ENSG00000177105
chr11	3840715	3841844	11:3840715-3841844	ENSG00000148985,ENSG00000177105,ENSG00000228661,ENSG00000229368,ENSG00000284525
chr11	3854824	3856281	11:3854824-3856281	ENSG00000228661,ENSG00000167323,ENSG00000229368,ENSG00000284525,ENSG00000240385
chr11	3865659	3866489	11:3865659-3866489	ENSG00000228661,ENSG00000167323,ENSG00000229368,ENSG00000284525
chr11	3871273	3871552	11:3871273-3871552	ENSG00000228661,ENSG00000167323,ENSG00000284525,ENSG00000230593
chr11	3878675	3879116	11:3878675-3879116	ENSG00000228661,ENSG00000167323,ENSG00000229368,ENSG00000284525,ENSG00000230593,ENSG00000240385
chr11	3894095	3894468	11:3894095-3894468	ENSG00000167323,ENSG00000230593
chr11	3903576	3903823	11:3903576-3903823	ENSG00000167323,ENSG00000230593
chr11	3913030	3913411	11:3913030-3913411	ENSG00000230593,ENSG00000206976,ENSG00000240385
chr11	3920145	3920556	11:3920145-3920556	ENSG00000230593,ENSG00000206976,ENSG00000240385
chr11	3942308	3943153	11:3942308-3943153	ENSG00000167323
chr11	3949177	3949399	11:3949177-3949399	ENSG00000167323,ENSG00000255232
chr11	3951217	3951645	11:3951217-3951645	ENSG00000167323,ENSG00000255232,ENSG00000240385
chr11	3965424	3966194	11:3965424-3966194	ENSG00000229368,ENSG00000255232,ENSG00000255141,ENSG00000224555,ENSG00000240385
chr11	3977122	3977622	11:3977122-3977622	ENSG00000255232,ENSG00000255141,ENSG00000224555,ENSG00000240385
chr11	3984889	3985223	11:3984889-3985223	ENSG00000167323,ENSG00000224555,ENSG00000240385
chr11	3986968	3987519	11:3986968-3987519	ENSG00000167323,ENSG00000224555,ENSG00000240385
chr11	3995956	3996452	11:3995956-3996452	ENSG00000236987,ENSG00000167323,ENSG00000224555,ENSG00000240385
chr11	4040500	4040857	11:4040500-4040857	ENSG00000240385
chr11	4049123	4049359	11:4049123-4049359	ENSG00000240385
chr11	4057842	4058485	11:4057842-4058485	ENSG00000167323,ENSG00000229368,ENSG00000240385
chr11	4066963	4067280	11:4066963-4067280	ENSG00000229368
chr11	4069089	4069339	11:4069089-4069339	ENSG00000229368,ENSG00000240385
chr11	4072619	4072920	11:4072619-4072920	ENSG00000229368
chr11	4094383	4095294	11:4094383-4095294	ENSG00000236987,ENSG00000167323,ENSG00000167325
chr11	4102810	4103133	11:4102810-4103133	ENSG00000167325,ENSG00000255276
chr11	4146032	4146303	11:4146032-4146303	ENSG00000255276,ENSG00000231548
chr11	4182042	4182429	11:4182042-4182429	ENSG00000255276,ENSG00000254480,ENSG00000236175,ENSG00000284546,ENSG00000181963,ENSG00000226616,ENSG00000197790,ENSG00000171987
chr11	4187329	4188018	11:4187329-4188018	ENSG00000255276,ENSG00000254480,ENSG00000284018,ENSG00000236175,ENSG00000283873,ENSG00000284546,ENSG00000284438,ENSG00000221996,ENSG00000237272,ENSG00000171999,ENSG00000181963,ENSG00000196778,ENSG00000226616,ENSG00000197790,ENSG00000171987,ENSG00000226288,ENSG00000232268,ENSG00000197674,ENSG00000272634,ENSG00000272664,ENSG00000271602,ENSG00000201980,ENSG00000280021,ENSG00000176951,ENSG00000197023,ENSG00000227023,ENSG00000205496,ENSG00000205495
chr11	4194728	4195256	11:4194728-4195256	ENSG00000255276,ENSG00000254480,ENSG00000284018,ENSG00000283873,ENSG00000284546,ENSG00000221996,ENSG00000237272,ENSG00000171999,ENSG00000181963,ENSG00000196778,ENSG00000226616,ENSG00000197790,ENSG00000171987,ENSG00000226288,ENSG00000232268,ENSG00000272664,ENSG00000273051,ENSG00000176951,ENSG00000198217,ENSG00000197023,ENSG00000176893,ENSG00000278870
chr11	4213757	4214353	11:4213757-4214353	ENSG00000255276,ENSG00000255387,ENSG00000284018,ENSG00000284306,ENSG00000236175,ENSG00000283873,ENSG00000284546,ENSG00000284438,ENSG00000221996,ENSG00000237272,ENSG00000171999,ENSG00000181963,ENSG00000196778,ENSG00000226616,ENSG00000197790,ENSG00000171987,ENSG00000226288,ENSG00000232268,ENSG00000167332,ENSG00000197674,ENSG00000272634,ENSG00000272664,ENSG00000271602,ENSG00000272559,ENSG00000273051,ENSG00000201980,ENSG00000280021,ENSG00000176951,ENSG00000279270,ENSG00000198217,ENSG00000176900,ENSG00000197023,ENSG00000176895,ENSG00000176893,ENSG00000278870,ENSG00000227023,ENSG00000205497,ENSG00000205496,ENSG00000230261
chr11	4240197	4240667	11:4240197-4240667	ENSG00000284018,ENSG00000284306,ENSG00000283873,ENSG00000284546,ENSG00000221996,ENSG00000237272,ENSG00000171999,ENSG00000197023,ENSG00000205496
chr11	4382053	4382364	11:4382053-4382364	ENSG00000236175,ENSG00000284546,ENSG00000284438,ENSG00000221996,ENSG00000175800,ENSG00000132109,ENSG00000225101,ENSG00000237272,ENSG00000171999,ENSG00000181963
chr11	4393135	4393977	11:4393135-4393977	ENSG00000236175,ENSG00000283873,ENSG00000284546,ENSG00000284438,ENSG00000221996,ENSG00000175800,ENSG00000132109,ENSG00000225101,ENSG00000237272,ENSG00000171999,ENSG00000181963,ENSG00000196778,ENSG00000226616,ENSG00000171987,ENSG00000226288,ENSG00000232268,ENSG00000272634,ENSG00000272559,ENSG00000273051,ENSG00000278870
chr11	4492999	4493494	11:4492999-4493494	ENSG00000254480,ENSG00000236175,ENSG00000283873,ENSG00000284546,ENSG00000221996,ENSG00000225101,ENSG00000237272,ENSG00000171999,ENSG00000181963,ENSG00000196778,ENSG00000226616,ENSG00000197790,ENSG00000171987,ENSG00000226288,ENSG00000232268,ENSG00000167332,ENSG00000197674,ENSG00000272634,ENSG00000272559,ENSG00000201980,ENSG00000280021,ENSG00000197023,ENSG00000176895,ENSG00000176893,ENSG00000227023
chr11	4539569	4539860	11:4539569-4539860	ENSG00000236175,ENSG00000283873,ENSG00000284546,ENSG00000284438,ENSG00000221996,ENSG00000237272,ENSG00000171999,ENSG00000181963,ENSG00000226616,ENSG00000197790,ENSG00000171987,ENSG00000226288,ENSG00000232268,ENSG00000197674,ENSG00000272634,ENSG00000272559,ENSG00000273051,ENSG00000176951,ENSG00000198217,ENSG00000176893,ENSG00000278870,ENSG00000227023
chr11	4607792	4608563	11:4607792-4608563	ENSG00000284438,ENSG00000171987,ENSG00000226288,ENSG00000232268,ENSG00000167333,ENSG00000167332,ENSG00000197674,ENSG00000272634,ENSG00000272664,ENSG00000271602,ENSG00000272559,ENSG00000273051,ENSG00000201980,ENSG00000280021,ENSG00000176951,ENSG00000279270,ENSG00000198217,ENSG00000176900,ENSG00000197023,ENSG00000176895,ENSG00000278870,ENSG00000205497,ENSG00000205496
chr11	4626154	4626431	11:4626154-4626431	ENSG00000171987,ENSG00000226288,ENSG00000232268,ENSG00000197428,ENSG00000167332,ENSG00000197674,ENSG00000272634,ENSG00000272664,ENSG00000271602,ENSG00000272559,ENSG00000273051,ENSG00000201980,ENSG00000280021,ENSG00000176951,ENSG00000198217,ENSG00000176900,ENSG00000197023,ENSG00000278870,ENSG00000227023
chr11	4636952	4637364	11:4636952-4637364	ENSG00000284438,ENSG00000171987,ENSG00000226288,ENSG00000232268,ENSG00000197428,ENSG00000180785,ENSG00000167332,ENSG00000197674,ENSG00000272634,ENSG00000272664,ENSG00000271602,ENSG00000272559,ENSG00000273051,ENSG00000201980,ENSG00000280021,ENSG00000176951,ENSG00000279270,ENSG00000176922,ENSG00000176904,ENSG00000198217,ENSG00000176900,ENSG00000197023,ENSG00000176895,ENSG00000176893,ENSG00000278870,ENSG00000227023,ENSG00000205497,ENSG00000205496,ENSG00000224300,ENSG00000230261
chr11	4658665	4659443	11:4658665-4659443	ENSG00000284438,ENSG00000171987,ENSG00000226288,ENSG00000232268,ENSG00000197428,ENSG00000180785,ENSG00000180723,ENSG00000167332,ENSG00000197674,ENSG00000167346,ENSG00000272634,ENSG00000272664,ENSG00000271602,ENSG00000272559,ENSG00000273051,ENSG00000201980,ENSG00000280021,ENSG00000176951,ENSG00000231070,ENSG00000279270,ENSG00000176922,ENSG00000176904,ENSG00000198217,ENSG00000176900,ENSG00000197023,ENSG00000176895,ENSG00000176893,ENSG00000278870,ENSG00000227023,ENSG00000205497,ENSG00000205496,ENSG00000224300,ENSG00000230261,ENSG00000205495,ENSG00000176787
chr11	4826427	4826689	11:4826427-4826689	ENSG00000197674,ENSG00000272634,ENSG00000272664,ENSG00000271602,ENSG00000272559,ENSG00000273051,ENSG00000201980,ENSG00000280021,ENSG00000176951,ENSG00000231070,ENSG00000279270,ENSG00000176925,ENSG00000197984,ENSG00000176922,ENSG00000176904,ENSG00000198217,ENSG00000176900,ENSG00000197023,ENSG00000176895,ENSG00000176893,ENSG00000278870,ENSG00000205497
chr11	4831085	4831350	11:4831085-4831350	ENSG00000167332,ENSG00000197674,ENSG00000272634,ENSG00000272664,ENSG00000271602,ENSG00000272559,ENSG00000273051,ENSG00000201980,ENSG00000280021,ENSG00000176951,ENSG00000231070,ENSG00000279270,ENSG00000176925,ENSG00000197984,ENSG00000176922,ENSG00000176904,ENSG00000198217,ENSG00000176900,ENSG00000197023,ENSG00000176895,ENSG00000176893,ENSG00000278870,ENSG00000227023,ENSG00000205497,ENSG00000205496
chr11	4991149	4991487	11:4991149-4991487	ENSG00000167346,ENSG00000272559,ENSG00000273051,ENSG00000201980,ENSG00000176951,ENSG00000279270,ENSG00000198217,ENSG00000176900,ENSG00000197023,ENSG00000176895,ENSG00000176893,ENSG00000278870,ENSG00000227023,ENSG00000205497,ENSG00000205496,ENSG00000225003,ENSG00000176798,ENSG00000224300,ENSG00000230261,ENSG00000205495,ENSG00000176787,ENSG00000273085
chr11	5004495	5004704	11:5004495-5004704	ENSG00000167346,ENSG00000272664,ENSG00000271602,ENSG00000272559,ENSG00000273051,ENSG00000201980,ENSG00000280021,ENSG00000176951,ENSG00000279270,ENSG00000198217,ENSG00000176900,ENSG00000197023,ENSG00000176895,ENSG00000176893,ENSG00000278870,ENSG00000227023,ENSG00000205497,ENSG00000205496,ENSG00000225003,ENSG00000176798,ENSG00000224300,ENSG00000230261,ENSG00000205495,ENSG00000176787,ENSG00000273085
chr11	5087403	5087607	11:5087403-5087607	ENSG00000278870,ENSG00000205496,ENSG00000224300,ENSG00000230261,ENSG00000205495,ENSG00000176787,ENSG00000273085,ENSG00000237354,ENSG00000226157,ENSG00000203560,ENSG00000236897
chr11	5123984	5124553	11:5123984-5124553	ENSG00000176900,ENSG00000176895,ENSG00000176893,ENSG00000227023,ENSG00000230261,ENSG00000205495,ENSG00000176787,ENSG00000273085,ENSG00000237354,ENSG00000203560,ENSG00000236897,ENSG00000205494,ENSG00000171944,ENSG00000176752,ENSG00000176748,ENSG00000184321,ENSG00000167360,ENSG00000277932
chr11	5131914	5132124	11:5131914-5132124	ENSG00000230261,ENSG00000205495,ENSG00000176787,ENSG00000273085,ENSG00000237354,ENSG00000203560,ENSG00000236897,ENSG00000205494,ENSG00000171944,ENSG00000176752,ENSG00000176748
chr11	5151576	5152350	11:5151576-5152350	ENSG00000284438,ENSG00000272664,ENSG00000271602,ENSG00000272559,ENSG00000273051,ENSG00000280021,ENSG00000176951,ENSG00000198217,ENSG00000176900,ENSG00000197023,ENSG00000176895,ENSG00000176893,ENSG00000278870,ENSG00000227023,ENSG00000205497,ENSG00000205496,ENSG00000224300,ENSG00000230261,ENSG00000205495,ENSG00000176787,ENSG00000273085,ENSG00000237354,ENSG00000203560,ENSG00000236897,ENSG00000171944,ENSG00000182070,ENSG00000176752,ENSG00000176748,ENSG00000224091,ENSG00000279012,ENSG00000236359,ENSG00000176239,ENSG00000230087,ENSG00000236248,ENSG00000184321,ENSG00000167360,ENSG00000248424,ENSG00000167359,ENSG00000187918,ENSG00000233646,ENSG00000181001,ENSG00000277932,ENSG00000277514,ENSG00000184478
chr11	5204772	5205087	11:5204772-5205087	ENSG00000176752,ENSG00000176748,ENSG00000176742,ENSG00000224091
chr11	5225532	5225854	11:5225532-5225854	ENSG00000176748,ENSG00000224091,ENSG00000285498,ENSG00000221031,ENSG00000244734,ENSG00000223609
chr11	5234242	5234819	11:5234242-5234819	ENSG00000227023,ENSG00000205495,ENSG00000176787,ENSG00000176752,ENSG00000176748,ENSG00000224091,ENSG00000285498,ENSG00000221031,ENSG00000244734,ENSG00000223609,ENSG00000229988,ENSG00000260629,ENSG00000213934,ENSG00000284931,ENSG00000196565,ENSG00000279012,ENSG00000236359,ENSG00000176239,ENSG00000230087,ENSG00000184321,ENSG00000167360,ENSG00000248424,ENSG00000167359,ENSG00000187918
chr11	5242133	5242472	11:5242133-5242472	ENSG00000223609,ENSG00000229988,ENSG00000260629,ENSG00000213934,ENSG00000284931,ENSG00000196565
chr11	5244754	5245246	11:5244754-5245246	ENSG00000223609,ENSG00000229988,ENSG00000260629,ENSG00000213934,ENSG00000284931,ENSG00000196565
chr11	5255301	5255544	11:5255301-5255544	ENSG00000260629,ENSG00000213934,ENSG00000284931,ENSG00000196565,ENSG00000213931
chr11	5275643	5276098	11:5275643-5276098	ENSG00000197023,ENSG00000176893,ENSG00000278870,ENSG00000227023,ENSG00000205495,ENSG00000176787,ENSG00000176752,ENSG00000176748,ENSG00000284931,ENSG00000196565,ENSG00000213931,ENSG00000229093,ENSG00000167355,ENSG00000223735,ENSG00000279012,ENSG00000236359,ENSG00000176239,ENSG00000230087,ENSG00000236248,ENSG00000184321,ENSG00000167360,ENSG00000248424,ENSG00000167359,ENSG00000187918,ENSG00000277932,ENSG00000184478
chr11	5280609	5281036	11:5280609-5281036	ENSG00000213931,ENSG00000229093,ENSG00000223735,ENSG00000279012,ENSG00000236359,ENSG00000176239,ENSG00000230087,ENSG00000184321,ENSG00000167360
chr11	5284624	5285104	11:5284624-5285104	ENSG00000176748,ENSG00000284931,ENSG00000196565,ENSG00000213931,ENSG00000229093,ENSG00000223735,ENSG00000279012,ENSG00000236359,ENSG00000176239,ENSG00000230087,ENSG00000236248,ENSG00000184321,ENSG00000167360,ENSG00000248424,ENSG00000187918
chr11	5288099	5288552	11:5288099-5288552	ENSG00000176951,ENSG00000227023,ENSG00000176787,ENSG00000273085,ENSG00000176748,ENSG00000213931,ENSG00000229093,ENSG00000167355,ENSG00000223735,ENSG00000279012,ENSG00000236359,ENSG00000176239,ENSG00000230087,ENSG00000236248,ENSG00000184321,ENSG00000167360,ENSG00000248424,ENSG00000167359,ENSG00000187918
chr11	5297589	5297797	11:5297589-5297797	ENSG00000229093,ENSG00000183251,ENSG00000223735,ENSG00000279012,ENSG00000236359,ENSG00000176239,ENSG00000230087
chr11	5303608	5303995	11:5303608-5303995	ENSG00000284438,ENSG00000273051,ENSG00000280021,ENSG00000176951,ENSG00000176900,ENSG00000197023,ENSG00000205496,ENSG00000205495,ENSG00000176787,ENSG00000176748,ENSG00000213931,ENSG00000229093,ENSG00000183251,ENSG00000167355,ENSG00000223735,ENSG00000279012,ENSG00000236359,ENSG00000176239,ENSG00000230087,ENSG00000236248,ENSG00000184321,ENSG00000167360,ENSG00000248424,ENSG00000167359,ENSG00000187918,ENSG00000180974,ENSG00000277514,ENSG00000184478,ENSG00000188691
chr11	5370024	5370313	11:5370024-5370313	ENSG00000167355,ENSG00000236359,ENSG00000176239,ENSG00000230087,ENSG00000236248,ENSG00000184698,ENSG00000184321,ENSG00000167360,ENSG00000248424,ENSG00000167359,ENSG00000187918
chr11	5380703	5381121	11:5380703-5381121	ENSG00000236359,ENSG00000176239,ENSG00000230087,ENSG00000236248,ENSG00000184698,ENSG00000184321,ENSG00000167360,ENSG00000248424,ENSG00000167359,ENSG00000187918
chr11	5486104	5486742	11:5486104-5486742	ENSG00000196565,ENSG00000213931,ENSG00000167355,ENSG00000176239,ENSG00000230087,ENSG00000184321,ENSG00000167360,ENSG00000248424,ENSG00000167359,ENSG00000187918,ENSG00000230484,ENSG00000181609,ENSG00000175520,ENSG00000175518,ENSG00000181616,ENSG00000248553,ENSG00000231049,ENSG00000233646,ENSG00000229534,ENSG00000187747,ENSG00000181109,ENSG00000181023,ENSG00000181074,ENSG00000181017,ENSG00000181009,ENSG00000181001,ENSG00000233563,ENSG00000180974,ENSG00000277932,ENSG00000277514,ENSG00000184478,ENSG00000188691
chr11	5527778	5528078	11:5527778-5528078	ENSG00000213931,ENSG00000167355,ENSG00000167360,ENSG00000248424,ENSG00000167359,ENSG00000187918,ENSG00000230484,ENSG00000175520,ENSG00000175518,ENSG00000224295,ENSG00000249633,ENSG00000181616,ENSG00000248553,ENSG00000231049,ENSG00000233646,ENSG00000229534,ENSG00000187747
chr11	5531096	5531680	11:5531096-5531680	ENSG00000213931,ENSG00000167355,ENSG00000167360,ENSG00000248424,ENSG00000167359,ENSG00000187918,ENSG00000230484,ENSG00000175520,ENSG00000175518,ENSG00000224295,ENSG00000249633,ENSG00000181616,ENSG00000248553,ENSG00000231049,ENSG00000233646,ENSG00000229534,ENSG00000187747,ENSG00000181023,ENSG00000181074,ENSG00000181017,ENSG00000184478
chr11	5596613	5597171	11:5596613-5597171	ENSG00000248553,ENSG00000231049,ENSG00000233646,ENSG00000229534,ENSG00000187747,ENSG00000121236,ENSG00000258588,ENSG00000181017
chr11	5600379	5600707	11:5600379-5600707	ENSG00000248553,ENSG00000231049,ENSG00000233646,ENSG00000229534,ENSG00000187747,ENSG00000121236,ENSG00000258588,ENSG00000181017
chr11	5624641	5625398	11:5624641-5625398	ENSG00000239920,ENSG00000187918,ENSG00000181616,ENSG00000248553,ENSG00000231049,ENSG00000233646,ENSG00000229534,ENSG00000187747,ENSG00000121236,ENSG00000258588,ENSG00000258659,ENSG00000181109,ENSG00000181023,ENSG00000181074,ENSG00000181017,ENSG00000181001
chr11	5683736	5684245	11:5683736-5684245	ENSG00000239920,ENSG00000132256,ENSG00000132274
chr11	5684566	5685198	11:5684566-5685198	ENSG00000284438,ENSG00000239920,ENSG00000132256,ENSG00000132274,ENSG00000181109
chr11	5689609	5689865	11:5689609-5689865	ENSG00000132256,ENSG00000132274
chr11	5691205	5691580	11:5691205-5691580	ENSG00000132256,ENSG00000132274
chr11	5692090	5692295	11:5692090-5692295	ENSG00000132256,ENSG00000132274
chr11	5700379	5700827	11:5700379-5700827	ENSG00000132274,ENSG00000181109,ENSG00000181023,ENSG00000181074,ENSG00000181017
chr11	5713603	5714182	11:5713603-5714182	ENSG00000248424,ENSG00000187918,ENSG00000230484,ENSG00000181616,ENSG00000248553,ENSG00000231049,ENSG00000233646,ENSG00000229534,ENSG00000187747,ENSG00000132256,ENSG00000132274,ENSG00000232381,ENSG00000181109,ENSG00000181023,ENSG00000181074,ENSG00000181017,ENSG00000181009,ENSG00000181001,ENSG00000180974,ENSG00000277932,ENSG00000277514,ENSG00000184478,ENSG00000188691
chr11	5808381	5808905	11:5808381-5808905	ENSG00000167359,ENSG00000230484,ENSG00000248553,ENSG00000233646,ENSG00000229534,ENSG00000187747,ENSG00000181023,ENSG00000181074,ENSG00000181017,ENSG00000181009,ENSG00000181001,ENSG00000236965,ENSG00000180988,ENSG00000180974,ENSG00000277932
chr11	5810403	5810766	11:5810403-5810766	ENSG00000248424,ENSG00000167359,ENSG00000187918,ENSG00000230484,ENSG00000248553,ENSG00000231049,ENSG00000233646,ENSG00000229534,ENSG00000187747,ENSG00000181109,ENSG00000181023,ENSG00000181074,ENSG00000181017,ENSG00000181009,ENSG00000181001,ENSG00000236965,ENSG00000180988,ENSG00000233563,ENSG00000180974,ENSG00000277932,ENSG00000277514,ENSG00000184478,ENSG00000188691,ENSG00000183313
chr11	5818603	5818879	11:5818603-5818879	ENSG00000248424,ENSG00000187918,ENSG00000229534,ENSG00000181023,ENSG00000181074,ENSG00000181017,ENSG00000181009,ENSG00000181001,ENSG00000236965,ENSG00000180988,ENSG00000233563,ENSG00000180974,ENSG00000277932,ENSG00000277514,ENSG00000184478
chr11	5819987	5820207	11:5819987-5820207	ENSG00000167360,ENSG00000167359,ENSG00000187918,ENSG00000230484,ENSG00000233646,ENSG00000181074,ENSG00000181017,ENSG00000181009,ENSG00000181001,ENSG00000236965,ENSG00000233563,ENSG00000180974,ENSG00000277932,ENSG00000277514,ENSG00000184478
chr11	5847620	5848176	11:5847620-5848176	ENSG00000197023,ENSG00000205497,ENSG00000230261,ENSG00000273085,ENSG00000184321,ENSG00000167360,ENSG00000248424,ENSG00000167359,ENSG00000187918,ENSG00000230484,ENSG00000181616,ENSG00000248553,ENSG00000231049,ENSG00000233646,ENSG00000229534,ENSG00000187747,ENSG00000181023,ENSG00000181074,ENSG00000181017,ENSG00000181009,ENSG00000181001,ENSG00000205409,ENSG00000183269,ENSG00000233563,ENSG00000180974,ENSG00000277932,ENSG00000277514,ENSG00000184478,ENSG00000188691,ENSG00000183313,ENSG00000254831,ENSG00000183389,ENSG00000255481,ENSG00000262980,ENSG00000234895,ENSG00000180919,ENSG00000180913,ENSG00000180909,ENSG00000255307
chr11	6024975	6025372	11:6024975-6025372	ENSG00000184478,ENSG00000188691,ENSG00000183313,ENSG00000254831,ENSG00000183389,ENSG00000202147,ENSG00000180934,ENSG00000255481,ENSG00000262980,ENSG00000234895,ENSG00000180919,ENSG00000254444,ENSG00000180913,ENSG00000180909,ENSG00000255307,ENSG00000175485,ENSG00000267940,ENSG00000180878
chr11	6225214	6225477	11:6225214-6225477	ENSG00000254444,ENSG00000180913,ENSG00000180909,ENSG00000255307,ENSG00000175485,ENSG00000267940,ENSG00000180878,ENSG00000051009,ENSG00000132259
chr11	6234454	6235321	11:6234454-6235321	ENSG00000188691,ENSG00000183313,ENSG00000254831,ENSG00000183389,ENSG00000255481,ENSG00000262980,ENSG00000234895,ENSG00000180919,ENSG00000254444,ENSG00000180913,ENSG00000180909,ENSG00000255307,ENSG00000175485,ENSG00000267940,ENSG00000180878,ENSG00000051009,ENSG00000132259
chr11	6249778	6250171	11:6249778-6250171	ENSG00000183313,ENSG00000254831,ENSG00000255481,ENSG00000262980,ENSG00000234895,ENSG00000180919,ENSG00000254444,ENSG00000180913,ENSG00000180909,ENSG00000255307,ENSG00000175485,ENSG00000267940,ENSG00000180878,ENSG00000132259,ENSG00000110148
chr11	6252021	6252667	11:6252021-6252667	ENSG00000183313,ENSG00000254831,ENSG00000183389,ENSG00000255481,ENSG00000262980,ENSG00000234895,ENSG00000180919,ENSG00000254444,ENSG00000180913,ENSG00000180909,ENSG00000255307,ENSG00000175485,ENSG00000267940,ENSG00000180878,ENSG00000132259,ENSG00000110148,ENSG00000270435,ENSG00000282556
chr11	6259015	6259406	11:6259015-6259406	ENSG00000234895,ENSG00000180919,ENSG00000254444,ENSG00000180913,ENSG00000180909,ENSG00000255307,ENSG00000175485,ENSG00000267940,ENSG00000180878,ENSG00000110148
chr11	6298717	6299012	11:6298717-6299012	ENSG00000183313,ENSG00000254831,ENSG00000183389,ENSG00000255481,ENSG00000262980,ENSG00000234895,ENSG00000180919,ENSG00000180913,ENSG00000180909,ENSG00000255307,ENSG00000270435
chr11	6315796	6316330	11:6315796-6316330	ENSG00000254831,ENSG00000234895,ENSG00000254444,ENSG00000255307,ENSG00000170955,ENSG00000282556
chr11	6319986	6320634	11:6319986-6320634	ENSG00000170955,ENSG00000282556
chr11	6320840	6321124	11:6320840-6321124	ENSG00000170955,ENSG00000282556
chr11	6353445	6353689	11:6353445-6353689	ENSG00000181009,ENSG00000183313,ENSG00000254831,ENSG00000183389,ENSG00000254443
chr11	6363034	6363311	11:6363034-6363311	ENSG00000183313,ENSG00000254831,ENSG00000183389,ENSG00000202147,ENSG00000262980,ENSG00000234895,ENSG00000180919,ENSG00000254443
chr11	6378123	6378602	11:6378123-6378602	ENSG00000110169
chr11	6388848	6389144	11:6388848-6389144	ENSG00000166311
chr11	6390004	6390788	11:6390004-6390788	ENSG00000166311,ENSG00000166313,ENSG00000110169
chr11	6402293	6403207	11:6402293-6403207	ENSG00000166311,ENSG00000166313
chr11	6418518	6419671	11:6418518-6419671	ENSG00000166311,ENSG00000166313,ENSG00000110169
chr11	6439003	6439388	11:6439003-6439388	ENSG00000110169
chr11	6443405	6443640	11:6443405-6443640	ENSG00000110169
chr11	6469018	6469475	11:6469018-6469475	ENSG00000110171,ENSG00000132254,ENSG00000283977,ENSG00000132286
chr11	6473617	6474585	11:6473617-6474585	ENSG00000110171,ENSG00000132254,ENSG00000283977,ENSG00000132286
chr11	6481168	6481970	11:6481168-6481970	ENSG00000110171,ENSG00000132254,ENSG00000283977,ENSG00000132286,ENSG00000254595
chr11	6505766	6506100	11:6505766-6506100	ENSG00000179532
chr11	6531406	6531686	11:6531406-6531686	ENSG00000179532
chr11	6554891	6555445	11:6554891-6555445	ENSG00000179532
chr11	6568407	6568745	11:6568407-6568745	ENSG00000179532
chr11	6593520	6594307	11:6593520-6594307	ENSG00000132275,ENSG00000254400,ENSG00000166333
chr11	6603324	6604729	11:6603324-6604729	ENSG00000132275,ENSG00000254400,ENSG00000166333,ENSG00000166337,ENSG00000254641,ENSG00000166341,ENSG00000255410
chr11	6606869	6607247	11:6606869-6607247	ENSG00000132275,ENSG00000254400,ENSG00000166333,ENSG00000166337,ENSG00000254641
chr11	6611847	6612813	11:6611847-6612813	ENSG00000132275,ENSG00000254400,ENSG00000166333,ENSG00000166337,ENSG00000254641,ENSG00000285338,ENSG00000166340,ENSG00000255680,ENSG00000166341,ENSG00000255390,ENSG00000255410
chr11	6618127	6618724	11:6618127-6618724	ENSG00000166337,ENSG00000254641,ENSG00000285338,ENSG00000166340,ENSG00000255680,ENSG00000255390,ENSG00000255410
chr11	6619168	6619721	11:6619168-6619721	ENSG00000132275,ENSG00000254400,ENSG00000166333,ENSG00000166337,ENSG00000254641,ENSG00000285338,ENSG00000166340,ENSG00000255680,ENSG00000166341,ENSG00000255390,ENSG00000255410
chr11	6647134	6647420	11:6647134-6647420	ENSG00000166341,ENSG00000255390,ENSG00000255410
chr11	6671899	6672296	11:6671899-6672296	ENSG00000166341,ENSG00000255390,ENSG00000255410,ENSG00000158042
chr11	6672773	6672975	11:6672773-6672975	ENSG00000166341,ENSG00000255410,ENSG00000158042
chr11	6682856	6683751	11:6682856-6683751	ENSG00000132275,ENSG00000254400,ENSG00000166333,ENSG00000166337,ENSG00000254641,ENSG00000285338,ENSG00000166340,ENSG00000255680,ENSG00000166341,ENSG00000255390,ENSG00000255410,ENSG00000158042,ENSG00000241678
chr11	6703401	6703768	11:6703401-6703768	ENSG00000166341,ENSG00000255410,ENSG00000158042,ENSG00000241678
chr11	6706053	6706350	11:6706053-6706350	-
chr11	6728258	6728459	11:6728258-6728459	ENSG00000254838
chr11	6737806	6738302	11:6737806-6738302	ENSG00000254838,ENSG00000254781,ENSG00000279486,ENSG00000184933,ENSG00000254712,ENSG00000166363,ENSG00000170790
chr11	6747144	6747489	11:6747144-6747489	ENSG00000254838,ENSG00000254781,ENSG00000279486,ENSG00000170790
chr11	6757450	6757820	11:6757450-6757820	ENSG00000254838,ENSG00000254781,ENSG00000188124,ENSG00000279486,ENSG00000184933,ENSG00000254712,ENSG00000166363,ENSG00000170790,ENSG00000170782
chr11	6772336	6773007	11:6772336-6773007	ENSG00000188124,ENSG00000279486,ENSG00000184933,ENSG00000254712,ENSG00000166363,ENSG00000170790,ENSG00000170782
chr11	6812364	6812893	11:6812364-6812893	ENSG00000279486,ENSG00000184933,ENSG00000254712,ENSG00000166363,ENSG00000170790,ENSG00000170782,ENSG00000166368,ENSG00000183378,ENSG00000254707,ENSG00000176716,ENSG00000227892,ENSG00000241008
chr11	6912149	6912470	11:6912149-6912470	ENSG00000283415,ENSG00000254712,ENSG00000166363,ENSG00000170790,ENSG00000170782,ENSG00000166368,ENSG00000178358,ENSG00000149054,ENSG00000166408
chr11	6925673	6927069	11:6925673-6927069	ENSG00000283415,ENSG00000254712,ENSG00000166363,ENSG00000170790,ENSG00000170782,ENSG00000166368,ENSG00000178358,ENSG00000149054
chr11	7019719	7020638	11:7019719-7020638	ENSG00000170790,ENSG00000170782,ENSG00000149050,ENSG00000158077
chr11	7091539	7091746	11:7091539-7091746	ENSG00000254712,ENSG00000170782,ENSG00000170748,ENSG00000255179,ENSG00000221703,ENSG00000183378,ENSG00000275612,ENSG00000276668,ENSG00000254707,ENSG00000176716,ENSG00000227892,ENSG00000241008,ENSG00000183303,ENSG00000182334
chr11	7098179	7098504	11:7098179-7098504	ENSG00000254712,ENSG00000166363,ENSG00000170790,ENSG00000170782,ENSG00000170748,ENSG00000255179,ENSG00000221703,ENSG00000183378,ENSG00000275612,ENSG00000276668,ENSG00000254707,ENSG00000176716,ENSG00000227892,ENSG00000166408,ENSG00000241008,ENSG00000183303,ENSG00000182334,ENSG00000170688
chr11	7251671	7252498	11:7251671-7252498	ENSG00000170790,ENSG00000170782,ENSG00000166368,ENSG00000255179,ENSG00000221703,ENSG00000170743,ENSG00000183378,ENSG00000254707,ENSG00000176716,ENSG00000227892,ENSG00000166408,ENSG00000241008,ENSG00000183303,ENSG00000182334
chr11	7495928	7496527	11:7495928-7496527	ENSG00000251364,ENSG00000183801,ENSG00000183378,ENSG00000275612,ENSG00000276668,ENSG00000254707,ENSG00000176716,ENSG00000227892,ENSG00000166408
chr11	7498194	7498622	11:7498194-7498622	ENSG00000251364,ENSG00000183801
chr11	7512568	7514504	11:7512568-7514504	ENSG00000251364,ENSG00000183801,ENSG00000166387,ENSG00000183378,ENSG00000275612,ENSG00000276668
chr11	7527020	7527429	11:7527020-7527429	ENSG00000251364,ENSG00000183801,ENSG00000183378,ENSG00000275612,ENSG00000276668,ENSG00000254707,ENSG00000166408
chr11	7548844	7549125	11:7548844-7549125	ENSG00000183378,ENSG00000275612,ENSG00000276668,ENSG00000254707,ENSG00000176716
chr11	7577856	7578464	11:7577856-7578464	ENSG00000166387,ENSG00000254864,ENSG00000183378,ENSG00000275612,ENSG00000276668,ENSG00000254707
chr11	7600393	7600992	11:7600393-7600992	ENSG00000166387,ENSG00000254864,ENSG00000183378,ENSG00000275612,ENSG00000276668,ENSG00000254707,ENSG00000176716,ENSG00000227892,ENSG00000166408,ENSG00000183303
chr11	7651251	7651572	11:7651251-7651572	ENSG00000166387,ENSG00000183378,ENSG00000275612,ENSG00000276668,ENSG00000254707,ENSG00000176716
chr11	7657355	7657904	11:7657355-7657904	ENSG00000166387,ENSG00000254864,ENSG00000183378,ENSG00000275612,ENSG00000276668,ENSG00000254707,ENSG00000176716,ENSG00000166408,ENSG00000241008
chr11	7665676	7666093	11:7665676-7666093	ENSG00000254864,ENSG00000166394,ENSG00000183378,ENSG00000275612,ENSG00000276668,ENSG00000254707,ENSG00000176716,ENSG00000227892
chr11	7673542	7674376	11:7673542-7674376	ENSG00000166394,ENSG00000183378,ENSG00000275612,ENSG00000276668,ENSG00000254707,ENSG00000176716
chr11	7892527	7893318	11:7892527-7893318	ENSG00000271758,ENSG00000176716,ENSG00000227892,ENSG00000254951,ENSG00000166408,ENSG00000241008,ENSG00000183303,ENSG00000182334,ENSG00000170688,ENSG00000252769,ENSG00000182261,ENSG00000175390,ENSG00000254642
chr11	7936556	7936978	11:7936556-7936978	ENSG00000183378,ENSG00000271758,ENSG00000254707,ENSG00000176716,ENSG00000227892,ENSG00000254951,ENSG00000166408,ENSG00000241008,ENSG00000183303,ENSG00000182334,ENSG00000170688,ENSG00000279000,ENSG00000170683,ENSG00000182261,ENSG00000254642
chr11	7986855	7987637	11:7986855-7987637	ENSG00000183378,ENSG00000271758,ENSG00000254707,ENSG00000176716,ENSG00000227892,ENSG00000254951,ENSG00000166408,ENSG00000241008,ENSG00000183303,ENSG00000182334,ENSG00000170688,ENSG00000182261,ENSG00000175390,ENSG00000254642
chr11	8008421	8008643	11:8008421-8008643	ENSG00000254642,ENSG00000255420
chr11	8018980	8020136	11:8018980-8020136	ENSG00000255420,ENSG00000166402
chr11	8033279	8033686	11:8033279-8033686	ENSG00000241008,ENSG00000183303,ENSG00000182334,ENSG00000170688,ENSG00000182261,ENSG00000254642,ENSG00000255420,ENSG00000166402,ENSG00000254921,ENSG00000248332,ENSG00000279391
chr11	8068635	8069187	11:8068635-8069187	ENSG00000248332,ENSG00000279391
chr11	8080982	8081838	11:8080982-8081838	ENSG00000166402,ENSG00000279391
chr11	8090994	8091220	11:8090994-8091220	ENSG00000279391
chr11	8099255	8099644	11:8099255-8099644	ENSG00000183303,ENSG00000182334,ENSG00000170688,ENSG00000182261,ENSG00000166402,ENSG00000279391
chr11	8167956	8168261	11:8167956-8168261	ENSG00000166405,ENSG00000246820
chr11	8192547	8192983	11:8192547-8192983	ENSG00000166405,ENSG00000246820
chr11	8202371	8202831	11:8202371-8202831	-
chr11	8206166	8207151	11:8206166-8207151	ENSG00000166408,ENSG00000241008
chr11	8219213	8219445	11:8219213-8219445	-
chr11	8222618	8223114	11:8222618-8223114	-
chr11	8262623	8263434	11:8262623-8263434	ENSG00000166407
chr11	8263897	8264229	11:8263897-8264229	ENSG00000166407
chr11	8267859	8268777	11:8267859-8268777	ENSG00000166407
chr11	8327772	8328099	11:8327772-8328099	-
chr11	8328891	8329208	11:8328891-8329208	-
chr11	8332142	8332473	11:8332142-8332473	-
chr11	8354642	8355282	11:8354642-8355282	-
chr11	8384235	8384677	11:8384235-8384677	ENSG00000166408
chr11	8389009	8389350	11:8389009-8389350	-
chr11	8442190	8442689	11:8442190-8442689	ENSG00000130413
chr11	8552057	8552491	11:8552057-8552491	ENSG00000252778
chr11	8566563	8567030	11:8566563-8567030	ENSG00000130413,ENSG00000252778
chr11	8570949	8571279	11:8570949-8571279	ENSG00000130413
chr11	8584268	8584814	11:8584268-8584814	ENSG00000130413
chr11	8593871	8594541	11:8593871-8594541	ENSG00000130413
chr11	8603952	8604586	11:8603952-8604586	ENSG00000130413,ENSG00000166436
chr11	8610812	8611031	11:8610812-8611031	ENSG00000166436
chr11	8682190	8683047	11:8682190-8683047	ENSG00000166436,ENSG00000254900,ENSG00000166441,ENSG00000200983,ENSG00000212607,ENSG00000254665,ENSG00000252905
chr11	8688483	8689333	11:8688483-8689333	ENSG00000166436,ENSG00000254900,ENSG00000166441,ENSG00000200983,ENSG00000212607,ENSG00000166444,ENSG00000254665
chr11	8774608	8774915	11:8774608-8774915	ENSG00000166444,ENSG00000255159
chr11	8794730	8795247	11:8794730-8795247	ENSG00000166444,ENSG00000255159,ENSG00000252905
chr11	8800591	8800942	11:8800591-8800942	ENSG00000252905
chr11	8810464	8810908	11:8810464-8810908	ENSG00000166444,ENSG00000252905
chr11	8813657	8814019	11:8813657-8814019	ENSG00000166444,ENSG00000252905
chr11	8870573	8871334	11:8870573-8871334	ENSG00000166444,ENSG00000252905,ENSG00000202276
chr11	8873976	8874264	11:8873976-8874264	ENSG00000166444,ENSG00000252905,ENSG00000202276
chr11	8910844	8911854	11:8910844-8911854	ENSG00000166444,ENSG00000252905,ENSG00000166452,ENSG00000176029,ENSG00000176009
chr11	8914339	8914621	11:8914339-8914621	ENSG00000166452,ENSG00000176029
chr11	8948654	8949365	11:8948654-8949365	ENSG00000252905,ENSG00000166452,ENSG00000176029,ENSG00000176009,ENSG00000223080,ENSG00000254860,ENSG00000175348
chr11	8962925	8963174	11:8962925-8963174	ENSG00000176029,ENSG00000176009,ENSG00000254860,ENSG00000175348
chr11	8964045	8965275	11:8964045-8965275	ENSG00000252905,ENSG00000166452,ENSG00000176029,ENSG00000176009,ENSG00000254860,ENSG00000175348
chr11	8988495	8988921	11:8988495-8988921	ENSG00000176029,ENSG00000176009,ENSG00000253973,ENSG00000175352,ENSG00000254860,ENSG00000175348
chr11	9001769	9002020	11:9001769-9002020	ENSG00000253973,ENSG00000175352
chr11	9003523	9004359	11:9003523-9004359	ENSG00000253973,ENSG00000175352
chr11	9008729	9008936	11:9008729-9008936	ENSG00000253973,ENSG00000175352
chr11	9015554	9016064	11:9015554-9016064	ENSG00000175356
chr11	9091172	9091889	11:9091172-9091889	ENSG00000213538,ENSG00000264984,ENSG00000286935,ENSG00000175356
chr11	9099630	9100017	11:9099630-9100017	ENSG00000213538,ENSG00000264984,ENSG00000286935,ENSG00000175356
chr11	9137605	9138180	11:9137605-9138180	ENSG00000184014,ENSG00000175356
chr11	9165779	9166296	11:9165779-9166296	ENSG00000254397,ENSG00000201998,ENSG00000184014
chr11	9203788	9204164	11:9203788-9204164	ENSG00000184014
chr11	9208890	9209484	11:9208890-9209484	ENSG00000184014
chr11	9222902	9223117	11:9222902-9223117	-
chr11	9231740	9232125	11:9231740-9232125	ENSG00000255097,ENSG00000184014
chr11	9250132	9250646	11:9250132-9250646	ENSG00000254397,ENSG00000201998,ENSG00000273725,ENSG00000255097,ENSG00000184014
chr11	9263821	9265667	11:9263821-9265667	ENSG00000184014
chr11	9273551	9273982	11:9273551-9273982	ENSG00000273725,ENSG00000184014
chr11	9280551	9281128	11:9280551-9281128	ENSG00000254397,ENSG00000201998,ENSG00000254884,ENSG00000166471,ENSG00000273725,ENSG00000184014
chr11	9314185	9315069	11:9314185-9315069	ENSG00000254397,ENSG00000201998,ENSG00000254884,ENSG00000166471
chr11	9319212	9319577	11:9319212-9319577	ENSG00000254884,ENSG00000166471
chr11	9347206	9347676	11:9347206-9347676	ENSG00000254397,ENSG00000201998
chr11	9364142	9364813	11:9364142-9364813	ENSG00000254397,ENSG00000201998,ENSG00000205339,ENSG00000254884,ENSG00000166471
chr11	9384382	9385428	11:9384382-9385428	ENSG00000254397,ENSG00000201998,ENSG00000205339,ENSG00000254884,ENSG00000166471
chr11	9392837	9393442	11:9392837-9393442	ENSG00000254397,ENSG00000201998,ENSG00000205339
chr11	9460408	9461550	11:9460408-9461550	ENSG00000166478,ENSG00000268403,ENSG00000254397,ENSG00000201998
chr11	9473995	9474491	11:9473995-9474491	ENSG00000166478,ENSG00000268403,ENSG00000254397,ENSG00000201998
chr11	9506682	9507020	11:9506682-9507020	ENSG00000166478,ENSG00000254397,ENSG00000201998
chr11	9525100	9525299	11:9525100-9525299	ENSG00000166478
chr11	9535195	9535397	11:9535195-9535397	-
chr11	9551870	9552512	11:9551870-9552512	ENSG00000238387,ENSG00000166483,ENSG00000254397
chr11	9565942	9566269	11:9565942-9566269	ENSG00000238387,ENSG00000166483
chr11	9568837	9569295	11:9568837-9569295	ENSG00000238387,ENSG00000166483
chr11	9573056	9573997	11:9573056-9573997	ENSG00000238387,ENSG00000166483
chr11	9601190	9601735	11:9601190-9601735	ENSG00000243964,ENSG00000238387,ENSG00000166483
chr11	9604233	9604452	11:9604233-9604452	ENSG00000243964,ENSG00000238387,ENSG00000166483
chr11	9613279	9614573	11:9613279-9614573	ENSG00000243964,ENSG00000238387,ENSG00000166483
chr11	9633668	9633915	11:9633668-9633915	ENSG00000255463
chr11	9640092	9640333	11:9640092-9640333	ENSG00000133789,ENSG00000239470,ENSG00000255463
chr11	9652101	9652791	11:9652101-9652791	ENSG00000133789,ENSG00000239470,ENSG00000255463
chr11	9662290	9662625	11:9662290-9662625	ENSG00000133789,ENSG00000239470
chr11	9663777	9664522	11:9663777-9664522	ENSG00000133789,ENSG00000239470
chr11	9670116	9670849	11:9670116-9670849	ENSG00000201564,ENSG00000133789,ENSG00000239470
chr11	9687960	9688348	11:9687960-9688348	ENSG00000201564
chr11	9689136	9689605	11:9689136-9689605	ENSG00000201564,ENSG00000133789,ENSG00000239470
chr11	9708530	9708973	11:9708530-9708973	ENSG00000133789
chr11	9716787	9717240	11:9716787-9717240	ENSG00000133789
chr11	9723079	9723291	11:9723079-9723291	ENSG00000133789
chr11	9739257	9739492	11:9739257-9739492	-
chr11	9748432	9748793	11:9748432-9748793	ENSG00000286561,ENSG00000255476,ENSG00000246273,ENSG00000245522
chr11	9757947	9758977	11:9757947-9758977	ENSG00000286561,ENSG00000255476,ENSG00000246273,ENSG00000245522
chr11	9759696	9759901	11:9759696-9759901	ENSG00000246273,ENSG00000245522
chr11	9784749	9785055	11:9784749-9785055	ENSG00000252568,ENSG00000255476,ENSG00000133812,ENSG00000246273
chr11	9789887	9790179	11:9789887-9790179	ENSG00000252568,ENSG00000255476,ENSG00000133812,ENSG00000246273
chr11	9862015	9862542	11:9862015-9862542	ENSG00000254865,ENSG00000286561,ENSG00000252568,ENSG00000255476
chr11	9869831	9870054	11:9869831-9870054	ENSG00000254865,ENSG00000286561,ENSG00000252568,ENSG00000255476
chr11	9956521	9956908	11:9956521-9956908	ENSG00000254865,ENSG00000286561,ENSG00000254765,ENSG00000252568,ENSG00000255476
chr11	10021652	10022083	11:10021652-10022083	ENSG00000254865,ENSG00000286561,ENSG00000252568,ENSG00000255476
chr11	10041823	10042349	11:10041823-10042349	ENSG00000254865,ENSG00000286561,ENSG00000255476,ENSG00000133812
chr11	10042733	10042955	11:10042733-10042955	ENSG00000254865,ENSG00000133812
chr11	10287772	10288567	11:10287772-10288567	ENSG00000254719,ENSG00000254865,ENSG00000133812
chr11	10293935	10294282	11:10293935-10294282	ENSG00000254554,ENSG00000254719,ENSG00000133812
chr11	10298419	10298638	11:10298419-10298638	ENSG00000148926,ENSG00000254554,ENSG00000254719,ENSG00000254865,ENSG00000133812
chr11	10302598	10303012	11:10302598-10303012	ENSG00000148926,ENSG00000254554
chr11	10305373	10305754	11:10305373-10305754	ENSG00000148926,ENSG00000254554,ENSG00000254719,ENSG00000286561
chr11	10307789	10308266	11:10307789-10308266	ENSG00000148926,ENSG00000254554,ENSG00000254719,ENSG00000254865,ENSG00000286561
chr11	10314739	10315094	11:10314739-10315094	ENSG00000133805,ENSG00000148926,ENSG00000254719,ENSG00000254865,ENSG00000286561
chr11	10320122	10320360	11:10320122-10320360	ENSG00000133805,ENSG00000148926,ENSG00000254719,ENSG00000254865,ENSG00000286561
chr11	10322918	10323269	11:10322918-10323269	ENSG00000133805,ENSG00000148926,ENSG00000254865,ENSG00000286561
chr11	10327325	10327574	11:10327325-10327574	-
chr11	10366564	10367081	11:10366564-10367081	ENSG00000254865,ENSG00000286561
chr11	10395445	10395834	11:10395445-10395834	ENSG00000283813,ENSG00000255823,ENSG00000221574,ENSG00000254865
chr11	10413243	10413738	11:10413243-10413738	ENSG00000283813,ENSG00000255823,ENSG00000133805
chr11	10414503	10415058	11:10414503-10415058	ENSG00000283813,ENSG00000255823,ENSG00000133805
chr11	10436239	10436686	11:10436239-10436686	ENSG00000283813,ENSG00000255823
chr11	10442078	10442447	11:10442078-10442447	ENSG00000283813,ENSG00000255823,ENSG00000133805
chr11	10444868	10445282	11:10444868-10445282	ENSG00000283813,ENSG00000255823,ENSG00000133805
chr11	10450592	10451163	11:10450592-10451163	ENSG00000283813,ENSG00000255823,ENSG00000133805
chr11	10455865	10456796	11:10455865-10456796	ENSG00000283813,ENSG00000255823,ENSG00000133805
chr11	10459053	10459519	11:10459053-10459519	ENSG00000283813,ENSG00000255823,ENSG00000133805
chr11	10466365	10466653	11:10466365-10466653	ENSG00000283813,ENSG00000255823,ENSG00000133805
chr11	10477952	10478510	11:10477952-10478510	ENSG00000283813,ENSG00000255823,ENSG00000133805
chr11	10508885	10509998	11:10508885-10509998	-
chr11	10540605	10541531	11:10540605-10541531	ENSG00000133800,ENSG00000177112,ENSG00000110315,ENSG00000283813,ENSG00000255823
chr11	10584224	10584492	11:10584224-10584492	ENSG00000133800,ENSG00000177112,ENSG00000283813,ENSG00000255823
chr11	10598954	10599247	11:10598954-10599247	ENSG00000072952,ENSG00000133800,ENSG00000177112
chr11	10608518	10608805	11:10608518-10608805	ENSG00000133800
chr11	10641599	10641944	11:10641599-10641944	ENSG00000072952,ENSG00000133800
chr11	10654254	10654514	11:10654254-10654514	ENSG00000072952
chr11	10686262	10686746	11:10686262-10686746	ENSG00000072952
chr11	10722210	10722682	11:10722210-10722682	ENSG00000206858
chr11	10725462	10725687	11:10725462-10725687	ENSG00000206858
chr11	10735677	10736287	11:10735677-10736287	ENSG00000198730,ENSG00000206858,ENSG00000072952,ENSG00000133800,ENSG00000110315,ENSG00000283813,ENSG00000255823
chr11	10742947	10743239	11:10742947-10743239	-
chr11	10743711	10744486	11:10743711-10744486	ENSG00000198730
chr11	10750909	10751723	11:10750909-10751723	ENSG00000246308,ENSG00000198730
chr11	10758987	10759259	11:10758987-10759259	ENSG00000198730
chr11	10786463	10786775	11:10786463-10786775	ENSG00000246308,ENSG00000238622,ENSG00000110321,ENSG00000198730
chr11	10792413	10792915	11:10792413-10792915	ENSG00000246308,ENSG00000238622,ENSG00000110321
chr11	10795007	10795980	11:10795007-10795980	ENSG00000246308,ENSG00000238622,ENSG00000110321
chr11	10808634	10809501	11:10808634-10809501	ENSG00000247271,ENSG00000236287,ENSG00000246308,ENSG00000238622,ENSG00000110321
chr11	10823047	10823610	11:10823047-10823610	ENSG00000247271,ENSG00000236287,ENSG00000246308,ENSG00000238622,ENSG00000110321
chr11	10824947	10825285	11:10824947-10825285	ENSG00000236287
chr11	10846673	10846975	11:10846673-10846975	ENSG00000247271,ENSG00000236287
chr11	10857593	10859045	11:10857593-10859045	ENSG00000247271,ENSG00000236287,ENSG00000246308,ENSG00000110321
chr11	10878746	10879216	11:10878746-10879216	ENSG00000247271,ENSG00000236287,ENSG00000246308
chr11	10892325	10892534	11:10892325-10892534	ENSG00000250041
chr11	10899409	10900223	11:10899409-10900223	ENSG00000250041,ENSG00000247271,ENSG00000236287
chr11	10920158	10920683	11:10920158-10920683	ENSG00000255309,ENSG00000280288,ENSG00000247271,ENSG00000236287,ENSG00000246308
chr11	10930697	10931546	11:10930697-10931546	ENSG00000254401
chr11	10933842	10934113	11:10933842-10934113	ENSG00000254401,ENSG00000247271,ENSG00000246308
chr11	10990037	10990593	11:10990037-10990593	ENSG00000255309,ENSG00000280288,ENSG00000266645,ENSG00000254957
chr11	11010621	11010973	11:11010621-11010973	ENSG00000255309,ENSG00000254401
chr11	11016027	11016344	11:11016027-11016344	ENSG00000254401
chr11	11037280	11037827	11:11037280-11037827	ENSG00000278529,ENSG00000255309,ENSG00000280288,ENSG00000266645,ENSG00000255462,ENSG00000270897,ENSG00000254957
chr11	11156118	11156542	11:11156118-11156542	ENSG00000270897,ENSG00000254957
chr11	11157136	11157369	11:11157136-11157369	ENSG00000270897,ENSG00000254957
chr11	11243687	11244613	11:11243687-11244613	ENSG00000255260,ENSG00000255123,ENSG00000270897,ENSG00000254957
chr11	11328728	11329149	11:11328728-11329149	ENSG00000255309,ENSG00000280288,ENSG00000266645,ENSG00000255462,ENSG00000255351,ENSG00000254598,ENSG00000270897,ENSG00000254957
chr11	11348483	11348828	11:11348483-11348828	ENSG00000255351,ENSG00000254598
chr11	11402099	11402665	11:11402099-11402665	ENSG00000255309,ENSG00000280288,ENSG00000266645,ENSG00000255462,ENSG00000255351,ENSG00000254598,ENSG00000270897,ENSG00000254957
chr11	11409732	11410245	11:11409732-11410245	ENSG00000255309,ENSG00000280288,ENSG00000266645,ENSG00000255462,ENSG00000270897,ENSG00000254957
chr11	11420614	11420913	11:11420614-11420913	ENSG00000255309,ENSG00000280288,ENSG00000266645,ENSG00000255462
chr11	11621047	11622417	11:11621047-11622417	ENSG00000255309,ENSG00000280288,ENSG00000266645,ENSG00000255462,ENSG00000110328,ENSG00000270897
chr11	11787759	11788168	11:11787759-11788168	ENSG00000278529,ENSG00000286959,ENSG00000255309,ENSG00000280288,ENSG00000266645,ENSG00000255462,ENSG00000254957
chr11	11798773	11799057	11:11798773-11799057	ENSG00000286959,ENSG00000255309
chr11	11841268	11842876	11:11841268-11842876	ENSG00000255492,ENSG00000170242,ENSG00000286959
chr11	11849187	11849698	11:11849187-11849698	ENSG00000255492,ENSG00000170242,ENSG00000286959
chr11	11856734	11856940	11:11856734-11856940	ENSG00000255492,ENSG00000286959
chr11	11884276	11885043	11:11884276-11885043	ENSG00000255492,ENSG00000170242,ENSG00000286959
chr11	11975168	11975948	11:11975168-11975948	ENSG00000050165,ENSG00000286959
chr11	12009071	12009565	11:12009071-12009565	ENSG00000050165
chr11	12029121	12029605	11:12029121-12029605	ENSG00000254486,ENSG00000050165
chr11	12044380	12044652	11:12044380-12044652	ENSG00000254486
chr11	12047487	12047729	11:12047487-12047729	-
chr11	12050772	12051149	11:12050772-12051149	ENSG00000254983,ENSG00000254991
chr11	12062159	12062616	11:12062159-12062616	ENSG00000254991
chr11	12087525	12088460	11:12087525-12088460	ENSG00000133816,ENSG00000255400,ENSG00000254991
chr11	12094815	12095348	11:12094815-12095348	ENSG00000133816,ENSG00000255400,ENSG00000254991
chr11	12099384	12100147	11:12099384-12100147	ENSG00000133816,ENSG00000255400
chr11	12110189	12110959	11:12110189-12110959	ENSG00000133816,ENSG00000255400
chr11	12114585	12115038	11:12114585-12115038	ENSG00000133816
chr11	12116560	12116881	11:12116560-12116881	ENSG00000133816
chr11	12124715	12125168	11:12124715-12125168	ENSG00000133816
chr11	12128206	12128621	11:12128206-12128621	-
chr11	12134256	12134507	11:12134256-12134507	-
chr11	12149651	12150146	11:12149651-12150146	ENSG00000275373,ENSG00000133816
chr11	12151033	12151251	11:12151033-12151251	ENSG00000275373
chr11	12159298	12159915	11:12159298-12159915	ENSG00000275373,ENSG00000133816
chr11	12174260	12174920	11:12174260-12174920	ENSG00000275373
chr11	12182683	12183278	11:12182683-12183278	ENSG00000275373
chr11	12192899	12193491	11:12192899-12193491	ENSG00000133816
chr11	12201003	12201688	11:12201003-12201688	ENSG00000133816
chr11	12215926	12216451	11:12215926-12216451	ENSG00000133816
chr11	12216935	12217318	11:12216935-12217318	-
chr11	12222023	12222384	11:12222023-12222384	ENSG00000133816
chr11	12224460	12225012	11:12224460-12225012	ENSG00000254983,ENSG00000133816
chr11	12236019	12236746	11:12236019-12236746	ENSG00000133816
chr11	12263130	12263627	11:12263130-12263627	ENSG00000254983,ENSG00000254680,ENSG00000133816
chr11	12281771	12282259	11:12281771-12282259	ENSG00000254983,ENSG00000133816
chr11	12285217	12285420	11:12285217-12285420	ENSG00000254983
chr11	12288739	12288984	11:12288739-12288984	ENSG00000254983
chr11	12355339	12355590	11:12355339-12355590	ENSG00000254847,ENSG00000254983
chr11	12366179	12366583	11:12366179-12366583	ENSG00000255067,ENSG00000286521,ENSG00000254847,ENSG00000197702,ENSG00000254983
chr11	12376780	12377322	11:12376780-12377322	ENSG00000254847,ENSG00000197702
chr11	12377715	12378080	11:12377715-12378080	ENSG00000197702
chr11	12412250	12412533	11:12412250-12412533	ENSG00000255067,ENSG00000286521,ENSG00000254847,ENSG00000197702,ENSG00000254983
chr11	12599497	12599741	11:12599497-12599741	ENSG00000255067,ENSG00000286521,ENSG00000254847
chr11	12673899	12674820	11:12673899-12674820	ENSG00000255067,ENSG00000187079,ENSG00000286521,ENSG00000254847
chr11	12680623	12680977	11:12680623-12680977	ENSG00000255067,ENSG00000187079,ENSG00000286521
chr11	12693965	12694237	11:12693965-12694237	ENSG00000255067,ENSG00000187079
chr11	12814921	12815216	11:12814921-12815216	ENSG00000255067,ENSG00000254688,ENSG00000187079,ENSG00000286521,ENSG00000254847
chr11	12827938	12828641	11:12827938-12828641	ENSG00000255067,ENSG00000254688,ENSG00000187079,ENSG00000286521,ENSG00000254847
chr11	12888688	12889015	11:12888688-12889015	ENSG00000203258,ENSG00000252329,ENSG00000255067,ENSG00000187079,ENSG00000286521,ENSG00000254847,ENSG00000254983
chr11	12894009	12894496	11:12894009-12894496	ENSG00000203258,ENSG00000252329,ENSG00000255067,ENSG00000286521,ENSG00000254847,ENSG00000254983
chr11	12914650	12914853	11:12914650-12914853	ENSG00000255018,ENSG00000203258,ENSG00000252329,ENSG00000286521,ENSG00000254847
chr11	12975245	12975512	11:12975245-12975512	ENSG00000255018,ENSG00000251381
chr11	12994396	12994691	11:12994396-12994691	ENSG00000251381
chr11	12997202	12997421	11:12997202-12997421	ENSG00000255018,ENSG00000255558,ENSG00000189431,ENSG00000254670,ENSG00000251381
chr11	13009023	13010419	11:13009023-13010419	ENSG00000255018,ENSG00000255558,ENSG00000189431,ENSG00000254670,ENSG00000251381
chr11	13105285	13106332	11:13105285-13106332	ENSG00000255018,ENSG00000255558
chr11	13207891	13208527	11:13207891-13208527	ENSG00000222162,ENSG00000255018
chr11	13220056	13220820	11:13220056-13220820	ENSG00000222162,ENSG00000255018,ENSG00000255558
chr11	13239034	13239498	11:13239034-13239498	ENSG00000222162,ENSG00000255018
chr11	13271823	13272073	11:13271823-13272073	ENSG00000133794
chr11	13276821	13278247	11:13276821-13278247	ENSG00000133794
chr11	13306266	13306482	11:13306266-13306482	-
chr11	13333525	13334025	11:13333525-13334025	ENSG00000222162
chr11	13335248	13335503	11:13335248-13335503	ENSG00000222162
chr11	13344078	13344636	11:13344078-13344636	ENSG00000222162,ENSG00000133794,ENSG00000255018
chr11	13373265	13373628	11:13373265-13373628	ENSG00000222162,ENSG00000133794
chr11	13384935	13385209	11:13384935-13385209	ENSG00000222162
chr11	13449034	13449260	11:13449034-13449260	ENSG00000148925
chr11	13462710	13463766	11:13462710-13463766	ENSG00000254583,ENSG00000287548,ENSG00000148925,ENSG00000222162
chr11	13487238	13488441	11:13487238-13488441	ENSG00000228901,ENSG00000152266,ENSG00000255401,ENSG00000254583
chr11	13552897	13553175	11:13552897-13553175	ENSG00000254438,ENSG00000228901,ENSG00000152266,ENSG00000254583
chr11	13560339	13560597	11:13560339-13560597	ENSG00000228901,ENSG00000152266
chr11	13577935	13578218	11:13577935-13578218	ENSG00000228901,ENSG00000152266
chr11	13668056	13669119	11:13668056-13669119	ENSG00000200685,ENSG00000240454,ENSG00000254791,ENSG00000197601,ENSG00000228901
chr11	13686886	13687201	11:13686886-13687201	ENSG00000200685,ENSG00000240454,ENSG00000197601
chr11	13697960	13698631	11:13697960-13698631	ENSG00000200685,ENSG00000240454,ENSG00000197601,ENSG00000228901
chr11	13753270	13753704	11:13753270-13753704	ENSG00000201856,ENSG00000255088,ENSG00000255075,ENSG00000228901
chr11	13767400	13768067	11:13767400-13768067	ENSG00000212365,ENSG00000254438,ENSG00000201856,ENSG00000255411,ENSG00000255088,ENSG00000255075,ENSG00000228901
chr11	13776080	13776429	11:13776080-13776429	ENSG00000255411
chr11	13782528	13783033	11:13782528-13783033	ENSG00000255411
chr11	13826974	13827327	11:13826974-13827327	ENSG00000254438,ENSG00000201856,ENSG00000228901
chr11	13851672	13852254	11:13851672-13852254	ENSG00000212365,ENSG00000254438,ENSG00000201856
chr11	13873147	13873793	11:13873147-13873793	ENSG00000212365,ENSG00000254438,ENSG00000201856,ENSG00000254930,ENSG00000254927
chr11	13962583	13963614	11:13962583-13963614	ENSG00000212365,ENSG00000262655,ENSG00000254438,ENSG00000201856
chr11	14078835	14079400	11:14078835-14079400	ENSG00000212365,ENSG00000254438,ENSG00000201856
chr11	14090466	14090779	11:14090466-14090779	ENSG00000212365,ENSG00000254438
chr11	14271107	14271494	11:14271107-14271494	ENSG00000251991,ENSG00000254418,ENSG00000212365,ENSG00000262655,ENSG00000254438,ENSG00000201856
chr11	14300750	14301123	11:14300750-14301123	ENSG00000251991,ENSG00000129083,ENSG00000133818
chr11	14308593	14308863	11:14308593-14308863	ENSG00000251991,ENSG00000133818
chr11	14331631	14331916	11:14331631-14331916	ENSG00000133818
chr11	14358226	14359378	11:14358226-14359378	ENSG00000133818
chr11	14381013	14381515	11:14381013-14381515	ENSG00000251991,ENSG00000133818
chr11	14414689	14415423	11:14414689-14415423	ENSG00000251991
chr11	14422336	14422700	11:14422336-14422700	ENSG00000251991,ENSG00000255074,ENSG00000133818
chr11	14435744	14436063	11:14435744-14436063	ENSG00000251991,ENSG00000255074
chr11	14451848	14452111	11:14451848-14452111	ENSG00000251991,ENSG00000129083,ENSG00000255074
chr11	14455225	14455826	11:14455225-14455826	ENSG00000251991,ENSG00000129083
chr11	14499225	14500958	11:14499225-14500958	ENSG00000129084,ENSG00000256206,ENSG00000251991,ENSG00000129083
chr11	14519755	14520826	11:14519755-14520826	ENSG00000129084,ENSG00000256206,ENSG00000251991,ENSG00000129083
chr11	14537011	14537761	11:14537011-14537761	ENSG00000253179,ENSG00000129084,ENSG00000256206
chr11	14554938	14555437	11:14554938-14555437	-
chr11	14578384	14579102	11:14578384-14579102	ENSG00000250640
chr11	14622989	14623281	11:14622989-14623281	-
chr11	14625820	14626124	11:14625820-14626124	-
chr11	14633401	14633882	11:14633401-14633882	ENSG00000152270,ENSG00000129084
chr11	14636234	14636445	11:14636234-14636445	ENSG00000152270,ENSG00000129084
chr11	14643593	14644780	11:14643593-14644780	ENSG00000152270,ENSG00000129084
chr11	14657126	14657494	11:14657126-14657494	ENSG00000255040,ENSG00000152270,ENSG00000129084
chr11	14673616	14674068	11:14673616-14674068	ENSG00000255040
chr11	14713827	14714191	11:14713827-14714191	-
chr11	14765062	14765655	11:14765062-14765655	ENSG00000253072,ENSG00000250640,ENSG00000152270
chr11	14789798	14790129	11:14789798-14790129	ENSG00000152270
chr11	14809446	14809751	11:14809446-14809751	-
chr11	14891153	14892545	11:14891153-14892545	ENSG00000253179,ENSG00000175868,ENSG00000186104
chr11	14904964	14906030	11:14904964-14906030	ENSG00000250640,ENSG00000253179,ENSG00000175868,ENSG00000186104
chr11	14907477	14907982	11:14907477-14907982	ENSG00000250640,ENSG00000253179,ENSG00000175868,ENSG00000186104
chr11	14973738	14974919	11:14973738-14974919	ENSG00000250640,ENSG00000110680
chr11	15074655	15075228	11:15074655-15075228	ENSG00000250640,ENSG00000110680,ENSG00000253179,ENSG00000175868
chr11	15101044	15101504	11:15101044-15101504	ENSG00000188487,ENSG00000250640
chr11	15113301	15113724	11:15113301-15113724	ENSG00000188487,ENSG00000250640
chr11	15114645	15115109	11:15114645-15115109	ENSG00000188487
chr11	15159087	15159371	11:15159087-15159371	ENSG00000188487
chr11	15208566	15208874	11:15208566-15208874	ENSG00000253072,ENSG00000250640,ENSG00000253179
chr11	15233389	15233605	11:15233389-15233605	ENSG00000188487
chr11	15649940	15650722	11:15649940-15650722	ENSG00000241943,ENSG00000213785,ENSG00000286960,ENSG00000254645,ENSG00000254695,ENSG00000254789,ENSG00000254946,ENSG00000253072
chr11	15800227	15800612	11:15800227-15800612	ENSG00000286960,ENSG00000254645,ENSG00000254695,ENSG00000254789,ENSG00000254946
chr11	15819775	15820104	11:15819775-15820104	ENSG00000213785,ENSG00000286960,ENSG00000254645,ENSG00000254695,ENSG00000254789,ENSG00000254946,ENSG00000253072
chr11	15826641	15827191	11:15826641-15827191	ENSG00000286960,ENSG00000254645,ENSG00000254695,ENSG00000254789,ENSG00000254946,ENSG00000253072
chr11	15884842	15885109	11:15884842-15885109	ENSG00000254661,ENSG00000286960,ENSG00000254645
chr11	15892960	15893544	11:15892960-15893544	ENSG00000213785,ENSG00000254661,ENSG00000286960,ENSG00000254645,ENSG00000254695,ENSG00000254789,ENSG00000254946,ENSG00000253072
chr11	15911649	15911891	11:15911649-15911891	ENSG00000254661
chr11	15923353	15923593	11:15923353-15923593	ENSG00000254661
chr11	15964808	15965312	11:15964808-15965312	ENSG00000284094
chr11	15969299	15969677	11:15969299-15969677	ENSG00000254878,ENSG00000284094
chr11	15988295	15988683	11:15988295-15988683	-
chr11	16002092	16002343	11:16002092-16002343	ENSG00000254878
chr11	16030727	16031061	11:16030727-16031061	ENSG00000254878
chr11	16046887	16047509	11:16046887-16047509	ENSG00000213785,ENSG00000254878,ENSG00000286960,ENSG00000254645,ENSG00000254695,ENSG00000254789,ENSG00000254946,ENSG00000253072
chr11	16191389	16191828	11:16191389-16191828	ENSG00000241943,ENSG00000213785
chr11	16193906	16194401	11:16193906-16194401	ENSG00000241943,ENSG00000213785,ENSG00000254695
chr11	16280401	16280737	11:16280401-16280737	ENSG00000213785,ENSG00000254946,ENSG00000253072
chr11	16293184	16293517	11:16293184-16293517	-
chr11	16297374	16297670	11:16297374-16297670	ENSG00000241943,ENSG00000213785
chr11	16337633	16338471	11:16337633-16338471	ENSG00000241943,ENSG00000213785,ENSG00000110693,ENSG00000254645,ENSG00000254695,ENSG00000253072
chr11	16350105	16350390	11:16350105-16350390	ENSG00000213785,ENSG00000110693
chr11	16352852	16353178	11:16352852-16353178	ENSG00000213785,ENSG00000110693
chr11	16381123	16381397	11:16381123-16381397	ENSG00000213785,ENSG00000110693
chr11	16382384	16382646	11:16382384-16382646	ENSG00000213785,ENSG00000110693
chr11	16403501	16403779	11:16403501-16403779	ENSG00000213785,ENSG00000110693
chr11	16596109	16596642	11:16596109-16596642	ENSG00000241943,ENSG00000213785,ENSG00000254946
chr11	16604568	16605275	11:16604568-16605275	ENSG00000241943,ENSG00000213785,ENSG00000110693,ENSG00000254695,ENSG00000254789
chr11	16605986	16606513	11:16605986-16606513	ENSG00000110696,ENSG00000241943,ENSG00000213785,ENSG00000110693
chr11	16611773	16612140	11:16611773-16612140	ENSG00000110696,ENSG00000110693
chr11	16613701	16614302	11:16613701-16614302	ENSG00000110696,ENSG00000241943,ENSG00000213785,ENSG00000110693,ENSG00000254645,ENSG00000254695,ENSG00000254789,ENSG00000254946,ENSG00000253072
chr11	16632263	16632698	11:16632263-16632698	ENSG00000241943,ENSG00000213785,ENSG00000254695,ENSG00000254789,ENSG00000254946,ENSG00000253072
chr11	16727753	16728265	11:16727753-16728265	ENSG00000110696
chr11	16738002	16739061	11:16738002-16739061	ENSG00000110696,ENSG00000110693
chr11	16760026	16760404	11:16760026-16760404	ENSG00000110696
chr11	16761539	16761820	11:16761539-16761820	ENSG00000110696
chr11	16779328	16779794	11:16779328-16779794	-
chr11	16785454	16785912	11:16785454-16785912	ENSG00000166689
chr11	16788334	16788783	11:16788334-16788783	ENSG00000166689
chr11	16791543	16791798	11:16791543-16791798	ENSG00000166689
chr11	16807309	16807649	11:16807309-16807649	ENSG00000199883,ENSG00000166689
chr11	16814990	16815577	11:16814990-16815577	ENSG00000199883,ENSG00000166689
chr11	16820390	16820692	11:16820390-16820692	ENSG00000199883,ENSG00000166689
chr11	16856964	16857637	11:16856964-16857637	ENSG00000199883,ENSG00000166689
chr11	16874573	16874840	11:16874573-16874840	ENSG00000199883
chr11	16880265	16880484	11:16880265-16880484	ENSG00000199883,ENSG00000166689
chr11	16883086	16883590	11:16883086-16883590	ENSG00000199883,ENSG00000166689
chr11	16896783	16897329	11:16896783-16897329	ENSG00000199883
chr11	16924914	16926256	11:16924914-16926256	-
chr11	16935754	16936263	11:16935754-16936263	-
chr11	16945865	16946309	11:16945865-16946309	ENSG00000201586,ENSG00000272034
chr11	16962151	16962520	11:16962151-16962520	ENSG00000244398
chr11	16976315	16976954	11:16976315-16976954	ENSG00000201586,ENSG00000244398
chr11	16986522	16986827	11:16986522-16986827	ENSG00000244398
chr11	17013664	17014435	11:17013664-17014435	ENSG00000184669,ENSG00000166689
chr11	17014762	17015468	11:17014762-17015468	ENSG00000184669,ENSG00000166689
chr11	17063535	17063989	11:17063535-17063989	ENSG00000201586,ENSG00000201403,ENSG00000272034,ENSG00000110700,ENSG00000184669
chr11	17077409	17078526	11:17077409-17078526	ENSG00000240808,ENSG00000201586,ENSG00000201403,ENSG00000272034,ENSG00000110700
chr11	17151281	17151664	11:17151281-17151664	ENSG00000240808,ENSG00000201586
chr11	17153787	17154156	11:17153787-17154156	ENSG00000240808,ENSG00000201586
chr11	17163256	17163568	11:17163256-17163568	ENSG00000240808,ENSG00000201586,ENSG00000011405
chr11	17186979	17187475	11:17186979-17187475	ENSG00000255035,ENSG00000197149,ENSG00000213779,ENSG00000240808,ENSG00000201586,ENSG00000011405
chr11	17203691	17203954	11:17203691-17203954	ENSG00000240808,ENSG00000201586,ENSG00000011405
chr11	17207530	17208495	11:17207530-17208495	ENSG00000197149,ENSG00000070081,ENSG00000240808,ENSG00000201586,ENSG00000011405
chr11	17230054	17230304	11:17230054-17230304	ENSG00000197149
chr11	17244102	17244425	11:17244102-17244425	ENSG00000197149
chr11	17268347	17269030	11:17268347-17269030	ENSG00000070081
chr11	17276181	17277487	11:17276181-17277487	ENSG00000188211,ENSG00000285545,ENSG00000197149,ENSG00000070081
chr11	17285529	17285991	11:17285529-17285991	ENSG00000070081
chr11	17293425	17293985	11:17293425-17293985	ENSG00000070081
chr11	17329530	17329750	11:17329530-17329750	ENSG00000070081
chr11	17351598	17352450	11:17351598-17352450	ENSG00000188211,ENSG00000285545
chr11	17353093	17353724	11:17353093-17353724	ENSG00000188211,ENSG00000285545
chr11	17383854	17384341	11:17383854-17384341	ENSG00000255035,ENSG00000260196,ENSG00000187486
chr11	17386740	17387029	11:17386740-17387029	ENSG00000255035,ENSG00000006071,ENSG00000260196,ENSG00000187486
chr11	17389073	17389718	11:17389073-17389718	ENSG00000287898,ENSG00000255035,ENSG00000006071,ENSG00000260196,ENSG00000187486
chr11	17400850	17401378	11:17400850-17401378	ENSG00000255035,ENSG00000006071
chr11	17476529	17476934	11:17476529-17476934	ENSG00000287898,ENSG00000006071
chr11	17478071	17478285	11:17478071-17478285	ENSG00000287898,ENSG00000006071
chr11	17504509	17504889	11:17504509-17504889	ENSG00000006611,ENSG00000287898,ENSG00000255035,ENSG00000006071,ENSG00000260196,ENSG00000187486
chr11	17528196	17528580	11:17528196-17528580	ENSG00000188162,ENSG00000006611,ENSG00000287898,ENSG00000255035,ENSG00000006071,ENSG00000260196,ENSG00000187486
chr11	17544099	17544486	11:17544099-17544486	ENSG00000188162,ENSG00000006611
chr11	17572251	17572657	11:17572251-17572657	ENSG00000188162,ENSG00000255035
chr11	17599080	17599347	11:17599080-17599347	-
chr11	17695868	17696255	11:17695868-17696255	ENSG00000255335,ENSG00000254586
chr11	17719175	17719389	11:17719175-17719389	ENSG00000129152
chr11	17720100	17720739	11:17720100-17720739	ENSG00000129159,ENSG00000129152
chr11	17730678	17731274	11:17730678-17731274	ENSG00000129159
chr11	17734617	17735411	11:17734617-17735411	ENSG00000129159
chr11	17760325	17760989	11:17760325-17760989	ENSG00000129159
chr11	17812498	17812754	11:17812498-17812754	-
chr11	17855777	17856260	11:17855777-17856260	ENSG00000129158
chr11	17913340	17913820	11:17913340-17913820	-
chr11	17921870	17922512	11:17921870-17922512	-
chr11	17934500	17934929	11:17934500-17934929	ENSG00000129158
chr11	17948397	17948680	11:17948397-17948680	-
chr11	17978831	17979146	11:17978831-17979146	ENSG00000129159
chr11	17979723	17980022	11:17979723-17980022	ENSG00000129159
chr11	17991782	17992099	11:17991782-17992099	ENSG00000285562,ENSG00000255448,ENSG00000129158
chr11	18012462	18013730	11:18012462-18013730	ENSG00000129167,ENSG00000255448,ENSG00000129158
chr11	18046160	18046558	11:18046160-18046558	ENSG00000129167,ENSG00000255448
chr11	18105640	18106334	11:18105640-18106334	ENSG00000189332,ENSG00000254546,ENSG00000255138,ENSG00000254857,ENSG00000285562,ENSG00000255470,ENSG00000179826,ENSG00000166787,ENSG00000255254,ENSG00000166788,ENSG00000255448
chr11	18115472	18115930	11:18115472-18115930	ENSG00000148965,ENSG00000189332,ENSG00000254546,ENSG00000255138,ENSG00000254857,ENSG00000285562,ENSG00000255470,ENSG00000179826,ENSG00000166787,ENSG00000255254,ENSG00000166788
chr11	18171410	18171777	11:18171410-18171777	ENSG00000148965,ENSG00000189332,ENSG00000254546,ENSG00000255138,ENSG00000179817,ENSG00000254857,ENSG00000285562,ENSG00000255470
chr11	18246216	18246503	11:18246216-18246503	ENSG00000201695,ENSG00000173432,ENSG00000212789,ENSG00000200336,ENSG00000134339,ENSG00000255071,ENSG00000148965,ENSG00000189332
chr11	18253256	18253786	11:18253256-18253786	ENSG00000201695,ENSG00000173432,ENSG00000212789,ENSG00000200336,ENSG00000134339,ENSG00000255071,ENSG00000148965,ENSG00000189332,ENSG00000254546,ENSG00000255138,ENSG00000254857,ENSG00000285562,ENSG00000255470
chr11	18280909	18281139	11:18280909-18281139	ENSG00000110756,ENSG00000201695,ENSG00000173432,ENSG00000212789
chr11	18321875	18322765	11:18321875-18322765	ENSG00000134333,ENSG00000110768,ENSG00000110756
chr11	18324483	18324789	11:18324483-18324789	ENSG00000110768,ENSG00000110756
chr11	18371322	18371788	11:18371322-18371788	ENSG00000264603,ENSG00000110768
chr11	18383383	18384741	11:18383383-18384741	ENSG00000134333,ENSG00000264603,ENSG00000110768
chr11	18394126	18394815	11:18394126-18394815	ENSG00000134333,ENSG00000264603
chr11	18395826	18396498	11:18395826-18396498	ENSG00000166796,ENSG00000256006,ENSG00000134333,ENSG00000264603,ENSG00000110768,ENSG00000110756
chr11	18412188	18412401	11:18412188-18412401	ENSG00000166796,ENSG00000256006
chr11	18420721	18420982	11:18420721-18420982	ENSG00000166796,ENSG00000256006
chr11	18455951	18456175	11:18455951-18456175	ENSG00000166800,ENSG00000256734
chr11	18457483	18457761	11:18457483-18457761	ENSG00000166800,ENSG00000256734
chr11	18488174	18488402	11:18488174-18488402	ENSG00000256361,ENSG00000256464,ENSG00000074319
chr11	18498644	18498848	11:18498644-18498848	ENSG00000256361,ENSG00000256588,ENSG00000256464
chr11	18499994	18500285	11:18499994-18500285	ENSG00000256361,ENSG00000256588,ENSG00000256464
chr11	18526306	18527448	11:18526306-18527448	ENSG00000247595,ENSG00000274589,ENSG00000151116,ENSG00000256361,ENSG00000256588,ENSG00000074319
chr11	18540207	18540471	11:18540207-18540471	ENSG00000274589,ENSG00000151116,ENSG00000256361
chr11	18587964	18589054	11:18587964-18589054	ENSG00000279837,ENSG00000256282,ENSG00000247595,ENSG00000151116
chr11	18616036	18616288	11:18616036-18616288	ENSG00000179119,ENSG00000279837,ENSG00000256282,ENSG00000247595,ENSG00000151116
chr11	18618055	18618275	11:18618055-18618275	ENSG00000179119,ENSG00000279837,ENSG00000256282,ENSG00000247595,ENSG00000151116
chr11	18634100	18634908	11:18634100-18634908	ENSG00000179119,ENSG00000279837,ENSG00000256282,ENSG00000247595,ENSG00000151116,ENSG00000256361,ENSG00000074319
chr11	18651135	18651441	11:18651135-18651441	-
chr11	18666980	18667582	11:18666980-18667582	ENSG00000257043,ENSG00000279837,ENSG00000256282,ENSG00000247595
chr11	18672286	18672615	11:18672286-18672615	ENSG00000257043,ENSG00000279837
chr11	18693374	18693692	11:18693374-18693692	ENSG00000151117
chr11	18698285	18699170	11:18698285-18699170	ENSG00000254966,ENSG00000179057,ENSG00000151117,ENSG00000279837,ENSG00000256282,ENSG00000247595
chr11	18705514	18706289	11:18705514-18706289	ENSG00000254966,ENSG00000179057,ENSG00000151117
chr11	18720998	18722432	11:18720998-18722432	ENSG00000254966,ENSG00000179057,ENSG00000256282
chr11	18727723	18728048	11:18727723-18728048	ENSG00000110786,ENSG00000179057
chr11	18731883	18732358	11:18731883-18732358	ENSG00000110786,ENSG00000179057
chr11	18743382	18743645	11:18743382-18743645	ENSG00000110786
chr11	18757289	18757957	11:18757289-18757957	ENSG00000286998
chr11	18764234	18764517	11:18764234-18764517	ENSG00000286998,ENSG00000189332
chr11	18775622	18775935	11:18775622-18775935	ENSG00000110786
chr11	18776406	18776790	11:18776406-18776790	ENSG00000254541,ENSG00000255511,ENSG00000110786
chr11	18791227	18792352	11:18791227-18792352	ENSG00000110786
chr11	18802594	18803060	11:18802594-18803060	ENSG00000254541,ENSG00000255511,ENSG00000254529,ENSG00000276789,ENSG00000110786
chr11	18821317	18821551	11:18821317-18821551	ENSG00000254541,ENSG00000255511,ENSG00000254529,ENSG00000276789
chr11	18844870	18845181	11:18844870-18845181	ENSG00000254720,ENSG00000254541,ENSG00000255511,ENSG00000254529,ENSG00000276789
chr11	18921241	18921938	11:18921241-18921938	ENSG00000254720,ENSG00000254738,ENSG00000255244,ENSG00000170255,ENSG00000255536,ENSG00000254541,ENSG00000255511,ENSG00000254529,ENSG00000276789
chr11	18943353	18944085	11:18943353-18944085	ENSG00000254720,ENSG00000254738,ENSG00000255244,ENSG00000170255,ENSG00000255536,ENSG00000254541,ENSG00000255511,ENSG00000254529
chr11	19025849	19026052	11:19025849-19026052	ENSG00000255424,ENSG00000254720
chr11	19059922	19060303	11:19059922-19060303	ENSG00000183695,ENSG00000254720
chr11	19060687	19060966	11:19060687-19060966	ENSG00000183695,ENSG00000254720
chr11	19071218	19071596	11:19071218-19071596	ENSG00000254622,ENSG00000183695,ENSG00000254720
chr11	19076784	19077429	11:19076784-19077429	-
chr11	19116847	19117524	11:19116847-19117524	ENSG00000177054
chr11	19151897	19152203	11:19151897-19152203	ENSG00000177054
chr11	19160972	19161324	11:19160972-19161324	ENSG00000177054
chr11	19181653	19182054	11:19181653-19182054	-
chr11	19199683	19200766	11:19199683-19200766	ENSG00000255308,ENSG00000129170
chr11	19208777	19209341	11:19208777-19209341	ENSG00000129170
chr11	19240569	19241903	11:19240569-19241903	ENSG00000254544,ENSG00000129173
chr11	19253730	19254081	11:19253730-19254081	ENSG00000254544,ENSG00000129173
chr11	19259804	19260204	11:19259804-19260204	ENSG00000254622,ENSG00000255043,ENSG00000200687,ENSG00000255270,ENSG00000255160,ENSG00000254544
chr11	19311465	19311943	11:19311465-19311943	ENSG00000254622,ENSG00000255043,ENSG00000200687,ENSG00000255270,ENSG00000255160,ENSG00000254544
chr11	19344999	19345878	11:19344999-19345878	ENSG00000254622,ENSG00000255043,ENSG00000200687,ENSG00000255270,ENSG00000166833
chr11	19346203	19346725	11:19346203-19346725	ENSG00000254622,ENSG00000255043,ENSG00000200687,ENSG00000255270,ENSG00000166833,ENSG00000255160
chr11	19442287	19442784	11:19442287-19442784	ENSG00000254622,ENSG00000255043,ENSG00000200687,ENSG00000255270,ENSG00000255160,ENSG00000254544
chr11	19557626	19557928	11:19557626-19557928	ENSG00000264309,ENSG00000254622,ENSG00000255043
chr11	19564135	19564403	11:19564135-19564403	ENSG00000264309,ENSG00000254622
chr11	19577391	19578169	11:19577391-19578169	ENSG00000264309,ENSG00000207407,ENSG00000265210
chr11	19596248	19596743	11:19596248-19596743	ENSG00000264309,ENSG00000207407
chr11	19608964	19609211	11:19608964-19609211	ENSG00000207407
chr11	19613788	19614508	11:19613788-19614508	ENSG00000264309
chr11	19625487	19626023	11:19625487-19626023	ENSG00000264309,ENSG00000207407,ENSG00000254622,ENSG00000255043,ENSG00000200687,ENSG00000255270
chr11	19646991	19647293	11:19646991-19647293	ENSG00000264309
chr11	19663207	19663882	11:19663207-19663882	ENSG00000264309,ENSG00000254622,ENSG00000255043
chr11	19674937	19675269	11:19674937-19675269	ENSG00000264309,ENSG00000270607
chr11	19712046	19713288	11:19712046-19713288	ENSG00000264309,ENSG00000270607,ENSG00000166833
chr11	19742635	19743134	11:19742635-19743134	ENSG00000264309,ENSG00000270607,ENSG00000254622,ENSG00000255043
chr11	19821246	19821516	11:19821246-19821516	ENSG00000264309
chr11	19903506	19903779	11:19903506-19903779	ENSG00000264309
chr11	19938182	19938656	11:19938182-19938656	ENSG00000166833
chr11	19941394	19941603	11:19941394-19941603	-
chr11	19951630	19951928	11:19951630-19951928	ENSG00000254453
chr11	19953902	19954202	11:19953902-19954202	ENSG00000254453
chr11	19980526	19981629	11:19980526-19981629	ENSG00000254453,ENSG00000254542
chr11	19987224	19987895	11:19987224-19987895	ENSG00000254453,ENSG00000254542
chr11	20008381	20009015	11:20008381-20009015	ENSG00000254453,ENSG00000166833
chr11	20013637	20014201	11:20013637-20014201	ENSG00000254453,ENSG00000166833
chr11	20080044	20080417	11:20080044-20080417	ENSG00000254453
chr11	20088779	20089281	11:20088779-20089281	ENSG00000254453
chr11	20089610	20090192	11:20089610-20090192	ENSG00000254453
chr11	20102475	20102960	11:20102475-20102960	ENSG00000254894,ENSG00000254453,ENSG00000166833
chr11	20110861	20111122	11:20110861-20111122	ENSG00000254894,ENSG00000254453,ENSG00000166833
chr11	20112396	20112878	11:20112396-20112878	ENSG00000254894,ENSG00000254453,ENSG00000166833
chr11	20128197	20128669	11:20128197-20128669	ENSG00000279266,ENSG00000254894
chr11	20132174	20132659	11:20132174-20132659	ENSG00000279266,ENSG00000254894
chr11	20158717	20159071	11:20158717-20159071	ENSG00000109851
chr11	20163151	20163602	11:20163151-20163602	ENSG00000109851
chr11	20337546	20337810	11:20337546-20337810	-
chr11	20342710	20343213	11:20342710-20343213	-
chr11	20355209	20355537	11:20355209-20355537	ENSG00000109854
chr11	20363624	20364334	11:20363624-20364334	ENSG00000109854
chr11	20387168	20388323	11:20387168-20388323	ENSG00000185238,ENSG00000109854
chr11	20397121	20397657	11:20397121-20397657	ENSG00000255291,ENSG00000185238,ENSG00000109854
chr11	20443426	20443856	11:20443426-20443856	-
chr11	20459046	20459974	11:20459046-20459974	ENSG00000255291
chr11	20474603	20475105	11:20474603-20475105	-
chr11	20479302	20479853	11:20479302-20479853	ENSG00000255291
chr11	20489941	20490223	11:20489941-20490223	ENSG00000255291
chr11	20493166	20493605	11:20493166-20493605	ENSG00000255291
chr11	20502092	20502298	11:20502092-20502298	ENSG00000255291
chr11	20512015	20512501	11:20512015-20512501	ENSG00000255291
chr11	20596495	20597372	11:20596495-20597372	ENSG00000165970,ENSG00000286382,ENSG00000255291
chr11	20610025	20610571	11:20610025-20610571	ENSG00000165970,ENSG00000286382,ENSG00000255291
chr11	20623094	20623561	11:20623094-20623561	ENSG00000165970,ENSG00000255291
chr11	20669178	20670210	11:20669178-20670210	ENSG00000254906,ENSG00000165973
chr11	21343126	21343833	11:21343126-21343833	ENSG00000252816,ENSG00000225477,ENSG00000255167,ENSG00000254816,ENSG00000201059,ENSG00000165973
chr11	21365353	21365569	11:21365353-21365569	ENSG00000252816,ENSG00000225477,ENSG00000255167,ENSG00000254816,ENSG00000201059
chr11	21396223	21396880	11:21396223-21396880	ENSG00000252816,ENSG00000225477,ENSG00000255167,ENSG00000254816,ENSG00000201059
chr11	21404363	21404612	11:21404363-21404612	ENSG00000252816,ENSG00000225477,ENSG00000255167,ENSG00000254816,ENSG00000201059
chr11	21415048	21415485	11:21415048-21415485	ENSG00000254820,ENSG00000252816,ENSG00000225477,ENSG00000255167,ENSG00000254816,ENSG00000201059
chr11	21456264	21456825	11:21456264-21456825	ENSG00000252816,ENSG00000225477,ENSG00000255167,ENSG00000254816,ENSG00000201059
chr11	21465311	21465705	11:21465311-21465705	ENSG00000254816,ENSG00000201059
chr11	21511822	21512240	11:21511822-21512240	ENSG00000225477,ENSG00000255167,ENSG00000254816,ENSG00000201059
chr11	21514479	21514732	11:21514479-21514732	ENSG00000225477,ENSG00000255167,ENSG00000254816,ENSG00000201059
chr11	21611777	21612602	11:21611777-21612602	ENSG00000254820
chr11	21626038	21626506	11:21626038-21626506	ENSG00000255357,ENSG00000255323,ENSG00000254820,ENSG00000225477,ENSG00000255167,ENSG00000254816,ENSG00000201059
chr11	21752625	21753428	11:21752625-21753428	ENSG00000254820,ENSG00000225477,ENSG00000255167,ENSG00000254816,ENSG00000201059
chr11	21810825	21811029	11:21810825-21811029	-
chr11	21814307	21814637	11:21814307-21814637	ENSG00000254820,ENSG00000171714,ENSG00000201059
chr11	22152921	22153793	11:22152921-22153793	ENSG00000254820,ENSG00000287962
chr11	22157767	22158010	11:22157767-22158010	ENSG00000254820,ENSG00000287962
chr11	22163110	22163883	11:22163110-22163883	ENSG00000255357,ENSG00000255323,ENSG00000254540,ENSG00000255372,ENSG00000254820,ENSG00000287962,ENSG00000171714,ENSG00000254816
chr11	22192505	22194017	11:22192505-22194017	ENSG00000287962,ENSG00000171714
chr11	22244924	22245425	11:22244924-22245425	ENSG00000255357,ENSG00000255323,ENSG00000254540,ENSG00000255372,ENSG00000254820,ENSG00000287962,ENSG00000171714
chr11	22285169	22285379	11:22285169-22285379	ENSG00000255357,ENSG00000255323,ENSG00000254540,ENSG00000255372,ENSG00000171714
chr11	22304290	22304795	11:22304290-22304795	ENSG00000255357,ENSG00000255323,ENSG00000254540,ENSG00000255372,ENSG00000287962
chr11	22315088	22315315	11:22315088-22315315	ENSG00000255357,ENSG00000255323,ENSG00000254540
chr11	22337665	22338038	11:22337665-22338038	ENSG00000255357,ENSG00000255323,ENSG00000254540,ENSG00000091664,ENSG00000254768
chr11	22625140	22626206	11:22625140-22626206	ENSG00000222427,ENSG00000148935,ENSG00000183161,ENSG00000255357,ENSG00000255323,ENSG00000254540
chr11	22635401	22636708	11:22635401-22636708	ENSG00000222427,ENSG00000148935,ENSG00000183161,ENSG00000255357,ENSG00000255323
chr11	22638036	22638449	11:22638036-22638449	ENSG00000222427,ENSG00000148935,ENSG00000183161,ENSG00000255357,ENSG00000255323
chr11	22638671	22638997	11:22638671-22638997	ENSG00000222427,ENSG00000183161,ENSG00000255357,ENSG00000255323
chr11	22666736	22667316	11:22666736-22667316	ENSG00000222427,ENSG00000148935
chr11	22753000	22753282	11:22753000-22753282	ENSG00000222427,ENSG00000148935,ENSG00000255357,ENSG00000255323,ENSG00000254540
chr11	22758964	22759673	11:22758964-22759673	ENSG00000222427,ENSG00000148935,ENSG00000255357,ENSG00000255323,ENSG00000254540
chr11	22778494	22778954	11:22778494-22778954	ENSG00000222427,ENSG00000255357,ENSG00000255323,ENSG00000254540
chr11	22787541	22788021	11:22787541-22788021	ENSG00000222427,ENSG00000255357,ENSG00000255323,ENSG00000254540,ENSG00000091664,ENSG00000254768
chr11	22814823	22815123	11:22814823-22815123	ENSG00000246225,ENSG00000198168
chr11	22828973	22830272	11:22828973-22830272	ENSG00000246225,ENSG00000198168
chr11	22869314	22869546	11:22869314-22869546	ENSG00000255359
chr11	22875831	22876215	11:22875831-22876215	ENSG00000252519,ENSG00000254861,ENSG00000255193,ENSG00000254465,ENSG00000254564,ENSG00000275868,ENSG00000255293,ENSG00000255359,ENSG00000198168,ENSG00000222427,ENSG00000255357,ENSG00000255323,ENSG00000254540
chr11	22919656	22920020	11:22919656-22920020	ENSG00000254465,ENSG00000275868
chr11	22921052	22921251	11:22921052-22921251	ENSG00000252519,ENSG00000255193,ENSG00000254465,ENSG00000254564,ENSG00000275868,ENSG00000255293,ENSG00000255357,ENSG00000255323
chr11	23021302	23021533	11:23021302-23021533	ENSG00000255368,ENSG00000255193,ENSG00000254465
chr11	23113579	23113841	11:23113579-23113841	ENSG00000254465,ENSG00000275868,ENSG00000255293
chr11	23149824	23150104	11:23149824-23150104	ENSG00000254564,ENSG00000255418
chr11	23205282	23205957	11:23205282-23205957	ENSG00000255454,ENSG00000240298,ENSG00000207252,ENSG00000277803,ENSG00000252519,ENSG00000254861,ENSG00000255193,ENSG00000254465,ENSG00000254564,ENSG00000275868,ENSG00000255293,ENSG00000255418,ENSG00000255357,ENSG00000255323
chr11	23335655	23335933	11:23335655-23335933	ENSG00000255193,ENSG00000254465,ENSG00000254564,ENSG00000275868,ENSG00000255293
chr11	23377127	23377623	11:23377127-23377623	ENSG00000254465,ENSG00000254564,ENSG00000275868,ENSG00000255293,ENSG00000271491
chr11	23539861	23540288	11:23539861-23540288	ENSG00000255454,ENSG00000254456,ENSG00000240298,ENSG00000255368,ENSG00000255489,ENSG00000207252,ENSG00000254594,ENSG00000277803,ENSG00000252519,ENSG00000254861,ENSG00000255193,ENSG00000240881,ENSG00000254465,ENSG00000254564,ENSG00000275868,ENSG00000255293,ENSG00000255357,ENSG00000255323
chr11	23550719	23550983	11:23550719-23550983	ENSG00000255368,ENSG00000207252,ENSG00000277803,ENSG00000252519,ENSG00000254861,ENSG00000255193,ENSG00000240881,ENSG00000254465,ENSG00000254564,ENSG00000275868,ENSG00000255293
chr11	23933790	23934137	11:23933790-23934137	ENSG00000255454,ENSG00000254754,ENSG00000240298,ENSG00000255489,ENSG00000207252,ENSG00000254594,ENSG00000277803,ENSG00000252519,ENSG00000254861,ENSG00000255193,ENSG00000254465,ENSG00000254564,ENSG00000275868
chr11	24198334	24199019	11:24198334-24199019	ENSG00000255454,ENSG00000254456,ENSG00000254754,ENSG00000255086,ENSG00000169550,ENSG00000240298,ENSG00000255368,ENSG00000255489,ENSG00000207252,ENSG00000254594,ENSG00000277803,ENSG00000252519,ENSG00000254861,ENSG00000255193,ENSG00000240881,ENSG00000254465,ENSG00000254564,ENSG00000275868,ENSG00000255293
chr11	24334573	24334782	11:24334573-24334782	ENSG00000255454,ENSG00000240298,ENSG00000207252,ENSG00000254594,ENSG00000252519,ENSG00000255193
chr11	24357855	24358393	11:24357855-24358393	ENSG00000254456,ENSG00000240298,ENSG00000255489,ENSG00000207252,ENSG00000254594,ENSG00000254861,ENSG00000254564
chr11	24496670	24497393	11:24496670-24497393	ENSG00000187398,ENSG00000207252
chr11	24782798	24783174	11:24782798-24783174	ENSG00000255454,ENSG00000254456,ENSG00000254754,ENSG00000240298,ENSG00000255368,ENSG00000255489,ENSG00000207252
chr11	24793451	24793781	11:24793451-24793781	ENSG00000255454,ENSG00000254456,ENSG00000254754,ENSG00000255086,ENSG00000240298,ENSG00000255368,ENSG00000255489,ENSG00000207252
chr11	24820001	24820208	11:24820001-24820208	ENSG00000255454,ENSG00000254456,ENSG00000254754,ENSG00000255086,ENSG00000240298,ENSG00000255368,ENSG00000255489,ENSG00000207252
chr11	24833685	24833901	11:24833685-24833901	ENSG00000255454,ENSG00000254456,ENSG00000254754,ENSG00000255086,ENSG00000129151,ENSG00000240298,ENSG00000255368,ENSG00000255489,ENSG00000207252,ENSG00000254861,ENSG00000255193,ENSG00000254564
chr11	24872948	24873221	11:24872948-24873221	ENSG00000255454,ENSG00000254456,ENSG00000254754,ENSG00000255086,ENSG00000240298,ENSG00000255368,ENSG00000255489,ENSG00000187398,ENSG00000207252
chr11	26276758	26277092	11:26276758-26277092	ENSG00000255454,ENSG00000254456,ENSG00000254754,ENSG00000255086,ENSG00000287227,ENSG00000255505,ENSG00000169550,ENSG00000148942,ENSG00000176971,ENSG00000129151,ENSG00000240298,ENSG00000255368
chr11	26284712	26285133	11:26284712-26285133	ENSG00000255454,ENSG00000254456,ENSG00000254754,ENSG00000255086,ENSG00000287227,ENSG00000255505,ENSG00000169550,ENSG00000148942,ENSG00000176971,ENSG00000129151,ENSG00000240298,ENSG00000255368
chr11	26286619	26286876	11:26286619-26286876	ENSG00000254456,ENSG00000254754,ENSG00000255086,ENSG00000287227,ENSG00000255505,ENSG00000169550
chr11	26323990	26324328	11:26323990-26324328	ENSG00000134343,ENSG00000254819,ENSG00000255505,ENSG00000169550
chr11	26331849	26332425	11:26331849-26332425	ENSG00000255454,ENSG00000254456,ENSG00000254754,ENSG00000255086,ENSG00000134343,ENSG00000254819,ENSG00000255505,ENSG00000169550,ENSG00000148942,ENSG00000176971,ENSG00000129151,ENSG00000240298,ENSG00000255368
chr11	26649720	26650190	11:26649720-26650190	ENSG00000255454,ENSG00000254456,ENSG00000254754,ENSG00000255086,ENSG00000255505,ENSG00000169550,ENSG00000148942,ENSG00000176971,ENSG00000129151,ENSG00000254560,ENSG00000212289,ENSG00000254934,ENSG00000240298
chr11	26753775	26754335	11:26753775-26754335	ENSG00000255505,ENSG00000169550,ENSG00000148942,ENSG00000176971,ENSG00000129151
chr11	27158837	27159210	11:27158837-27159210	ENSG00000169550,ENSG00000148942,ENSG00000176971,ENSG00000129151,ENSG00000212289
chr11	27183884	27184557	11:27183884-27184557	ENSG00000129151,ENSG00000242527
chr11	27188163	27188371	11:27188163-27188371	ENSG00000242527
chr11	27201497	27201999	11:27201497-27201999	ENSG00000176971,ENSG00000129151,ENSG00000254560,ENSG00000242527,ENSG00000278483,ENSG00000212289
chr11	27241423	27241625	11:27241423-27241625	ENSG00000254560
chr11	27296600	27296820	11:27296600-27296820	ENSG00000176971,ENSG00000254560
chr11	27346878	27347339	11:27346878-27347339	ENSG00000109881
chr11	27362903	27363601	11:27362903-27363601	ENSG00000176971,ENSG00000254560,ENSG00000109881,ENSG00000205213,ENSG00000254862,ENSG00000148943,ENSG00000245573,ENSG00000278483,ENSG00000212289
chr11	27372074	27372794	11:27372074-27372794	ENSG00000129151,ENSG00000254560,ENSG00000109881,ENSG00000205213,ENSG00000242527,ENSG00000278483,ENSG00000212289
chr11	27387923	27388487	11:27387923-27388487	ENSG00000205213
chr11	27392684	27393219	11:27392684-27393219	ENSG00000205213
chr11	27406346	27406891	11:27406346-27406891	ENSG00000176971
chr11	27412214	27412607	11:27412214-27412607	ENSG00000176971,ENSG00000129151,ENSG00000278483,ENSG00000212289,ENSG00000254934
chr11	27420391	27421199	11:27420391-27421199	ENSG00000176971,ENSG00000129151,ENSG00000254560,ENSG00000254862,ENSG00000242527,ENSG00000278483,ENSG00000212289,ENSG00000272882
chr11	27464006	27464511	11:27464006-27464511	ENSG00000254862
chr11	27471699	27472973	11:27471699-27472973	ENSG00000176971,ENSG00000205213,ENSG00000254862,ENSG00000242527,ENSG00000148943,ENSG00000245573,ENSG00000278483,ENSG00000212289
chr11	27485838	27486369	11:27485838-27486369	ENSG00000242527,ENSG00000148943,ENSG00000245573,ENSG00000278483,ENSG00000212289
chr11	27497388	27497705	11:27497388-27497705	ENSG00000148943,ENSG00000245573,ENSG00000278483,ENSG00000212289
chr11	27499222	27499766	11:27499222-27499766	ENSG00000148943,ENSG00000245573,ENSG00000278483,ENSG00000212289
chr11	27506138	27507124	11:27506138-27507124	ENSG00000148943,ENSG00000245573,ENSG00000278483,ENSG00000212289
chr11	27591914	27592633	11:27591914-27592633	ENSG00000129151,ENSG00000278483,ENSG00000212289,ENSG00000240036,ENSG00000254934,ENSG00000222385,ENSG00000238149,ENSG00000273912,ENSG00000254606,ENSG00000272882,ENSG00000254526,ENSG00000255450
chr11	27698882	27699242	11:27698882-27699242	ENSG00000254934,ENSG00000176697,ENSG00000273912,ENSG00000254606,ENSG00000254526
chr11	27700379	27701048	11:27700379-27701048	ENSG00000176697,ENSG00000254606,ENSG00000254526
chr11	27701444	27701687	11:27701444-27701687	ENSG00000176697
chr11	27720443	27720740	11:27720443-27720740	ENSG00000176697,ENSG00000177447,ENSG00000254606
chr11	27722142	27722634	11:27722142-27722634	ENSG00000176697
chr11	27837962	27838274	11:27837962-27838274	ENSG00000177447,ENSG00000238149,ENSG00000273912,ENSG00000254606,ENSG00000272882
chr11	27839435	27839758	11:27839435-27839758	ENSG00000177447,ENSG00000224411,ENSG00000207874,ENSG00000238149,ENSG00000273912,ENSG00000254606,ENSG00000272882,ENSG00000254526
chr11	27875165	27875651	11:27875165-27875651	ENSG00000255496,ENSG00000177447,ENSG00000224411,ENSG00000254606,ENSG00000272882
chr11	27907412	27907976	11:27907412-27907976	ENSG00000255496,ENSG00000177447,ENSG00000224411,ENSG00000255094,ENSG00000207874,ENSG00000222385,ENSG00000238149,ENSG00000273912,ENSG00000254606,ENSG00000272882,ENSG00000254526,ENSG00000255450
chr11	27926984	27927201	11:27926984-27927201	ENSG00000177447,ENSG00000224411,ENSG00000255094,ENSG00000207874,ENSG00000222385,ENSG00000238149,ENSG00000273912,ENSG00000254606,ENSG00000272882,ENSG00000254526,ENSG00000255450
chr11	27945445	27945728	11:27945445-27945728	ENSG00000254934,ENSG00000177447,ENSG00000224411,ENSG00000255094,ENSG00000207874,ENSG00000271332,ENSG00000222385,ENSG00000238149,ENSG00000273912,ENSG00000254606,ENSG00000272882,ENSG00000254526,ENSG00000255450,ENSG00000255281,ENSG00000255117,ENSG00000255047,ENSG00000254734,ENSG00000243505,ENSG00000240554
chr11	28026802	28027221	11:28026802-28027221	ENSG00000255094,ENSG00000207874,ENSG00000222385,ENSG00000238149,ENSG00000273912
chr11	28107808	28108608	11:28107808-28108608	ENSG00000121621,ENSG00000207874,ENSG00000169519,ENSG00000271332,ENSG00000222385,ENSG00000238149,ENSG00000273912,ENSG00000254606
chr11	28110267	28110531	11:28110267-28110531	ENSG00000121621,ENSG00000169519
chr11	28119069	28119296	11:28119069-28119296	ENSG00000169519,ENSG00000271332
chr11	28137469	28137711	11:28137469-28137711	ENSG00000207874,ENSG00000271332,ENSG00000222385,ENSG00000238149,ENSG00000254606
chr11	28342847	28343171	11:28342847-28343171	ENSG00000207874,ENSG00000222385,ENSG00000238149,ENSG00000273912,ENSG00000254606,ENSG00000272882
chr11	28343417	28343621	11:28343417-28343621	ENSG00000207874,ENSG00000271332,ENSG00000222385,ENSG00000238149,ENSG00000273912,ENSG00000254606,ENSG00000272882,ENSG00000254526
chr11	28674354	28674777	11:28674354-28674777	ENSG00000273912,ENSG00000254606,ENSG00000248990,ENSG00000272882,ENSG00000254526
chr11	28697885	28698142	11:28697885-28698142	ENSG00000273912,ENSG00000254606,ENSG00000249867,ENSG00000272882,ENSG00000254526
chr11	28698387	28698841	11:28698387-28698841	ENSG00000273912,ENSG00000254606,ENSG00000249867,ENSG00000254526
chr11	29343660	29344192	11:29343660-29344192	ENSG00000273912,ENSG00000254606,ENSG00000272882,ENSG00000254526,ENSG00000255450,ENSG00000254530,ENSG00000255281,ENSG00000255227,ENSG00000255117,ENSG00000255047,ENSG00000254734,ENSG00000243505,ENSG00000240554
chr11	29518658	29518910	11:29518658-29518910	ENSG00000254530,ENSG00000255281,ENSG00000255227,ENSG00000255029,ENSG00000255117,ENSG00000255047,ENSG00000254734,ENSG00000243505,ENSG00000240554
chr11	29527589	29527830	11:29527589-29527830	ENSG00000272882,ENSG00000255450,ENSG00000254530,ENSG00000255281,ENSG00000255227,ENSG00000255029,ENSG00000255117,ENSG00000255047,ENSG00000254734,ENSG00000243505,ENSG00000240554,ENSG00000255288
chr11	30016876	30017267	11:30016876-30017267	ENSG00000254530,ENSG00000255227,ENSG00000255117,ENSG00000255047,ENSG00000254734,ENSG00000243505,ENSG00000240554,ENSG00000261340,ENSG00000182255,ENSG00000255288
chr11	30017820	30018035	11:30017820-30018035	ENSG00000254530,ENSG00000254734,ENSG00000243505,ENSG00000240554,ENSG00000261340,ENSG00000182255
chr11	30196574	30196995	11:30196574-30196995	ENSG00000254530,ENSG00000255281,ENSG00000255227,ENSG00000255117,ENSG00000255047,ENSG00000254734,ENSG00000243505,ENSG00000240554,ENSG00000261340,ENSG00000255288,ENSG00000131808
chr11	30312927	30313305	11:30312927-30313305	ENSG00000255227,ENSG00000255117,ENSG00000255047,ENSG00000254734,ENSG00000254532,ENSG00000255288,ENSG00000131808,ENSG00000152219
chr11	30314608	30314826	11:30314608-30314826	ENSG00000255227,ENSG00000254532,ENSG00000255288,ENSG00000131808
chr11	30322832	30323606	11:30322832-30323606	ENSG00000255227,ENSG00000255047,ENSG00000254734,ENSG00000243505,ENSG00000240554,ENSG00000254532,ENSG00000255288,ENSG00000131808,ENSG00000152219,ENSG00000255480
chr11	30333534	30333792	11:30333534-30333792	ENSG00000254532,ENSG00000131808,ENSG00000152219
chr11	30342810	30343051	11:30342810-30343051	ENSG00000255288,ENSG00000131808,ENSG00000152219
chr11	30346062	30346382	11:30346062-30346382	ENSG00000254734,ENSG00000131808,ENSG00000255480
chr11	30364179	30364453	11:30364179-30364453	ENSG00000131808,ENSG00000242353,ENSG00000255480
chr11	30392888	30393555	11:30392888-30393555	ENSG00000255450,ENSG00000254530,ENSG00000255281,ENSG00000255227,ENSG00000255117,ENSG00000255047,ENSG00000254734,ENSG00000243505,ENSG00000240554,ENSG00000261340,ENSG00000255288,ENSG00000131808,ENSG00000242353,ENSG00000255480
chr11	30483007	30483344	11:30483007-30483344	ENSG00000255480
chr11	30487172	30487563	11:30487172-30487563	ENSG00000272882,ENSG00000254734,ENSG00000243505,ENSG00000240554,ENSG00000131808,ENSG00000066382,ENSG00000255480
chr11	30537564	30537810	11:30537564-30537810	ENSG00000066382
chr11	30559919	30560643	11:30559919-30560643	ENSG00000254734,ENSG00000255480,ENSG00000254489
chr11	30564926	30565189	11:30564926-30565189	ENSG00000254489
chr11	30584518	30584727	11:30584518-30584727	ENSG00000066382,ENSG00000254489
chr11	30585194	30586819	11:30585194-30586819	ENSG00000066382,ENSG00000255480,ENSG00000254489
chr11	30604976	30605772	11:30604976-30605772	ENSG00000254530,ENSG00000255281,ENSG00000255117,ENSG00000255047,ENSG00000254734,ENSG00000243505,ENSG00000240554,ENSG00000261340,ENSG00000255288,ENSG00000131808,ENSG00000066382,ENSG00000255480,ENSG00000254489
chr11	30758099	30758494	11:30758099-30758494	ENSG00000255117,ENSG00000255047,ENSG00000254734,ENSG00000243505,ENSG00000240554,ENSG00000261340,ENSG00000255288,ENSG00000131808,ENSG00000255480,ENSG00000287373
chr11	30775319	30775563	11:30775319-30775563	ENSG00000287373
chr11	30914117	30914427	11:30914117-30914427	ENSG00000170959
chr11	30917817	30918098	11:30917817-30918098	ENSG00000170959
chr11	30930071	30930299	11:30930071-30930299	ENSG00000170959
chr11	30938096	30938477	11:30938096-30938477	-
chr11	31107091	31107404	11:31107091-31107404	ENSG00000255370,ENSG00000255525
chr11	31264430	31264652	11:31264430-31264652	ENSG00000255370,ENSG00000255525
chr11	31337862	31338573	11:31337862-31338573	ENSG00000255370,ENSG00000255525
chr11	31369499	31370346	11:31369499-31370346	ENSG00000170959,ENSG00000255370,ENSG00000255525,ENSG00000170946
chr11	31397360	31397663	11:31397360-31397663	ENSG00000255525
chr11	31487983	31488316	11:31487983-31488316	ENSG00000148950,ENSG00000109911
chr11	31509124	31510366	11:31509124-31510366	ENSG00000148950,ENSG00000109911
chr11	31657823	31658275	11:31657823-31658275	ENSG00000109911
chr11	31767745	31768042	11:31767745-31768042	ENSG00000109911,ENSG00000228061
chr11	31798594	31799066	11:31798594-31799066	ENSG00000007372
chr11	31804882	31805570	11:31804882-31805570	ENSG00000007372,ENSG00000281880,ENSG00000285283
chr11	31805826	31806059	11:31805826-31806059	ENSG00000007372,ENSG00000281880,ENSG00000285283
chr11	31810078	31810547	11:31810078-31810547	ENSG00000007372,ENSG00000281880,ENSG00000285283
chr11	31811150	31811665	11:31811150-31811665	ENSG00000007372,ENSG00000281880,ENSG00000285283
chr11	31812719	31812985	11:31812719-31812985	ENSG00000007372,ENSG00000281880,ENSG00000285283
chr11	31816884	31817366	11:31816884-31817366	ENSG00000007372,ENSG00000281880,ENSG00000285283
chr11	31819903	31820721	11:31819903-31820721	ENSG00000007372,ENSG00000281880,ENSG00000285283
chr11	31871001	31871469	11:31871001-31871469	-
chr11	31958071	31958532	11:31958071-31958532	-
chr11	31987398	31987764	11:31987398-31987764	-
chr11	32006892	32007270	11:32006892-32007270	ENSG00000254584
chr11	32056371	32056859	11:32056371-32056859	ENSG00000255370,ENSG00000254584,ENSG00000254836,ENSG00000254627,ENSG00000212551
chr11	32065839	32066324	11:32065839-32066324	ENSG00000254584,ENSG00000254627,ENSG00000212551
chr11	32068436	32069008	11:32068436-32069008	ENSG00000254584,ENSG00000254627,ENSG00000212551
chr11	32081170	32081764	11:32081170-32081764	ENSG00000212551,ENSG00000255490,ENSG00000049449
chr11	32088274	32088586	11:32088274-32088586	ENSG00000212551,ENSG00000255490,ENSG00000049449
chr11	32090820	32091913	11:32090820-32091913	ENSG00000212551,ENSG00000255490,ENSG00000049449,ENSG00000255252
chr11	32108498	32108903	11:32108498-32108903	ENSG00000049449,ENSG00000255252
chr11	32112986	32113290	11:32112986-32113290	ENSG00000049449,ENSG00000255252
chr11	32121146	32121487	11:32121146-32121487	ENSG00000049449,ENSG00000255252,ENSG00000255375
chr11	32139972	32140238	11:32139972-32140238	ENSG00000255375
chr11	32153118	32153343	11:32153118-32153343	-
chr11	32168865	32169317	11:32168865-32169317	ENSG00000254584
chr11	32173617	32173837	11:32173617-32173837	ENSG00000254584,ENSG00000254836
chr11	32176141	32176552	11:32176141-32176552	ENSG00000255525,ENSG00000254584,ENSG00000254836
chr11	32192175	32192492	11:32192175-32192492	ENSG00000254584
chr11	32205352	32205871	11:32205352-32205871	-
chr11	32210519	32210965	11:32210519-32210965	ENSG00000255370,ENSG00000255525,ENSG00000254584,ENSG00000227160
chr11	32231862	32232500	11:32231862-32232500	ENSG00000255525,ENSG00000227160
chr11	32288754	32288954	11:32288754-32288954	-
chr11	32304831	32305068	11:32304831-32305068	-
chr11	32316701	32317494	11:32316701-32317494	ENSG00000227160
chr11	32323469	32323919	11:32323469-32323919	ENSG00000227160,ENSG00000186714
chr11	32333237	32334136	11:32333237-32334136	ENSG00000227160
chr11	32374330	32374671	11:32374330-32374671	ENSG00000227160
chr11	32379747	32380250	11:32379747-32380250	-
chr11	32386591	32387672	11:32386591-32387672	ENSG00000184937
chr11	32420713	32421656	11:32420713-32421656	ENSG00000184937,ENSG00000183242,ENSG00000278822,ENSG00000273677,ENSG00000278045,ENSG00000276530,ENSG00000273908,ENSG00000277119
chr11	32426735	32427551	11:32426735-32427551	ENSG00000184937,ENSG00000183242,ENSG00000278822,ENSG00000273677,ENSG00000278045,ENSG00000276530,ENSG00000273908,ENSG00000277119
chr11	32427776	32428037	11:32427776-32428037	ENSG00000184937,ENSG00000183242,ENSG00000278822,ENSG00000273677,ENSG00000278045,ENSG00000276530,ENSG00000273908
chr11	32433899	32435635	11:32433899-32435635	ENSG00000184937,ENSG00000183242,ENSG00000278822,ENSG00000273677,ENSG00000278045,ENSG00000276530,ENSG00000273908
chr11	32435989	32436201	11:32435989-32436201	ENSG00000184937,ENSG00000183242,ENSG00000278822,ENSG00000273677,ENSG00000278045,ENSG00000276530,ENSG00000273908,ENSG00000277119
chr11	32439005	32439283	11:32439005-32439283	ENSG00000184937,ENSG00000183242,ENSG00000278822,ENSG00000273677,ENSG00000278045,ENSG00000276530,ENSG00000273908,ENSG00000277119
chr11	32448292	32448555	11:32448292-32448555	ENSG00000184937,ENSG00000183242,ENSG00000278822,ENSG00000273677,ENSG00000278045,ENSG00000276530,ENSG00000273908,ENSG00000277119
chr11	32478413	32478635	11:32478413-32478635	-
chr11	32487219	32487735	11:32487219-32487735	-
chr11	32511909	32512305	11:32511909-32512305	-
chr11	32583490	32584581	11:32583490-32584581	ENSG00000149100,ENSG00000270903
chr11	32594322	32594624	11:32594322-32594624	ENSG00000149100,ENSG00000270903
chr11	32606519	32606843	11:32606519-32606843	-
chr11	32707135	32707431	11:32707135-32707431	ENSG00000244535
chr11	32749625	32749857	11:32749625-32749857	ENSG00000244535
chr11	32792938	32793465	11:32792938-32793465	ENSG00000186714,ENSG00000244535
chr11	32809172	32809639	11:32809172-32809639	ENSG00000186714,ENSG00000244535
chr11	32829289	32830533	11:32829289-32830533	ENSG00000135378
chr11	32849932	32850346	11:32849932-32850346	-
chr11	32870591	32871025	11:32870591-32871025	ENSG00000060749
chr11	32884747	32885187	11:32884747-32885187	ENSG00000060749
chr11	32891988	32893844	11:32891988-32893844	ENSG00000060749
chr11	32935608	32935836	11:32935608-32935836	ENSG00000060749
chr11	32960508	32960738	11:32960508-32960738	ENSG00000060749,ENSG00000213713,ENSG00000280798
chr11	33001848	33002457	11:33001848-33002457	ENSG00000200615
chr11	33011599	33011972	11:33011599-33011972	ENSG00000200615,ENSG00000121690
chr11	33015715	33016499	11:33015715-33016499	ENSG00000200615,ENSG00000121690,ENSG00000176148,ENSG00000213713,ENSG00000280798
chr11	33021747	33022240	11:33021747-33022240	ENSG00000121690,ENSG00000176148
chr11	33039063	33040204	11:33039063-33040204	ENSG00000121690,ENSG00000176148,ENSG00000213713,ENSG00000280798
chr11	33049773	33050247	11:33049773-33050247	ENSG00000176148,ENSG00000213713,ENSG00000280798
chr11	33063352	33063806	11:33063352-33063806	ENSG00000176148,ENSG00000213713,ENSG00000280798
chr11	33065588	33065841	11:33065588-33065841	ENSG00000176148,ENSG00000213713,ENSG00000280798
chr11	33109733	33110003	11:33109733-33110003	ENSG00000213713,ENSG00000280798
chr11	33134470	33134686	11:33134470-33134686	-
chr11	33142132	33142412	11:33142132-33142412	-
chr11	33161202	33161797	11:33161202-33161797	ENSG00000176102,ENSG00000247151,ENSG00000206808,ENSG00000200485,ENSG00000110422
chr11	33179219	33179749	11:33179219-33179749	ENSG00000247151,ENSG00000206808,ENSG00000241950,ENSG00000200485
chr11	33188244	33188463	11:33188244-33188463	ENSG00000247151,ENSG00000206808,ENSG00000241950,ENSG00000200485
chr11	33234877	33235175	11:33234877-33235175	ENSG00000200485,ENSG00000241255
chr11	33257080	33258817	11:33257080-33258817	ENSG00000176102,ENSG00000200485,ENSG00000110422
chr11	33266381	33266937	11:33266381-33266937	ENSG00000200485,ENSG00000110422
chr11	33310573	33311257	11:33310573-33311257	ENSG00000200485,ENSG00000110422
chr11	33319973	33320390	11:33319973-33320390	ENSG00000110422
chr11	33320613	33321698	11:33320613-33321698	ENSG00000200485,ENSG00000110422
chr11	33324507	33324776	11:33324507-33324776	ENSG00000110422
chr11	33329749	33330013	11:33329749-33330013	ENSG00000176102,ENSG00000247151,ENSG00000206808,ENSG00000200485,ENSG00000110422
chr11	33344537	33344922	11:33344537-33344922	ENSG00000200485,ENSG00000255207
chr11	33347623	33347952	11:33347623-33347952	-
chr11	33362193	33362732	11:33362193-33362732	ENSG00000255207
chr11	33371102	33371442	11:33371102-33371442	ENSG00000110427,ENSG00000255207
chr11	33376021	33376967	11:33376021-33376967	ENSG00000110427,ENSG00000255207
chr11	33402219	33402547	11:33402219-33402547	ENSG00000254537,ENSG00000255207
chr11	33700408	33701607	11:33700408-33701607	ENSG00000255202,ENSG00000205177,ENSG00000284969,ENSG00000085063
chr11	33713191	33713585	11:33713191-33713585	ENSG00000255202,ENSG00000205177,ENSG00000284969,ENSG00000085063
chr11	33723674	33724088	11:33723674-33724088	ENSG00000284969,ENSG00000085063
chr11	33735963	33737163	11:33735963-33737163	ENSG00000284969,ENSG00000085063
chr11	33737401	33737765	11:33737401-33737765	ENSG00000284969,ENSG00000085063
chr11	33742507	33742922	11:33742507-33742922	ENSG00000085063,ENSG00000110429
chr11	33748100	33748361	11:33748100-33748361	ENSG00000085063,ENSG00000110429
chr11	33772945	33773203	11:33772945-33773203	ENSG00000110429,ENSG00000254508,ENSG00000255272,ENSG00000255161
chr11	33774054	33774856	11:33774054-33774856	ENSG00000110429,ENSG00000254508,ENSG00000255272,ENSG00000255161
chr11	33778888	33779174	11:33778888-33779174	ENSG00000110429,ENSG00000254508,ENSG00000255272,ENSG00000255161
chr11	33802620	33803031	11:33802620-33803031	ENSG00000255272,ENSG00000255161,ENSG00000255169,ENSG00000254619
chr11	33808349	33808638	11:33808349-33808638	ENSG00000255272,ENSG00000255161,ENSG00000255169,ENSG00000254619,ENSG00000255133
chr11	33829153	33829950	11:33829153-33829950	ENSG00000255161,ENSG00000254619,ENSG00000255133
chr11	33835389	33835611	11:33835389-33835611	-
chr11	33855842	33856126	11:33855842-33856126	-
chr11	33857980	33858349	11:33857980-33858349	ENSG00000135363
chr11	33869568	33870736	11:33869568-33870736	ENSG00000135363
chr11	33881644	33882359	11:33881644-33882359	ENSG00000135363,ENSG00000184566
chr11	33885264	33885688	11:33885264-33885688	ENSG00000135363,ENSG00000184566
chr11	33893681	33894263	11:33893681-33894263	ENSG00000135363,ENSG00000184566
chr11	33907290	33907702	11:33907290-33907702	-
chr11	33912373	33913009	11:33912373-33913009	ENSG00000135363
chr11	33920947	33921699	11:33920947-33921699	ENSG00000135363
chr11	33930128	33931028	11:33930128-33931028	-
chr11	33937135	33937804	11:33937135-33937804	-
chr11	33941778	33941997	11:33941778-33941997	-
chr11	33944682	33945197	11:33944682-33945197	ENSG00000135363
chr11	33953464	33953726	11:33953464-33953726	-
chr11	33971030	33971286	11:33971030-33971286	ENSG00000135363
chr11	33984816	33985084	11:33984816-33985084	-
chr11	33988066	33988413	11:33988066-33988413	-
chr11	33996900	33997449	11:33996900-33997449	ENSG00000286626,ENSG00000135387
chr11	34044740	34045235	11:34044740-34045235	ENSG00000286626,ENSG00000135387
chr11	34051405	34052543	11:34051405-34052543	ENSG00000286626,ENSG00000135387
chr11	34053390	34053745	11:34053390-34053745	ENSG00000286626,ENSG00000135387
chr11	34105057	34106416	11:34105057-34106416	ENSG00000286626,ENSG00000135387,ENSG00000135372
chr11	34143098	34143416	11:34143098-34143416	ENSG00000135372
chr11	34154338	34154849	11:34154338-34154849	ENSG00000135372
chr11	34174078	34174765	11:34174078-34174765	ENSG00000166016,ENSG00000201867
chr11	34188454	34188849	11:34188454-34188849	ENSG00000201867
chr11	34208529	34208884	11:34208529-34208884	ENSG00000201867
chr11	34234065	34234484	11:34234065-34234484	-
chr11	34236450	34236961	11:34236450-34236961	ENSG00000166016
chr11	34242071	34242533	11:34242071-34242533	ENSG00000166016
chr11	34250987	34251493	11:34250987-34251493	ENSG00000166016
chr11	34266396	34266738	11:34266396-34266738	-
chr11	34316402	34317130	11:34316402-34317130	-
chr11	34339207	34339667	11:34339207-34339667	ENSG00000254708
chr11	34344952	34345430	11:34344952-34345430	-
chr11	34356990	34358220	11:34356990-34358220	ENSG00000166016
chr11	34358850	34359505	11:34358850-34359505	ENSG00000166016
chr11	34379086	34379546	11:34379086-34379546	ENSG00000220204
chr11	34382576	34382940	11:34382576-34382940	ENSG00000220204
chr11	34422276	34422562	11:34422276-34422562	ENSG00000220204
chr11	34427029	34427909	11:34427029-34427909	ENSG00000220204,ENSG00000216708,ENSG00000121691
chr11	34438376	34439295	11:34438376-34439295	ENSG00000220204,ENSG00000216708,ENSG00000121691
chr11	34447858	34448137	11:34447858-34448137	ENSG00000121691
chr11	34448973	34449175	11:34448973-34449175	ENSG00000121691
chr11	34464406	34465043	11:34464406-34465043	ENSG00000220204,ENSG00000121691
chr11	34483572	34484215	11:34483572-34484215	-
chr11	34510633	34510999	11:34510633-34510999	ENSG00000135374
chr11	34570493	34570826	11:34570493-34570826	ENSG00000255427,ENSG00000255271
chr11	34575230	34575753	11:34575230-34575753	ENSG00000271369,ENSG00000255427,ENSG00000255271
chr11	34585538	34586493	11:34585538-34586493	ENSG00000149089,ENSG00000271369,ENSG00000255271
chr11	34599567	34599911	11:34599567-34599911	ENSG00000135373,ENSG00000255271
chr11	34600327	34601032	11:34600327-34601032	ENSG00000135373
chr11	34619025	34619281	11:34619025-34619281	ENSG00000135373
chr11	34634144	34634483	11:34634144-34634483	ENSG00000135373
chr11	34650579	34650836	11:34650579-34650836	ENSG00000271369,ENSG00000135373
chr11	34727225	34727648	11:34727225-34727648	ENSG00000270491,ENSG00000271369
chr11	34791759	34792264	11:34791759-34792264	ENSG00000270491,ENSG00000271369,ENSG00000255271
chr11	34805817	34806301	11:34805817-34806301	ENSG00000270491,ENSG00000271369
chr11	34809636	34810051	11:34809636-34810051	ENSG00000270491,ENSG00000271369
chr11	34825918	34826526	11:34825918-34826526	ENSG00000270491,ENSG00000271369,ENSG00000255271
chr11	34840804	34841095	11:34840804-34841095	-
chr11	34850479	34850775	11:34850479-34850775	-
chr11	34870779	34871306	11:34870779-34871306	ENSG00000149089,ENSG00000255271
chr11	34915637	34916904	11:34915637-34916904	ENSG00000110435,ENSG00000149089
chr11	34926214	34926506	11:34926214-34926506	ENSG00000110435,ENSG00000149089
chr11	34928410	34928696	11:34928410-34928696	ENSG00000110435,ENSG00000149089
chr11	34937053	34937378	11:34937053-34937378	ENSG00000251862
chr11	34938521	34938820	11:34938521-34938820	ENSG00000251862
chr11	34977509	34977772	11:34977509-34977772	ENSG00000110435
chr11	34997983	34998424	11:34997983-34998424	-
chr11	35030796	35031095	11:35030796-35031095	-
chr11	35045273	35045682	11:35045273-35045682	ENSG00000026508,ENSG00000255521
chr11	35050401	35050919	11:35050401-35050919	-
chr11	35063382	35063852	11:35063382-35063852	-
chr11	35082415	35082878	11:35082415-35082878	ENSG00000026508,ENSG00000255521
chr11	35083509	35083796	11:35083509-35083796	-
chr11	35104682	35104938	11:35104682-35104938	-
chr11	35105369	35105873	11:35105369-35105873	ENSG00000026508,ENSG00000255521
chr11	35122386	35122772	11:35122386-35122772	ENSG00000026508,ENSG00000255521
chr11	35138833	35140150	11:35138833-35140150	ENSG00000026508,ENSG00000255521
chr11	35160499	35160848	11:35160499-35160848	-
chr11	35165791	35166500	11:35165791-35166500	ENSG00000026508,ENSG00000255521
chr11	35173730	35174153	11:35173730-35174153	ENSG00000026508
chr11	35182333	35182545	11:35182333-35182545	ENSG00000026508
chr11	35212088	35212313	11:35212088-35212313	ENSG00000251194,ENSG00000255443,ENSG00000026508
chr11	35235960	35236441	11:35235960-35236441	ENSG00000251194,ENSG00000255443
chr11	35242963	35243307	11:35242963-35243307	-
chr11	35260743	35261033	11:35260743-35261033	ENSG00000110436
chr11	35265945	35266456	11:35265945-35266456	ENSG00000215380,ENSG00000255004,ENSG00000110436
chr11	35282351	35282886	11:35282351-35282886	ENSG00000255004,ENSG00000110436
chr11	35289252	35289495	11:35289252-35289495	ENSG00000215380,ENSG00000255004,ENSG00000110436
chr11	35321018	35321697	11:35321018-35321697	ENSG00000215380,ENSG00000110436
chr11	35342897	35343549	11:35342897-35343549	ENSG00000215380,ENSG00000110436
chr11	35352032	35352689	11:35352032-35352689	ENSG00000215380,ENSG00000110436
chr11	35387473	35387804	11:35387473-35387804	ENSG00000215380
chr11	35392177	35392456	11:35392177-35392456	ENSG00000215380
chr11	35418865	35419506	11:35418865-35419506	ENSG00000255542,ENSG00000110436
chr11	35485628	35486066	11:35485628-35486066	ENSG00000254669,ENSG00000149090
chr11	35525510	35525830	11:35525510-35525830	ENSG00000254669,ENSG00000149090
chr11	35611858	35612097	11:35611858-35612097	ENSG00000179431,ENSG00000254669
chr11	35616309	35616747	11:35616309-35616747	ENSG00000179431,ENSG00000254669
chr11	35618638	35619914	11:35618638-35619914	ENSG00000179431,ENSG00000254669
chr11	35662237	35663245	11:35662237-35663245	ENSG00000166326,ENSG00000254686,ENSG00000179431,ENSG00000254669
chr11	35675949	35676415	11:35675949-35676415	ENSG00000166326
chr11	35689753	35689997	11:35689753-35689997	-
chr11	35781659	35781945	11:35781659-35781945	-
chr11	35787604	35787839	11:35787604-35787839	-
chr11	35801099	35801666	11:35801099-35801666	ENSG00000255256,ENSG00000254672,ENSG00000285740,ENSG00000186082,ENSG00000285705,ENSG00000254669
chr11	35811657	35812412	11:35811657-35812412	ENSG00000241228,ENSG00000255256,ENSG00000254672,ENSG00000285740,ENSG00000186082,ENSG00000285705,ENSG00000254669
chr11	35821740	35822529	11:35821740-35822529	ENSG00000241228,ENSG00000255256,ENSG00000254672,ENSG00000285740,ENSG00000186082,ENSG00000285705,ENSG00000179431,ENSG00000254669
chr11	35830147	35830551	11:35830147-35830551	ENSG00000254672,ENSG00000285740,ENSG00000186082,ENSG00000285705
chr11	35845945	35846159	11:35845945-35846159	ENSG00000285740,ENSG00000186082
chr11	35914814	35915204	11:35914814-35915204	ENSG00000241228,ENSG00000255256,ENSG00000254672,ENSG00000254919,ENSG00000285740,ENSG00000186082
chr11	35927748	35928040	11:35927748-35928040	ENSG00000255256,ENSG00000254672,ENSG00000254919,ENSG00000285740
chr11	35932676	35933194	11:35932676-35933194	ENSG00000241228,ENSG00000255256,ENSG00000254672,ENSG00000179241,ENSG00000254919,ENSG00000285740,ENSG00000186082
chr11	35943500	35944514	11:35943500-35944514	ENSG00000241228,ENSG00000255256,ENSG00000254672,ENSG00000179241,ENSG00000285740,ENSG00000186082
chr11	36014290	36014642	11:36014290-36014642	ENSG00000263389,ENSG00000241228,ENSG00000255256,ENSG00000254672
chr11	36027688	36028139	11:36027688-36028139	ENSG00000263389,ENSG00000241228,ENSG00000255256,ENSG00000254672
chr11	36042108	36042495	11:36042108-36042495	ENSG00000241228,ENSG00000255256,ENSG00000254672
chr11	36051573	36051948	11:36051573-36051948	ENSG00000241228,ENSG00000255256,ENSG00000254672
chr11	36056496	36056798	11:36056496-36056798	-
chr11	36061501	36062012	11:36061501-36062012	ENSG00000241228,ENSG00000255256,ENSG00000254672
chr11	36073327	36073768	11:36073327-36073768	ENSG00000241228,ENSG00000255256,ENSG00000254672,ENSG00000285740,ENSG00000186082,ENSG00000254669
chr11	36090553	36091945	11:36090553-36091945	ENSG00000241228,ENSG00000255256,ENSG00000254672,ENSG00000285740,ENSG00000254669
chr11	36104733	36105219	11:36104733-36105219	ENSG00000241228,ENSG00000255256,ENSG00000179241,ENSG00000186082
chr11	36109869	36110541	11:36109869-36110541	ENSG00000241228,ENSG00000255256,ENSG00000254672,ENSG00000179241,ENSG00000254669
chr11	36123447	36123872	11:36123447-36123872	-
chr11	36131865	36132166	11:36131865-36132166	-
chr11	36134411	36134855	11:36134411-36134855	-
chr11	36137837	36138038	11:36137837-36138038	-
chr11	36149637	36150335	11:36149637-36150335	ENSG00000241228,ENSG00000255256,ENSG00000285740,ENSG00000186082,ENSG00000254669
chr11	36177838	36178128	11:36177838-36178128	-
chr11	36193342	36193738	11:36193342-36193738	ENSG00000280321
chr11	36231412	36231642	11:36231412-36231642	ENSG00000254669
chr11	36233335	36233570	11:36233335-36233570	-
chr11	36253118	36253626	11:36253118-36253626	ENSG00000254669
chr11	36258734	36259020	11:36258734-36259020	ENSG00000254669
chr11	36265953	36266251	11:36265953-36266251	ENSG00000110442,ENSG00000179431
chr11	36288833	36289815	11:36288833-36289815	ENSG00000254566,ENSG00000110442
chr11	36307006	36307321	11:36307006-36307321	ENSG00000254566,ENSG00000135362
chr11	36350360	36350718	11:36350360-36350718	ENSG00000254566,ENSG00000135362
chr11	36352696	36353218	11:36352696-36353218	ENSG00000254566,ENSG00000135362
chr11	36361803	36362032	11:36361803-36362032	ENSG00000254566,ENSG00000135362
chr11	36363212	36363759	11:36363212-36363759	ENSG00000254566,ENSG00000135362
chr11	36365806	36366134	11:36365806-36366134	ENSG00000135362
chr11	36377002	36378400	11:36377002-36378400	ENSG00000255186,ENSG00000254566,ENSG00000135362
chr11	36385021	36385536	11:36385021-36385536	ENSG00000255186,ENSG00000254566,ENSG00000135362
chr11	36391107	36391368	11:36391107-36391368	ENSG00000255186,ENSG00000254566,ENSG00000135362
chr11	36399271	36399641	11:36399271-36399641	ENSG00000255186,ENSG00000254566,ENSG00000135362
chr11	36409219	36409650	11:36409219-36409650	ENSG00000135362
chr11	36411243	36411686	11:36411243-36411686	ENSG00000255060,ENSG00000254566
chr11	36420971	36421466	11:36420971-36421466	ENSG00000255060,ENSG00000254566
chr11	36450222	36450521	11:36450222-36450521	ENSG00000135362
chr11	36452301	36453498	11:36452301-36453498	ENSG00000254566,ENSG00000135362
chr11	36463099	36463604	11:36463099-36463604	ENSG00000135362
chr11	36478801	36479153	11:36478801-36479153	ENSG00000254566
chr11	36487548	36487818	11:36487548-36487818	-
chr11	36488160	36488433	11:36488160-36488433	-
chr11	36489918	36490209	11:36489918-36490209	ENSG00000175104
chr11	36492824	36493222	11:36492824-36493222	ENSG00000175104
chr11	36499195	36499744	11:36499195-36499744	ENSG00000166349,ENSG00000280331,ENSG00000175104,ENSG00000254566
chr11	36509128	36510581	11:36509128-36510581	ENSG00000166349,ENSG00000280331,ENSG00000175104
chr11	36532887	36533247	11:36532887-36533247	-
chr11	36538064	36538282	11:36538064-36538282	-
chr11	36541013	36541310	11:36541013-36541310	ENSG00000280331
chr11	36550782	36551518	11:36550782-36551518	ENSG00000166349
chr11	36558587	36558851	11:36558587-36558851	-
chr11	36564508	36565296	11:36564508-36565296	ENSG00000166352,ENSG00000166349
chr11	36586500	36586854	11:36586500-36586854	ENSG00000166352,ENSG00000175097
chr11	36594218	36595031	11:36594218-36595031	ENSG00000166352,ENSG00000175097
chr11	36601105	36601448	11:36601105-36601448	ENSG00000166352,ENSG00000175097
chr11	36605514	36605883	11:36605514-36605883	ENSG00000166352,ENSG00000175097
chr11	36618167	36618527	11:36618167-36618527	ENSG00000166352
chr11	36619554	36619819	11:36619554-36619819	ENSG00000166352
chr11	36622698	36623186	11:36622698-36623186	ENSG00000166352
chr11	36628510	36628734	11:36628510-36628734	ENSG00000166352
chr11	36657388	36658058	11:36657388-36658058	-
chr11	36672999	36673235	11:36672999-36673235	ENSG00000166352
chr11	36702537	36703253	11:36702537-36703253	ENSG00000254498
chr11	36725095	36725356	11:36725095-36725356	-
chr11	36738516	36739077	11:36738516-36739077	-
chr11	36744702	36744999	11:36744702-36744999	-
chr11	36746983	36747547	11:36746983-36747547	ENSG00000254498,ENSG00000166349
chr11	36750357	36750701	11:36750357-36750701	-
chr11	37003548	37003753	11:37003548-37003753	-
chr11	37107648	37107858	11:37107648-37107858	-
chr11	37333383	37333795	11:37333383-37333795	ENSG00000251838
chr11	37450474	37450990	11:37450474-37450990	ENSG00000251838
chr11	37509540	37509855	11:37509540-37509855	-
chr11	37613000	37613396	11:37613000-37613396	ENSG00000251838
chr11	37630784	37631510	11:37630784-37631510	ENSG00000251838
chr11	37727390	37727639	11:37727390-37727639	ENSG00000242834,ENSG00000251838
chr11	37830586	37831042	11:37830586-37831042	ENSG00000279004,ENSG00000251838
chr11	37859240	37859456	11:37859240-37859456	ENSG00000279004,ENSG00000251838
chr11	37895924	37896596	11:37895924-37896596	ENSG00000254784,ENSG00000279004,ENSG00000254516,ENSG00000251838
chr11	37929086	37929716	11:37929086-37929716	ENSG00000254562,ENSG00000255175,ENSG00000255477,ENSG00000254784,ENSG00000279004,ENSG00000254516,ENSG00000251838
chr11	37946118	37946575	11:37946118-37946575	ENSG00000254784,ENSG00000279004,ENSG00000254516
chr11	38060869	38061274	11:38060869-38061274	ENSG00000254784,ENSG00000279004
chr11	38131605	38131873	11:38131605-38131873	ENSG00000254562,ENSG00000255175,ENSG00000254784,ENSG00000279004
chr11	38156368	38157102	11:38156368-38157102	ENSG00000255477,ENSG00000254784,ENSG00000279004,ENSG00000251838
chr11	38437974	38438629	11:38437974-38438629	ENSG00000240975,ENSG00000285751,ENSG00000254562,ENSG00000255175,ENSG00000255477,ENSG00000254784,ENSG00000279004
chr11	38538678	38539385	11:38538678-38539385	ENSG00000240975,ENSG00000285751,ENSG00000254562,ENSG00000255175,ENSG00000255477,ENSG00000254784,ENSG00000279004,ENSG00000251838
chr11	38693278	38693501	11:38693278-38693501	ENSG00000254562,ENSG00000255175
chr11	38710183	38710584	11:38710183-38710584	ENSG00000201591,ENSG00000240975,ENSG00000285751,ENSG00000254562,ENSG00000255175,ENSG00000255477
chr11	38788200	38788607	11:38788200-38788607	ENSG00000254562,ENSG00000255175
chr11	38791482	38791760	11:38791482-38791760	ENSG00000240975,ENSG00000285751,ENSG00000254562,ENSG00000255175,ENSG00000251838
chr11	39367270	39367986	11:39367270-39367986	ENSG00000255279,ENSG00000254668,ENSG00000255171,ENSG00000255563,ENSG00000242729,ENSG00000255388,ENSG00000255132,ENSG00000252922,ENSG00000254579,ENSG00000206806,ENSG00000201591,ENSG00000240975,ENSG00000285751,ENSG00000254562,ENSG00000255175
chr11	39374942	39375548	11:39374942-39375548	ENSG00000242729,ENSG00000252922,ENSG00000206806,ENSG00000201591,ENSG00000240975,ENSG00000285751
chr11	39387062	39387354	11:39387062-39387354	ENSG00000252922,ENSG00000201591,ENSG00000240975,ENSG00000285751
chr11	39541866	39542449	11:39541866-39542449	ENSG00000255279,ENSG00000254822,ENSG00000254668,ENSG00000255171,ENSG00000255563,ENSG00000242729,ENSG00000255388,ENSG00000255132,ENSG00000252922,ENSG00000254579,ENSG00000206806,ENSG00000201591,ENSG00000240975,ENSG00000285751,ENSG00000254562,ENSG00000255175
chr11	39570367	39571028	11:39570367-39571028	ENSG00000255279,ENSG00000254822,ENSG00000254668,ENSG00000255171,ENSG00000255563,ENSG00000242729,ENSG00000255388,ENSG00000255132,ENSG00000252922,ENSG00000254579,ENSG00000206806,ENSG00000255347,ENSG00000270588,ENSG00000201591,ENSG00000240975,ENSG00000285751,ENSG00000254562,ENSG00000255175
chr11	39619454	39619801	11:39619454-39619801	ENSG00000254668,ENSG00000242729,ENSG00000255132
chr11	39699772	39700108	11:39699772-39700108	ENSG00000255279,ENSG00000255300,ENSG00000242729,ENSG00000255132,ENSG00000254579
chr11	39709999	39710199	11:39709999-39710199	ENSG00000255279,ENSG00000254822,ENSG00000255300,ENSG00000255132,ENSG00000270588
chr11	39724825	39725537	11:39724825-39725537	ENSG00000255279,ENSG00000254822,ENSG00000255300,ENSG00000254668,ENSG00000255171,ENSG00000255563,ENSG00000242729,ENSG00000255388,ENSG00000255132,ENSG00000252922,ENSG00000254579,ENSG00000206806,ENSG00000255347,ENSG00000270588,ENSG00000201591,ENSG00000240975,ENSG00000285751
chr11	39780317	39780578	11:39780317-39780578	ENSG00000255279,ENSG00000254822,ENSG00000255109,ENSG00000254668,ENSG00000255171,ENSG00000255563,ENSG00000242729,ENSG00000255388,ENSG00000255132,ENSG00000252922,ENSG00000254579,ENSG00000270588
chr11	39793701	39794243	11:39793701-39794243	ENSG00000255279,ENSG00000254822,ENSG00000255300,ENSG00000255109,ENSG00000254668,ENSG00000255171,ENSG00000255563,ENSG00000242729,ENSG00000255388,ENSG00000255132,ENSG00000252922,ENSG00000254579,ENSG00000206806,ENSG00000255347,ENSG00000270588,ENSG00000201591,ENSG00000240975,ENSG00000285751,ENSG00000254562,ENSG00000255175
chr11	39804084	39804529	11:39804084-39804529	ENSG00000255279,ENSG00000254822,ENSG00000255300,ENSG00000254668,ENSG00000255171,ENSG00000255563,ENSG00000242729,ENSG00000255388,ENSG00000255132,ENSG00000252922,ENSG00000254579,ENSG00000206806,ENSG00000255347,ENSG00000270588,ENSG00000240975,ENSG00000285751
chr11	39810265	39810816	11:39810265-39810816	ENSG00000255279,ENSG00000254822,ENSG00000255300,ENSG00000255109,ENSG00000254668,ENSG00000255171,ENSG00000255563,ENSG00000242729,ENSG00000255388,ENSG00000255132,ENSG00000252922,ENSG00000254579,ENSG00000206806,ENSG00000255347,ENSG00000270588,ENSG00000201591,ENSG00000240975,ENSG00000285751
chr11	39990574	39991257	11:39990574-39991257	ENSG00000255279,ENSG00000254822,ENSG00000255300,ENSG00000255109,ENSG00000255171,ENSG00000255563,ENSG00000242729,ENSG00000255388,ENSG00000255132,ENSG00000252922,ENSG00000254579,ENSG00000206806,ENSG00000255347,ENSG00000270588
chr11	40099916	40100189	11:40099916-40100189	ENSG00000255132,ENSG00000254579,ENSG00000279675,ENSG00000255347
chr11	40100883	40101114	11:40100883-40101114	ENSG00000279675,ENSG00000255347
chr11	40119205	40120049	11:40119205-40120049	ENSG00000279675,ENSG00000255347
chr11	40129342	40129699	11:40129342-40129699	ENSG00000255279,ENSG00000254822,ENSG00000255109,ENSG00000254668,ENSG00000242729,ENSG00000255132,ENSG00000252922,ENSG00000254579,ENSG00000206806,ENSG00000279675,ENSG00000255347
chr11	40280596	40281437	11:40280596-40281437	ENSG00000255279,ENSG00000254822,ENSG00000255300,ENSG00000254668,ENSG00000255171,ENSG00000255563,ENSG00000242729,ENSG00000255388,ENSG00000255132,ENSG00000252922,ENSG00000254579,ENSG00000206806,ENSG00000148948
chr11	40293866	40295165	11:40293866-40295165	ENSG00000255132,ENSG00000254579,ENSG00000206806,ENSG00000148948
chr11	40306925	40307197	11:40306925-40307197	ENSG00000255563,ENSG00000254579,ENSG00000206806,ENSG00000148948
chr11	40722144	40722431	11:40722144-40722431	ENSG00000255279,ENSG00000254822,ENSG00000255300,ENSG00000255109,ENSG00000254914,ENSG00000271028,ENSG00000254725,ENSG00000254668,ENSG00000255171,ENSG00000255563,ENSG00000242729,ENSG00000255388,ENSG00000255132,ENSG00000252922,ENSG00000254579,ENSG00000206806
chr11	42524541	42525070	11:42524541-42525070	ENSG00000255279,ENSG00000254822,ENSG00000255300,ENSG00000255109,ENSG00000254914,ENSG00000271028,ENSG00000254725,ENSG00000251557,ENSG00000254668,ENSG00000255171,ENSG00000255563,ENSG00000242729,ENSG00000255388,ENSG00000255132,ENSG00000252922
chr11	42543824	42544236	11:42543824-42544236	ENSG00000255279,ENSG00000254822,ENSG00000255300,ENSG00000255109,ENSG00000254914,ENSG00000271028,ENSG00000254725,ENSG00000254668,ENSG00000255171,ENSG00000255563,ENSG00000242729,ENSG00000255388,ENSG00000255132
chr11	43283046	43283378	11:43283046-43283378	ENSG00000254914,ENSG00000271028,ENSG00000254725,ENSG00000251557
chr11	43310221	43310478	11:43310221-43310478	ENSG00000166181
chr11	43311652	43312480	11:43311652-43312480	ENSG00000254914,ENSG00000271028,ENSG00000254725,ENSG00000251557,ENSG00000166181,ENSG00000252652
chr11	43328158	43328416	11:43328158-43328416	ENSG00000166181,ENSG00000252652
chr11	43358449	43359564	11:43358449-43359564	ENSG00000166181,ENSG00000254907,ENSG00000252652,ENSG00000052841,ENSG00000254463
chr11	43363874	43364123	11:43363874-43364123	ENSG00000254907,ENSG00000052841
chr11	43366697	43367655	11:43366697-43367655	ENSG00000255340
chr11	43372018	43372342	11:43372018-43372342	ENSG00000052841,ENSG00000255340,ENSG00000254577
chr11	43377207	43377733	11:43377207-43377733	ENSG00000052841,ENSG00000255340,ENSG00000254577,ENSG00000254463
chr11	43393970	43394408	11:43393970-43394408	ENSG00000052841,ENSG00000255340,ENSG00000254577,ENSG00000252355,ENSG00000254463
chr11	43419347	43419780	11:43419347-43419780	ENSG00000255340,ENSG00000254577,ENSG00000252355,ENSG00000254463
chr11	43447032	43447474	11:43447032-43447474	ENSG00000254914,ENSG00000271028,ENSG00000254725,ENSG00000052841,ENSG00000252355,ENSG00000254463,ENSG00000213697
chr11	43497239	43497663	11:43497239-43497663	ENSG00000052841,ENSG00000254463,ENSG00000213697
chr11	43508599	43508848	11:43508599-43508848	ENSG00000254463,ENSG00000213697
chr11	43546457	43546749	11:43546457-43546749	ENSG00000213697,ENSG00000211568
chr11	43557428	43557725	11:43557428-43557725	ENSG00000213697,ENSG00000283217,ENSG00000211568,ENSG00000235661
chr11	43567504	43567802	11:43567504-43567802	ENSG00000254463,ENSG00000213697,ENSG00000283217,ENSG00000211568,ENSG00000235661
chr11	43573249	43573680	11:43573249-43573680	ENSG00000213697,ENSG00000283217,ENSG00000235661,ENSG00000283341,ENSG00000199077
chr11	43575353	43575807	11:43575353-43575807	ENSG00000213697,ENSG00000283217,ENSG00000235661,ENSG00000283341,ENSG00000199077
chr11	43579176	43579871	11:43579176-43579871	ENSG00000213697,ENSG00000283217,ENSG00000235661,ENSG00000283341,ENSG00000199077
chr11	43583181	43583401	11:43583181-43583401	ENSG00000283217,ENSG00000283341,ENSG00000199077
chr11	43643925	43644646	11:43643925-43644646	ENSG00000283341,ENSG00000149084,ENSG00000283393,ENSG00000243721
chr11	43680301	43681128	11:43680301-43681128	ENSG00000283341,ENSG00000149084,ENSG00000283393,ENSG00000243721
chr11	43689105	43689629	11:43689105-43689629	ENSG00000149084,ENSG00000283393,ENSG00000243721
chr11	43693395	43694238	11:43693395-43694238	ENSG00000149084,ENSG00000283393,ENSG00000243721
chr11	43732110	43732597	11:43732110-43732597	ENSG00000283393,ENSG00000243721,ENSG00000254512,ENSG00000283483
chr11	43738832	43739078	11:43738832-43739078	ENSG00000283393,ENSG00000243721,ENSG00000254512,ENSG00000283483
chr11	43746534	43747764	11:43746534-43747764	ENSG00000254914,ENSG00000254463,ENSG00000149084,ENSG00000283393,ENSG00000243721,ENSG00000254512,ENSG00000283483
chr11	43773269	43773508	11:43773269-43773508	ENSG00000283393,ENSG00000243721
chr11	43788254	43788922	11:43788254-43788922	ENSG00000254914,ENSG00000271028,ENSG00000254725,ENSG00000283393,ENSG00000243721
chr11	43802483	43802942	11:43802483-43802942	-
chr11	43852025	43852314	11:43852025-43852314	ENSG00000149084,ENSG00000246250,ENSG00000283375
chr11	43868873	43869477	11:43868873-43869477	ENSG00000254914,ENSG00000271028,ENSG00000254725,ENSG00000246250,ENSG00000283375,ENSG00000166199,ENSG00000205126
chr11	43880486	43881213	11:43880486-43881213	ENSG00000246250,ENSG00000166199,ENSG00000205126,ENSG00000213693
chr11	43890145	43890597	11:43890145-43890597	ENSG00000166199,ENSG00000213693
chr11	43901303	43901543	11:43901303-43901543	ENSG00000213693
chr11	43928279	43928729	11:43928279-43928729	ENSG00000187479,ENSG00000254409,ENSG00000244926
chr11	43935818	43936485	11:43935818-43936485	ENSG00000244953,ENSG00000187479,ENSG00000254409,ENSG00000244926
chr11	43942144	43943566	11:43942144-43943566	ENSG00000244953,ENSG00000187479,ENSG00000254409,ENSG00000244926,ENSG00000213693
chr11	44037292	44037814	11:44037292-44037814	ENSG00000205126,ENSG00000244953,ENSG00000254409,ENSG00000244926,ENSG00000213693
chr11	44065860	44066682	11:44065860-44066682	ENSG00000255165,ENSG00000110455,ENSG00000205126
chr11	44067361	44067600	11:44067361-44067600	ENSG00000255165,ENSG00000110455,ENSG00000205126
chr11	44073419	44073721	11:44073419-44073721	ENSG00000255165,ENSG00000110455
chr11	44074304	44074714	11:44074304-44074714	ENSG00000255165,ENSG00000110455
chr11	44094387	44094651	11:44094387-44094651	ENSG00000151348
chr11	44095432	44096076	11:44095432-44096076	ENSG00000151348
chr11	44104835	44105134	11:44104835-44105134	ENSG00000151348
chr11	44110029	44110510	11:44110029-44110510	ENSG00000151348
chr11	44133435	44133711	11:44133435-44133711	ENSG00000151348
chr11	44270562	44270829	11:44270562-44270829	ENSG00000255451
chr11	44305788	44306401	11:44305788-44306401	ENSG00000255451,ENSG00000052850
chr11	44309660	44310091	11:44309660-44310091	ENSG00000255451,ENSG00000052850
chr11	44319227	44320070	11:44319227-44320070	ENSG00000255451,ENSG00000052850
chr11	44397810	44398050	11:44397810-44398050	ENSG00000255451
chr11	44523599	44523924	11:44523599-44523924	ENSG00000255106,ENSG00000255451
chr11	44531207	44531466	11:44531207-44531466	ENSG00000255106,ENSG00000255451
chr11	44538444	44538711	11:44538444-44538711	ENSG00000255106,ENSG00000255451
chr11	44549902	44550517	11:44549902-44550517	ENSG00000244267,ENSG00000255106
chr11	44556753	44557246	11:44556753-44557246	ENSG00000244267,ENSG00000255092,ENSG00000254693,ENSG00000085117
chr11	44559396	44559715	11:44559396-44559715	ENSG00000244267,ENSG00000255092,ENSG00000254693,ENSG00000085117
chr11	44564545	44565772	11:44564545-44565772	ENSG00000255092,ENSG00000254693,ENSG00000085117
chr11	44569064	44569459	11:44569064-44569459	ENSG00000085117
chr11	44574451	44575029	11:44574451-44575029	ENSG00000085117
chr11	44577477	44577864	11:44577477-44577864	ENSG00000255092,ENSG00000254693,ENSG00000085117
chr11	44580683	44581094	11:44580683-44581094	ENSG00000255092,ENSG00000254693,ENSG00000085117
chr11	44596988	44597397	11:44596988-44597397	ENSG00000255092,ENSG00000254693,ENSG00000085117
chr11	44614187	44614650	11:44614187-44614650	ENSG00000244267,ENSG00000255092,ENSG00000254693,ENSG00000085117
chr11	44619754	44620003	11:44619754-44620003	ENSG00000244267,ENSG00000255092,ENSG00000254693
chr11	44640857	44641202	11:44640857-44641202	ENSG00000275725,ENSG00000244267
chr11	44701216	44701679	11:44701216-44701679	ENSG00000275725,ENSG00000255079,ENSG00000244267
chr11	44726062	44726745	11:44726062-44726745	ENSG00000275725,ENSG00000255032,ENSG00000157570,ENSG00000244267
chr11	44727181	44728079	11:44727181-44728079	ENSG00000255032,ENSG00000157570
chr11	44737394	44737618	11:44737394-44737618	ENSG00000255032
chr11	44766023	44766778	11:44766023-44766778	ENSG00000275725,ENSG00000255032,ENSG00000157570,ENSG00000244267
chr11	44780819	44781951	11:44780819-44781951	ENSG00000275725,ENSG00000255032,ENSG00000244267
chr11	44793634	44794033	11:44793634-44794033	-
chr11	44801102	44801597	11:44801102-44801597	-
chr11	44815222	44815466	11:44815222-44815466	-
chr11	44840312	44840537	11:44840312-44840537	-
chr11	44862083	44862739	11:44862083-44862739	ENSG00000275725,ENSG00000157570,ENSG00000244267
chr11	44870276	44870496	11:44870276-44870496	-
chr11	44894102	44894552	11:44894102-44894552	ENSG00000275725,ENSG00000157570,ENSG00000244267
chr11	44900056	44900307	11:44900056-44900307	ENSG00000157570,ENSG00000244267
chr11	44911220	44911768	11:44911220-44911768	ENSG00000275725,ENSG00000157570,ENSG00000244267
chr11	44916476	44917382	11:44916476-44917382	ENSG00000275725,ENSG00000157570,ENSG00000244267
chr11	44927120	44927490	11:44927120-44927490	ENSG00000157570
chr11	44928840	44929151	11:44928840-44929151	-
chr11	44936536	44936824	11:44936536-44936824	ENSG00000175274,ENSG00000287984
chr11	44939636	44940358	11:44939636-44940358	ENSG00000175274
chr11	44943179	44943453	11:44943179-44943453	ENSG00000175274
chr11	44949209	44949853	11:44949209-44949853	ENSG00000175274
chr11	44950321	44951001	11:44950321-44951001	ENSG00000175274
chr11	44971311	44971517	11:44971311-44971517	ENSG00000254654,ENSG00000287984
chr11	44977509	44977938	11:44977509-44977938	ENSG00000254654,ENSG00000287984
chr11	45026061	45026510	11:45026061-45026510	ENSG00000287984
chr11	45045835	45046079	11:45045835-45046079	ENSG00000287984
chr11	45048911	45049156	11:45048911-45049156	ENSG00000287984
chr11	45073589	45074048	11:45073589-45074048	ENSG00000287984
chr11	45080230	45080444	11:45080230-45080444	ENSG00000287984
chr11	45083118	45083529	11:45083118-45083529	ENSG00000287984
chr11	45093056	45093741	11:45093056-45093741	ENSG00000175274,ENSG00000287984,ENSG00000019485
chr11	45100534	45100745	11:45100534-45100745	ENSG00000175274,ENSG00000287984,ENSG00000019485
chr11	45101922	45102158	11:45101922-45102158	ENSG00000175274
chr11	45105471	45105911	11:45105471-45105911	ENSG00000175274
chr11	45141071	45141621	11:45141071-45141621	ENSG00000019485
chr11	45146442	45147658	11:45146442-45147658	ENSG00000019485
chr11	45158183	45158612	11:45158183-45158612	-
chr11	45164318	45164622	11:45164318-45164622	ENSG00000019485
chr11	45180232	45181367	11:45180232-45181367	ENSG00000019485
chr11	45185258	45185572	11:45185258-45185572	ENSG00000019485
chr11	45233534	45233873	11:45233534-45233873	ENSG00000254664
chr11	45252339	45252642	11:45252339-45252642	ENSG00000254664,ENSG00000254497
chr11	45286190	45286521	11:45286190-45286521	ENSG00000019505
chr11	45293546	45293827	11:45293546-45293827	ENSG00000019505
chr11	45320455	45320676	11:45320455-45320676	-
chr11	45340103	45340478	11:45340103-45340478	ENSG00000286418,ENSG00000254651,ENSG00000254746,ENSG00000254514,ENSG00000254519,ENSG00000255426,ENSG00000255226,ENSG00000254427,ENSG00000205106
chr11	45355239	45355696	11:45355239-45355696	ENSG00000286418,ENSG00000254651,ENSG00000254427
chr11	45371319	45371605	11:45371319-45371605	ENSG00000286418,ENSG00000254651,ENSG00000254514,ENSG00000255267
chr11	45374665	45375113	11:45374665-45375113	ENSG00000286418,ENSG00000254651,ENSG00000254746,ENSG00000254514,ENSG00000255426,ENSG00000255226,ENSG00000254427,ENSG00000255267,ENSG00000205106
chr11	45383249	45383631	11:45383249-45383631	ENSG00000286418,ENSG00000254651,ENSG00000254746,ENSG00000254514,ENSG00000255226,ENSG00000255267
chr11	45518932	45519293	11:45518932-45519293	ENSG00000255041,ENSG00000286418,ENSG00000254651,ENSG00000254746,ENSG00000255519,ENSG00000254514
chr11	45655215	45655471	11:45655215-45655471	ENSG00000286418,ENSG00000254746,ENSG00000254514,ENSG00000175264,ENSG00000255091,ENSG00000254519,ENSG00000255426,ENSG00000255226
chr11	45659808	45660083	11:45659808-45660083	ENSG00000286418,ENSG00000254651,ENSG00000254746,ENSG00000254514,ENSG00000175264,ENSG00000255091,ENSG00000276639,ENSG00000254519,ENSG00000255426,ENSG00000255226
chr11	45665207	45666086	11:45665207-45666086	ENSG00000254514,ENSG00000175264,ENSG00000276639,ENSG00000254519,ENSG00000255426,ENSG00000255226
chr11	45679722	45680198	11:45679722-45680198	ENSG00000286418,ENSG00000254651,ENSG00000254746,ENSG00000254514,ENSG00000175264,ENSG00000276639,ENSG00000254519,ENSG00000255426,ENSG00000255226
chr11	45704768	45705055	11:45704768-45705055	ENSG00000254746,ENSG00000254514,ENSG00000276639,ENSG00000254519,ENSG00000255426,ENSG00000255226
chr11	45771305	45772234	11:45771305-45772234	ENSG00000286418,ENSG00000254651,ENSG00000254746,ENSG00000254514,ENSG00000254519,ENSG00000255426,ENSG00000255226,ENSG00000255447,ENSG00000205106
chr11	45803971	45805353	11:45803971-45805353	ENSG00000255426,ENSG00000255226,ENSG00000255447,ENSG00000181830,ENSG00000205106
chr11	45826353	45826794	11:45826353-45826794	ENSG00000255226,ENSG00000255447
chr11	45843244	45843512	11:45843244-45843512	ENSG00000121671,ENSG00000255447
chr11	45847021	45848248	11:45847021-45848248	ENSG00000121671,ENSG00000255447
chr11	45872803	45873171	11:45872803-45873171	ENSG00000234776,ENSG00000255498,ENSG00000121671
chr11	45885277	45885959	11:45885277-45885959	ENSG00000121680,ENSG00000234776,ENSG00000255498,ENSG00000121653,ENSG00000121671
chr11	45891340	45891557	11:45891340-45891557	ENSG00000234776,ENSG00000255498,ENSG00000121653
chr11	45896608	45896818	11:45896608-45896818	ENSG00000234776,ENSG00000255498,ENSG00000121653
chr11	45899428	45900293	11:45899428-45900293	ENSG00000121680,ENSG00000234776,ENSG00000255498,ENSG00000121653
chr11	45917664	45918359	11:45917664-45918359	ENSG00000165905,ENSG00000121680,ENSG00000234776,ENSG00000255498
chr11	45918605	45918861	11:45918605-45918861	ENSG00000165905,ENSG00000121680,ENSG00000234776,ENSG00000255498
chr11	45929872	45930578	11:45929872-45930578	ENSG00000135365,ENSG00000165905,ENSG00000121680
chr11	45964998	45965311	11:45964998-45965311	ENSG00000135365
chr11	45983107	45983862	11:45983107-45983862	ENSG00000255269,ENSG00000254871
chr11	45994449	45994881	11:45994449-45994881	-
chr11	45995369	45995765	11:45995369-45995765	-
chr11	46006507	46006876	11:46006507-46006876	-
chr11	46045802	46046119	11:46045802-46046119	-
chr11	46049449	46049862	11:46049449-46049862	-
chr11	46052463	46052753	11:46052463-46052753	-
chr11	46099212	46099460	11:46099212-46099460	ENSG00000254871,ENSG00000135365
chr11	46100123	46100372	11:46100123-46100372	-
chr11	46106670	46107409	11:46106670-46107409	ENSG00000255269,ENSG00000254871,ENSG00000255314,ENSG00000254653,ENSG00000135365
chr11	46112922	46113252	11:46112922-46113252	ENSG00000254871,ENSG00000255314,ENSG00000254653,ENSG00000135365
chr11	46119416	46120041	11:46119416-46120041	ENSG00000255314,ENSG00000254653,ENSG00000135365
chr11	46121261	46122273	11:46121261-46122273	ENSG00000254871,ENSG00000255314,ENSG00000254653,ENSG00000135365
chr11	46127102	46127643	11:46127102-46127643	ENSG00000255269,ENSG00000254871,ENSG00000255314,ENSG00000254653,ENSG00000135365
chr11	46237797	46238544	11:46237797-46238544	ENSG00000157613,ENSG00000254639,ENSG00000255269,ENSG00000254871
chr11	46239062	46239550	11:46239062-46239550	ENSG00000157613,ENSG00000254639,ENSG00000255269,ENSG00000254871
chr11	46243269	46243727	11:46243269-46243727	ENSG00000254639,ENSG00000255269
chr11	46249551	46250194	11:46249551-46250194	ENSG00000157613,ENSG00000255269
chr11	46265987	46266362	11:46265987-46266362	ENSG00000157613,ENSG00000255007,ENSG00000255269,ENSG00000254871
chr11	46277702	46278789	11:46277702-46278789	ENSG00000157613,ENSG00000255007
chr11	46295289	46296000	11:46295289-46296000	ENSG00000157613,ENSG00000255269
chr11	46296966	46297250	11:46296966-46297250	ENSG00000157613
chr11	46308515	46308762	11:46308515-46308762	ENSG00000157613,ENSG00000254639,ENSG00000255269
chr11	46309838	46310074	11:46309838-46310074	ENSG00000157613,ENSG00000254639,ENSG00000255269
chr11	46318347	46318967	11:46318347-46318967	ENSG00000157613,ENSG00000255269
chr11	46330413	46330698	11:46330413-46330698	ENSG00000149091
chr11	46332707	46333829	11:46332707-46333829	ENSG00000149091
chr11	46336897	46337105	11:46336897-46337105	ENSG00000149091
chr11	46345224	46345436	11:46345224-46345436	ENSG00000149091
chr11	46347068	46347766	11:46347068-46347766	ENSG00000149091
chr11	46352251	46352501	11:46352251-46352501	ENSG00000149091
chr11	46361079	46362239	11:46361079-46362239	ENSG00000110492,ENSG00000264102,ENSG00000149091
chr11	46367462	46367979	11:46367462-46367979	ENSG00000110492,ENSG00000264102,ENSG00000149091
chr11	46369570	46369834	11:46369570-46369834	ENSG00000264102,ENSG00000149091
chr11	46379518	46381538	11:46379518-46381538	ENSG00000180720,ENSG00000110492,ENSG00000264102,ENSG00000149091
chr11	46382075	46382340	11:46382075-46382340	ENSG00000180720,ENSG00000110492,ENSG00000264102
chr11	46387942	46388291	11:46387942-46388291	ENSG00000180720,ENSG00000110492,ENSG00000264102
chr11	46389523	46389917	11:46389523-46389917	ENSG00000180720,ENSG00000110492,ENSG00000264102
chr11	46392299	46393108	11:46392299-46393108	ENSG00000180720,ENSG00000110492,ENSG00000264102
chr11	46414129	46414974	11:46414129-46414974	ENSG00000244313,ENSG00000110497
chr11	46426320	46426902	11:46426320-46426902	ENSG00000244313
chr11	46446422	46446680	11:46446422-46446680	ENSG00000283497,ENSG00000265014
chr11	46453412	46453827	11:46453412-46453827	ENSG00000283497,ENSG00000265014,ENSG00000244313
chr11	46464405	46464743	11:46464405-46464743	ENSG00000283497,ENSG00000265014
chr11	46479669	46480041	11:46479669-46480041	-
chr11	46529251	46529573	11:46529251-46529573	ENSG00000110497
chr11	46541781	46542400	11:46541781-46542400	ENSG00000110497
chr11	46557721	46558070	11:46557721-46558070	ENSG00000285658
chr11	46560019	46560298	11:46560019-46560298	ENSG00000285658
chr11	46560656	46560956	11:46560656-46560956	ENSG00000285658
chr11	46570897	46571218	11:46570897-46571218	ENSG00000285658
chr11	46593723	46594343	11:46593723-46594343	ENSG00000175224,ENSG00000180423,ENSG00000285658,ENSG00000110497
chr11	46611953	46612537	11:46611953-46612537	ENSG00000175224,ENSG00000180423
chr11	46617013	46618009	11:46617013-46618009	ENSG00000175224,ENSG00000180423,ENSG00000110497
chr11	46664540	46664764	11:46664540-46664764	ENSG00000175224
chr11	46669765	46670065	11:46669765-46670065	ENSG00000175224
chr11	46670961	46671444	11:46670961-46671444	ENSG00000175220,ENSG00000175224
chr11	46674837	46675189	11:46674837-46675189	ENSG00000175220
chr11	46685064	46685375	11:46685064-46685375	ENSG00000175220
chr11	46700175	46701441	11:46700175-46701441	ENSG00000180210,ENSG00000175213,ENSG00000175220
chr11	46718374	46718608	11:46718374-46718608	ENSG00000180210
chr11	46755879	46756673	11:46755879-46756673	ENSG00000212135,ENSG00000252427,ENSG00000263540,ENSG00000175216
chr11	46801778	46802505	11:46801778-46802505	ENSG00000175216
chr11	46808586	46809231	11:46808586-46809231	ENSG00000175216
chr11	46826479	46827034	11:46826479-46827034	ENSG00000247675,ENSG00000175216
chr11	46832739	46833330	11:46832739-46833330	ENSG00000247675,ENSG00000175216
chr11	46845585	46846612	11:46845585-46846612	ENSG00000247675,ENSG00000175216
chr11	46853625	46854103	11:46853625-46854103	ENSG00000247675,ENSG00000175216
chr11	46889688	46890050	11:46889688-46890050	ENSG00000255520,ENSG00000134569
chr11	46896983	46897266	11:46896983-46897266	ENSG00000255520,ENSG00000134569
chr11	46906796	46907359	11:46906796-46907359	ENSG00000255520,ENSG00000134569
chr11	46916778	46917409	11:46916778-46917409	ENSG00000286450,ENSG00000134569
chr11	46918158	46918713	11:46918158-46918713	ENSG00000255520,ENSG00000286450,ENSG00000134569
chr11	46919852	46920290	11:46919852-46920290	ENSG00000255520,ENSG00000149179,ENSG00000286450,ENSG00000134569
chr11	46930181	46930418	11:46930181-46930418	ENSG00000149179,ENSG00000286450
chr11	46936456	46936943	11:46936456-46936943	ENSG00000149179,ENSG00000286450
chr11	46973070	46973459	11:46973070-46973459	-
chr11	47004601	47005238	11:47004601-47005238	ENSG00000255520,ENSG00000149179
chr11	47035289	47035500	11:47035289-47035500	ENSG00000271350
chr11	47056132	47056792	11:47056132-47056792	ENSG00000255520,ENSG00000271350,ENSG00000149179
chr11	47060921	47061317	11:47060921-47061317	ENSG00000255520
chr11	47087860	47088277	11:47087860-47088277	ENSG00000255520
chr11	47101335	47101682	11:47101335-47101682	ENSG00000255520
chr11	47153203	47153466	11:47153203-47153466	ENSG00000255520,ENSG00000149179
chr11	47155352	47155641	11:47155352-47155641	ENSG00000270060,ENSG00000255520,ENSG00000149179
chr11	47160949	47161870	11:47160949-47161870	ENSG00000275208,ENSG00000270060,ENSG00000149182,ENSG00000255520,ENSG00000149179
chr11	47164324	47164555	11:47164324-47164555	ENSG00000270060,ENSG00000149182
chr11	47176667	47177772	11:47176667-47177772	ENSG00000256746,ENSG00000243802,ENSG00000275208,ENSG00000165912,ENSG00000270060,ENSG00000149182
chr11	47185683	47186749	11:47185683-47186749	ENSG00000134574,ENSG00000243802,ENSG00000275208,ENSG00000165912,ENSG00000149182
chr11	47214152	47215460	11:47214152-47215460	ENSG00000256746,ENSG00000134575,ENSG00000256897,ENSG00000134574,ENSG00000243802,ENSG00000275208,ENSG00000165912,ENSG00000149182
chr11	47216235	47216597	11:47216235-47216597	ENSG00000256897,ENSG00000134574
chr11	47248396	47249189	11:47248396-47249189	ENSG00000256746,ENSG00000110514,ENSG00000025434,ENSG00000134575,ENSG00000256897,ENSG00000134574
chr11	47257824	47258099	11:47257824-47258099	ENSG00000256746,ENSG00000110514,ENSG00000025434,ENSG00000134575
chr11	47259426	47259941	11:47259426-47259941	ENSG00000256746,ENSG00000110514,ENSG00000025434,ENSG00000134575,ENSG00000275208,ENSG00000149182
chr11	47268864	47270263	11:47268864-47270263	ENSG00000256746,ENSG00000110514,ENSG00000025434,ENSG00000134575
chr11	47325507	47326214	11:47325507-47326214	ENSG00000134571,ENSG00000283338,ENSG00000256746,ENSG00000110514
chr11	47348980	47349275	11:47348980-47349275	ENSG00000134571
chr11	47359569	47360144	11:47359569-47360144	ENSG00000134571,ENSG00000256746
chr11	47377696	47378877	11:47377696-47378877	ENSG00000165915,ENSG00000264583,ENSG00000255197,ENSG00000066336
chr11	47388285	47388691	11:47388285-47388691	ENSG00000264583,ENSG00000255197,ENSG00000066336
chr11	47394579	47395138	11:47394579-47395138	ENSG00000165915,ENSG00000264583,ENSG00000255197,ENSG00000066336
chr11	47400138	47401424	11:47400138-47401424	ENSG00000165915,ENSG00000264583,ENSG00000255197
chr11	47407877	47408816	11:47407877-47408816	ENSG00000165916,ENSG00000165915,ENSG00000264583,ENSG00000255197,ENSG00000066336
chr11	47415597	47416376	11:47415597-47416376	ENSG00000165916,ENSG00000165915
chr11	47426202	47427077	11:47426202-47427077	ENSG00000165917,ENSG00000165916,ENSG00000165915,ENSG00000255197
chr11	47454192	47454572	11:47454192-47454572	ENSG00000165917,ENSG00000165916
chr11	47477365	47477765	11:47477365-47477765	ENSG00000149187
chr11	47483861	47484228	11:47483861-47484228	ENSG00000149187
chr11	47499305	47499536	11:47499305-47499536	ENSG00000149187
chr11	47506739	47507074	11:47506739-47507074	ENSG00000270072
chr11	47514845	47515645	11:47514845-47515645	ENSG00000270072,ENSG00000149187
chr11	47518388	47519016	11:47518388-47519016	ENSG00000270072,ENSG00000149187
chr11	47523567	47524062	11:47523567-47524062	ENSG00000270072,ENSG00000149187
chr11	47524642	47524894	11:47524642-47524894	ENSG00000270072,ENSG00000149187
chr11	47534634	47535151	11:47534634-47535151	ENSG00000149187
chr11	47541056	47541286	11:47541056-47541286	-
chr11	47552670	47553629	11:47552670-47553629	ENSG00000231880,ENSG00000200376,ENSG00000123444,ENSG00000110536,ENSG00000213619,ENSG00000265559,ENSG00000149187
chr11	47565107	47566419	11:47565107-47566419	ENSG00000231880,ENSG00000200376,ENSG00000123444,ENSG00000110536,ENSG00000213619,ENSG00000265559,ENSG00000149187
chr11	47578559	47579496	11:47578559-47579496	ENSG00000196666,ENSG00000231880,ENSG00000200376,ENSG00000123444,ENSG00000110536,ENSG00000213619
chr11	47586429	47586755	11:47586429-47586755	ENSG00000196666,ENSG00000172247,ENSG00000231880,ENSG00000200376,ENSG00000123444,ENSG00000213619
chr11	47587887	47588283	11:47587887-47588283	ENSG00000196666,ENSG00000172247,ENSG00000231880,ENSG00000200376,ENSG00000123444,ENSG00000213619
chr11	47591713	47591940	11:47591713-47591940	ENSG00000196666,ENSG00000172247
chr11	47595037	47595559	11:47595037-47595559	ENSG00000196666,ENSG00000172247
chr11	47609684	47610033	11:47609684-47610033	ENSG00000172247
chr11	47611623	47611897	11:47611623-47611897	-
chr11	47617155	47617456	11:47617155-47617456	-
chr11	47642036	47643151	11:47642036-47643151	ENSG00000109919,ENSG00000165923,ENSG00000200090
chr11	47705895	47706148	11:47705895-47706148	ENSG00000165923,ENSG00000200090
chr11	47715010	47715689	11:47715010-47715689	ENSG00000165923,ENSG00000109920,ENSG00000200090,ENSG00000271543,ENSG00000252941
chr11	47766656	47767912	11:47766656-47767912	ENSG00000109919,ENSG00000109920,ENSG00000200090,ENSG00000030066,ENSG00000271543,ENSG00000252941
chr11	47775580	47775831	11:47775580-47775831	ENSG00000109920,ENSG00000200090,ENSG00000271543,ENSG00000252941
chr11	47823096	47823750	11:47823096-47823750	ENSG00000200090,ENSG00000030066,ENSG00000271543,ENSG00000252941,ENSG00000252874,ENSG00000271557
chr11	47847889	47848909	11:47847889-47848909	ENSG00000200090,ENSG00000030066,ENSG00000271543,ENSG00000252941,ENSG00000271557
chr11	47856180	47856597	11:47856180-47856597	ENSG00000030066,ENSG00000252941
chr11	47861725	47862090	11:47861725-47862090	ENSG00000030066,ENSG00000271543,ENSG00000252941
chr11	47863269	47863665	11:47863269-47863665	ENSG00000030066,ENSG00000271543,ENSG00000252941
chr11	47890097	47890324	11:47890097-47890324	ENSG00000254780
chr11	47917973	47918590	11:47917973-47918590	ENSG00000271543,ENSG00000254780,ENSG00000184789
chr11	47928504	47928940	11:47928504-47928940	ENSG00000254780
chr11	47934555	47934823	11:47934555-47934823	ENSG00000254780
chr11	47946929	47947457	11:47946929-47947457	-
chr11	47950469	47950747	11:47950469-47950747	-
chr11	47969354	47969726	11:47969354-47969726	ENSG00000149177,ENSG00000184789
chr11	47980270	47981424	11:47980270-47981424	ENSG00000149177
chr11	48000699	48000927	11:48000699-48000927	-
chr11	48005803	48006032	11:48005803-48006032	ENSG00000254879
chr11	48006503	48007162	11:48006503-48007162	ENSG00000149177,ENSG00000254879,ENSG00000176540,ENSG00000182565,ENSG00000184789,ENSG00000255215,ENSG00000237388,ENSG00000255113,ENSG00000255304,ENSG00000254832,ENSG00000254674
chr11	48019490	48020522	11:48019490-48020522	ENSG00000149177,ENSG00000254879
chr11	48055597	48056320	11:48055597-48056320	-
chr11	48061318	48061874	11:48061318-48061874	ENSG00000263693
chr11	48067032	48067345	11:48067032-48067345	-
chr11	48088134	48088858	11:48088134-48088858	ENSG00000263693
chr11	48100189	48100532	11:48100189-48100532	ENSG00000263693
chr11	48110007	48110411	11:48110007-48110411	ENSG00000263693
chr11	48111786	48112121	11:48111786-48112121	-
chr11	48116810	48117016	11:48116810-48117016	-
chr11	48141757	48141994	11:48141757-48141994	ENSG00000149177,ENSG00000176567,ENSG00000176540,ENSG00000255297
chr11	48172824	48173386	11:48172824-48173386	ENSG00000175619,ENSG00000172208,ENSG00000176567,ENSG00000176547,ENSG00000197161,ENSG00000176540,ENSG00000182565,ENSG00000184789,ENSG00000254925,ENSG00000255215,ENSG00000237388,ENSG00000255113,ENSG00000255304,ENSG00000254832,ENSG00000255534,ENSG00000213607,ENSG00000255297,ENSG00000255053,ENSG00000214891,ENSG00000276637,ENSG00000254801,ENSG00000255452,ENSG00000254412,ENSG00000255338,ENSG00000254993,ENSG00000255532,ENSG00000123447,ENSG00000254496,ENSG00000254487
chr11	48229503	48229731	11:48229503-48229731	ENSG00000175619,ENSG00000255514,ENSG00000172208,ENSG00000176567,ENSG00000197161,ENSG00000176540,ENSG00000182565,ENSG00000184789,ENSG00000255215,ENSG00000237388,ENSG00000255113,ENSG00000255304,ENSG00000254832,ENSG00000254674,ENSG00000255053,ENSG00000229361
chr11	48307528	48308229	11:48307528-48308229	ENSG00000172208,ENSG00000176567,ENSG00000176555,ENSG00000176547,ENSG00000197161,ENSG00000176540,ENSG00000182565,ENSG00000184789,ENSG00000254925,ENSG00000255215,ENSG00000237388,ENSG00000255113,ENSG00000255304,ENSG00000254832,ENSG00000255534,ENSG00000213607,ENSG00000255297,ENSG00000254674,ENSG00000255053,ENSG00000182053,ENSG00000288434,ENSG00000214891,ENSG00000254801,ENSG00000229361,ENSG00000255452,ENSG00000255338,ENSG00000254993,ENSG00000254567,ENSG00000123447,ENSG00000255550,ENSG00000255214,ENSG00000255190
chr11	48833233	48833621	11:48833233-48833621	ENSG00000176567,ENSG00000197161,ENSG00000176540,ENSG00000182565,ENSG00000184789,ENSG00000254925,ENSG00000255215,ENSG00000237388,ENSG00000255113,ENSG00000255304,ENSG00000254832,ENSG00000255534,ENSG00000213607,ENSG00000255297,ENSG00000254674,ENSG00000255053,ENSG00000255551,ENSG00000254728,ENSG00000254920,ENSG00000255527,ENSG00000254517,ENSG00000220948,ENSG00000254764,ENSG00000205044,ENSG00000182053,ENSG00000288434,ENSG00000214891,ENSG00000276637,ENSG00000254801,ENSG00000229361,ENSG00000255452,ENSG00000254412,ENSG00000255338,ENSG00000254993,ENSG00000254567,ENSG00000255532,ENSG00000123447,ENSG00000254496,ENSG00000226268,ENSG00000254487,ENSG00000255268,ENSG00000219061,ENSG00000265973,ENSG00000288177,ENSG00000255550,ENSG00000255214,ENSG00000255190,ENSG00000254800,ENSG00000255111,ENSG00000254408,ENSG00000254472,ENSG00000254637,ENSG00000254940,ENSG00000254624,ENSG00000258817,ENSG00000221954,ENSG00000283605,ENSG00000260811,ENSG00000260595,ENSG00000255199,ENSG00000255042,ENSG00000255001,ENSG00000254518
chr11	48873216	48873600	11:48873216-48873600	ENSG00000176540,ENSG00000182565,ENSG00000184789,ENSG00000255113,ENSG00000255304,ENSG00000254832,ENSG00000255534,ENSG00000213607,ENSG00000255297,ENSG00000254674,ENSG00000255053,ENSG00000255551,ENSG00000254728,ENSG00000254920,ENSG00000255527,ENSG00000220948,ENSG00000254764,ENSG00000205044,ENSG00000288434,ENSG00000214891,ENSG00000276637,ENSG00000254801,ENSG00000229361,ENSG00000255452,ENSG00000254412,ENSG00000255338,ENSG00000254993,ENSG00000254567,ENSG00000219061,ENSG00000254800
chr11	48874594	48874877	11:48874594-48874877	ENSG00000182565,ENSG00000184789,ENSG00000255113,ENSG00000255304,ENSG00000254832,ENSG00000255534,ENSG00000213607,ENSG00000255297,ENSG00000254674,ENSG00000255053,ENSG00000255551,ENSG00000254728,ENSG00000254920,ENSG00000255527,ENSG00000220948,ENSG00000205044,ENSG00000288434,ENSG00000214891,ENSG00000276637,ENSG00000254801,ENSG00000255452,ENSG00000254412,ENSG00000255338,ENSG00000254993,ENSG00000254567,ENSG00000219061,ENSG00000254800
chr11	48915289	48915515	11:48915289-48915515	ENSG00000197161,ENSG00000176540,ENSG00000182565,ENSG00000184789,ENSG00000255215,ENSG00000237388,ENSG00000255113,ENSG00000255534,ENSG00000213607,ENSG00000255297,ENSG00000254674,ENSG00000255053,ENSG00000254728,ENSG00000254920,ENSG00000255527,ENSG00000254517,ENSG00000220948,ENSG00000254764,ENSG00000205044,ENSG00000182053,ENSG00000288434,ENSG00000214891,ENSG00000276637,ENSG00000254801,ENSG00000255452,ENSG00000254412,ENSG00000255338,ENSG00000254993,ENSG00000254567,ENSG00000255268,ENSG00000265973,ENSG00000255111,ENSG00000254940,ENSG00000254624
chr11	48924835	48925065	11:48924835-48925065	ENSG00000176540,ENSG00000184789,ENSG00000254925,ENSG00000255215,ENSG00000237388,ENSG00000255113,ENSG00000255304,ENSG00000254832,ENSG00000255534,ENSG00000213607,ENSG00000255297,ENSG00000254674,ENSG00000255053,ENSG00000255551,ENSG00000254728,ENSG00000254920,ENSG00000255527,ENSG00000254517,ENSG00000220948,ENSG00000254764,ENSG00000205044,ENSG00000182053,ENSG00000288434,ENSG00000214891,ENSG00000276637,ENSG00000254801,ENSG00000229361,ENSG00000255452,ENSG00000254412,ENSG00000255338,ENSG00000254993,ENSG00000254567,ENSG00000254496,ENSG00000226268,ENSG00000255268,ENSG00000219061,ENSG00000265973,ENSG00000255550,ENSG00000255214,ENSG00000255190,ENSG00000255111,ENSG00000254408,ENSG00000254472,ENSG00000254637,ENSG00000254940,ENSG00000254624,ENSG00000258817
chr11	48931853	48932327	11:48931853-48932327	ENSG00000176540,ENSG00000182565,ENSG00000254925,ENSG00000255215,ENSG00000237388,ENSG00000255113,ENSG00000255304,ENSG00000254832,ENSG00000255534,ENSG00000213607,ENSG00000255297,ENSG00000254674,ENSG00000255053,ENSG00000254728,ENSG00000254920,ENSG00000255527,ENSG00000249910,ENSG00000254517,ENSG00000220948,ENSG00000254764,ENSG00000205044,ENSG00000182053,ENSG00000288434,ENSG00000214891,ENSG00000276637,ENSG00000254801,ENSG00000229361,ENSG00000255452,ENSG00000254412,ENSG00000255338,ENSG00000254993,ENSG00000254567,ENSG00000254496,ENSG00000265973,ENSG00000255550,ENSG00000254800,ENSG00000258817,ENSG00000221954
chr11	48941273	48941774	11:48941273-48941774	ENSG00000176567,ENSG00000197161,ENSG00000176540,ENSG00000184789,ENSG00000254925,ENSG00000255215,ENSG00000237388,ENSG00000255113,ENSG00000255304,ENSG00000254832,ENSG00000255534,ENSG00000213607,ENSG00000255297,ENSG00000254674,ENSG00000255053,ENSG00000254728,ENSG00000254920,ENSG00000255527,ENSG00000249910,ENSG00000254517,ENSG00000220948,ENSG00000254764,ENSG00000205044,ENSG00000182053,ENSG00000288434,ENSG00000214891,ENSG00000276637,ENSG00000254801,ENSG00000229361,ENSG00000255452,ENSG00000254412,ENSG00000255338,ENSG00000254993,ENSG00000254567,ENSG00000123447,ENSG00000254496,ENSG00000226268,ENSG00000254487,ENSG00000255268,ENSG00000219061,ENSG00000265973,ENSG00000255550,ENSG00000255214,ENSG00000255190,ENSG00000254800,ENSG00000255111,ENSG00000254408,ENSG00000254472,ENSG00000254637,ENSG00000254940,ENSG00000254624,ENSG00000258817,ENSG00000283605,ENSG00000260595
chr11	49207994	49208770	11:49207994-49208770	ENSG00000255215,ENSG00000237388,ENSG00000205044,ENSG00000288434,ENSG00000214891,ENSG00000254801,ENSG00000229361,ENSG00000255452,ENSG00000254412,ENSG00000255338,ENSG00000254993,ENSG00000254567,ENSG00000086205,ENSG00000255532,ENSG00000123447,ENSG00000254496,ENSG00000226268,ENSG00000254487,ENSG00000219061,ENSG00000255111
chr11	49259107	49259447	11:49259107-49259447	ENSG00000176540,ENSG00000254925,ENSG00000254832,ENSG00000213607,ENSG00000255297,ENSG00000254674,ENSG00000254764,ENSG00000288434,ENSG00000214891,ENSG00000276637,ENSG00000229361,ENSG00000255452,ENSG00000254412,ENSG00000255338,ENSG00000254993,ENSG00000254567,ENSG00000255532,ENSG00000123447,ENSG00000254496,ENSG00000226268,ENSG00000254487,ENSG00000255268,ENSG00000219061,ENSG00000288177,ENSG00000255550,ENSG00000254800,ENSG00000254408,ENSG00000254472,ENSG00000254637,ENSG00000254940,ENSG00000254624,ENSG00000258817,ENSG00000221954,ENSG00000283605,ENSG00000260811,ENSG00000260595,ENSG00000255001
chr11	49526188	49526516	11:49526188-49526516	ENSG00000197161,ENSG00000176540,ENSG00000254925,ENSG00000255215,ENSG00000237388,ENSG00000255113,ENSG00000255304,ENSG00000254832,ENSG00000255534,ENSG00000213607,ENSG00000255297,ENSG00000254674,ENSG00000255053,ENSG00000220948,ENSG00000205044,ENSG00000182053,ENSG00000288434,ENSG00000214891,ENSG00000276637,ENSG00000254801,ENSG00000229361,ENSG00000255452,ENSG00000254412,ENSG00000255338,ENSG00000254993,ENSG00000254567,ENSG00000255532,ENSG00000123447,ENSG00000254496,ENSG00000226268,ENSG00000205035,ENSG00000254487,ENSG00000255268,ENSG00000219061,ENSG00000265973,ENSG00000288177,ENSG00000255550,ENSG00000255214,ENSG00000255190,ENSG00000254800,ENSG00000255111,ENSG00000254408,ENSG00000254472,ENSG00000254637,ENSG00000254940,ENSG00000254624,ENSG00000258817,ENSG00000221954,ENSG00000283605,ENSG00000260811,ENSG00000260595,ENSG00000255199,ENSG00000236919,ENSG00000255500,ENSG00000255042,ENSG00000255001,ENSG00000254518,ENSG00000254840,ENSG00000214883
chr11	49561451	49561726	11:49561451-49561726	ENSG00000182565,ENSG00000255215,ENSG00000237388,ENSG00000254832,ENSG00000213607,ENSG00000254412,ENSG00000255338,ENSG00000255532,ENSG00000123447,ENSG00000254496,ENSG00000226268,ENSG00000205035,ENSG00000254487,ENSG00000255268,ENSG00000288177,ENSG00000255550,ENSG00000255214,ENSG00000255190,ENSG00000254800,ENSG00000254408,ENSG00000254472,ENSG00000254637,ENSG00000254940,ENSG00000254624,ENSG00000258817,ENSG00000260595
chr11	50174259	50174819	11:50174259-50174819	ENSG00000255215,ENSG00000237388,ENSG00000255113,ENSG00000255304,ENSG00000254674,ENSG00000229361,ENSG00000255338,ENSG00000254993,ENSG00000255532,ENSG00000123447,ENSG00000254496,ENSG00000254487,ENSG00000255268,ENSG00000219061,ENSG00000265973,ENSG00000288177,ENSG00000255550,ENSG00000255214,ENSG00000255190,ENSG00000254800,ENSG00000255111,ENSG00000254408,ENSG00000254472,ENSG00000254637,ENSG00000254940,ENSG00000254624,ENSG00000258817,ENSG00000221954,ENSG00000283605,ENSG00000260811,ENSG00000260595,ENSG00000255199,ENSG00000255442,ENSG00000287538,ENSG00000286983,ENSG00000236919,ENSG00000255500,ENSG00000255042,ENSG00000255001,ENSG00000254518,ENSG00000254840,ENSG00000214883
chr11	50175198	50175774	11:50175198-50175774	ENSG00000254487,ENSG00000255268,ENSG00000219061,ENSG00000265973,ENSG00000288177,ENSG00000255550,ENSG00000255214,ENSG00000255190,ENSG00000254800,ENSG00000255111,ENSG00000254408,ENSG00000254472,ENSG00000254637,ENSG00000254940,ENSG00000254624,ENSG00000258817,ENSG00000221954,ENSG00000283605,ENSG00000260811,ENSG00000260595,ENSG00000255199,ENSG00000255442,ENSG00000287538,ENSG00000286983,ENSG00000236919,ENSG00000255500,ENSG00000255042,ENSG00000255001,ENSG00000254518,ENSG00000254840,ENSG00000214883
chr11	50765639	50765934	11:50765639-50765934	ENSG00000254832,ENSG00000254674,ENSG00000276637,ENSG00000229361,ENSG00000255452,ENSG00000123447,ENSG00000254487,ENSG00000255268,ENSG00000219061,ENSG00000265973,ENSG00000288177,ENSG00000255550,ENSG00000255214,ENSG00000255190,ENSG00000254800,ENSG00000255111,ENSG00000254408,ENSG00000254472,ENSG00000254637,ENSG00000254940,ENSG00000254624,ENSG00000258817,ENSG00000221954,ENSG00000283605,ENSG00000260811,ENSG00000260595,ENSG00000255199,ENSG00000286983,ENSG00000236919,ENSG00000255500,ENSG00000255042,ENSG00000255001,ENSG00000254518,ENSG00000254840,ENSG00000214883
chr11	50804646	50804998	11:50804646-50804998	ENSG00000182565,ENSG00000255304,ENSG00000213607,ENSG00000255297,ENSG00000255053,ENSG00000276637,ENSG00000229361,ENSG00000255452,ENSG00000254412,ENSG00000255338,ENSG00000254993,ENSG00000254496,ENSG00000254487,ENSG00000255268,ENSG00000219061,ENSG00000265973,ENSG00000288177,ENSG00000255550,ENSG00000255214,ENSG00000255190,ENSG00000254800,ENSG00000255111,ENSG00000254408,ENSG00000254472,ENSG00000254637,ENSG00000254940,ENSG00000254624,ENSG00000258817,ENSG00000221954,ENSG00000283605,ENSG00000260811,ENSG00000260595,ENSG00000255199,ENSG00000286983,ENSG00000236919,ENSG00000255500,ENSG00000255042,ENSG00000255001,ENSG00000254518,ENSG00000254840,ENSG00000214883
chr11	54549073	54549632	11:54549073-54549632	ENSG00000237610,ENSG00000185926,ENSG00000255312,ENSG00000255560,ENSG00000254769,ENSG00000254464,ENSG00000227547,ENSG00000225997,ENSG00000255349,ENSG00000221840,ENSG00000255078,ENSG00000166007,ENSG00000254828,ENSG00000254663,ENSG00000254723,ENSG00000181961,ENSG00000181958,ENSG00000254891,ENSG00000255077,ENSG00000255493,ENSG00000255196,ENSG00000181950,ENSG00000255294,ENSG00000181943,ENSG00000254576,ENSG00000233301,ENSG00000181939,ENSG00000279514,ENSG00000172188,ENSG00000181927,ENSG00000174982,ENSG00000181903,ENSG00000254841,ENSG00000188439,ENSG00000254804,ENSG00000254457,ENSG00000186886,ENSG00000181837,ENSG00000279761,ENSG00000255019,ENSG00000186113,ENSG00000279395,ENSG00000186119,ENSG00000205030,ENSG00000205029,ENSG00000227806,ENSG00000187612,ENSG00000182365,ENSG00000181785,ENSG00000184741,ENSG00000181780,ENSG00000225538,ENSG00000172154,ENSG00000254524,ENSG00000181767,ENSG00000255140,ENSG00000181761,ENSG00000254848,ENSG00000181752,ENSG00000255217,ENSG00000174957,ENSG00000230213,ENSG00000213604,ENSG00000254658,ENSG00000181718,ENSG00000172489,ENSG00000181698,ENSG00000181693,ENSG00000280314,ENSG00000254722,ENSG00000255134,ENSG00000150261,ENSG00000172487,ENSG00000242208,ENSG00000172199,ENSG00000254903,ENSG00000255466,ENSG00000272987,ENSG00000279961,ENSG00000254834,ENSG00000238041,ENSG00000172457,ENSG00000286704,ENSG00000254825
chr11	54546509	54546767	11:54546509-54546767	ENSG00000237610,ENSG00000185926,ENSG00000255312,ENSG00000255560,ENSG00000254769,ENSG00000254464,ENSG00000227547,ENSG00000225997,ENSG00000255349,ENSG00000221840,ENSG00000255078,ENSG00000166007,ENSG00000254828,ENSG00000254663,ENSG00000254723,ENSG00000181961,ENSG00000181958,ENSG00000254891,ENSG00000255077,ENSG00000255493,ENSG00000181950,ENSG00000255294,ENSG00000181943,ENSG00000254576,ENSG00000233301,ENSG00000181939,ENSG00000279514,ENSG00000172188,ENSG00000181927,ENSG00000174982,ENSG00000181903,ENSG00000254841,ENSG00000188439,ENSG00000254804,ENSG00000254457,ENSG00000186886,ENSG00000181837,ENSG00000279761,ENSG00000255019,ENSG00000186113,ENSG00000184741,ENSG00000225538,ENSG00000254524,ENSG00000255140,ENSG00000254848,ENSG00000255217,ENSG00000174957,ENSG00000172489,ENSG00000181698,ENSG00000254722,ENSG00000255134,ENSG00000150261
chr11	54545462	54545871	11:54545462-54545871	ENSG00000237610,ENSG00000185926,ENSG00000255312,ENSG00000255560,ENSG00000254769,ENSG00000254464,ENSG00000227547,ENSG00000225997,ENSG00000255349,ENSG00000221840,ENSG00000255078,ENSG00000254663,ENSG00000181961,ENSG00000181958,ENSG00000254891,ENSG00000255077,ENSG00000255493,ENSG00000181950,ENSG00000255294,ENSG00000181943,ENSG00000254576,ENSG00000233301,ENSG00000181939,ENSG00000279514,ENSG00000172188,ENSG00000181927,ENSG00000174982,ENSG00000181903,ENSG00000254841,ENSG00000188439,ENSG00000254804,ENSG00000254457,ENSG00000181837,ENSG00000279761,ENSG00000255019,ENSG00000186113,ENSG00000225538,ENSG00000254524,ENSG00000255140,ENSG00000172489,ENSG00000150261
chr11	54539570	54539963	11:54539570-54539963	ENSG00000237610,ENSG00000185926,ENSG00000255312,ENSG00000255560,ENSG00000254769,ENSG00000254464,ENSG00000227547,ENSG00000225997,ENSG00000255349,ENSG00000221840,ENSG00000255078,ENSG00000255110,ENSG00000166007,ENSG00000254828,ENSG00000254663,ENSG00000254723,ENSG00000181961,ENSG00000181958,ENSG00000254891,ENSG00000255077,ENSG00000255493,ENSG00000255196,ENSG00000181950,ENSG00000255294,ENSG00000181943,ENSG00000254576,ENSG00000233301,ENSG00000181939,ENSG00000279514,ENSG00000172188,ENSG00000181927,ENSG00000174982,ENSG00000181903,ENSG00000254841,ENSG00000188439,ENSG00000254804,ENSG00000254457,ENSG00000186886,ENSG00000181837,ENSG00000279761,ENSG00000255019,ENSG00000186113,ENSG00000279395,ENSG00000186119,ENSG00000205030,ENSG00000186124,ENSG00000187612,ENSG00000255416,ENSG00000149133,ENSG00000182365,ENSG00000181785,ENSG00000184741,ENSG00000181780,ENSG00000225538,ENSG00000172154,ENSG00000254524,ENSG00000181767,ENSG00000255140,ENSG00000181761,ENSG00000254848,ENSG00000167822,ENSG00000254947,ENSG00000181752,ENSG00000255217,ENSG00000230213,ENSG00000213604,ENSG00000254658,ENSG00000181718,ENSG00000172489,ENSG00000181698,ENSG00000181693,ENSG00000255461,ENSG00000280314,ENSG00000254722,ENSG00000255134,ENSG00000150261,ENSG00000172487,ENSG00000172199,ENSG00000255466,ENSG00000272987,ENSG00000279961,ENSG00000185701,ENSG00000254834,ENSG00000172459,ENSG00000232511,ENSG00000174914,ENSG00000181325,ENSG00000274770,ENSG00000181296,ENSG00000255485,ENSG00000181282
chr11	54538280	54539177	11:54538280-54539177	ENSG00000237610,ENSG00000185926,ENSG00000255312,ENSG00000255560,ENSG00000254769,ENSG00000254464,ENSG00000227547,ENSG00000225997,ENSG00000255349,ENSG00000221840,ENSG00000255078,ENSG00000255110,ENSG00000166007,ENSG00000254828,ENSG00000254663,ENSG00000254723,ENSG00000181961,ENSG00000181958,ENSG00000254891,ENSG00000255077,ENSG00000255493,ENSG00000255196,ENSG00000181950,ENSG00000255294,ENSG00000181943,ENSG00000254576,ENSG00000233301,ENSG00000181939,ENSG00000279514,ENSG00000172188,ENSG00000181927,ENSG00000174982,ENSG00000181903,ENSG00000254841,ENSG00000188439,ENSG00000254804,ENSG00000254457,ENSG00000186886,ENSG00000181837,ENSG00000279761,ENSG00000255019,ENSG00000186113,ENSG00000279395,ENSG00000186119,ENSG00000205030,ENSG00000186124,ENSG00000187612,ENSG00000255416,ENSG00000149133,ENSG00000182365,ENSG00000181785,ENSG00000184741,ENSG00000181780,ENSG00000225538,ENSG00000172154,ENSG00000254524,ENSG00000181767,ENSG00000255140,ENSG00000181761,ENSG00000254848,ENSG00000167822,ENSG00000254947,ENSG00000181752,ENSG00000255217,ENSG00000230213,ENSG00000213604,ENSG00000254658,ENSG00000181718,ENSG00000172489,ENSG00000181698,ENSG00000181693,ENSG00000255461,ENSG00000280314,ENSG00000254722,ENSG00000255134,ENSG00000150261,ENSG00000172487,ENSG00000172199,ENSG00000255466,ENSG00000272987,ENSG00000279961,ENSG00000185701,ENSG00000254834,ENSG00000172459,ENSG00000232511,ENSG00000174914,ENSG00000181325,ENSG00000274770,ENSG00000181296,ENSG00000255485,ENSG00000181282
chr11	54536221	54536688	11:54536221-54536688	ENSG00000237610,ENSG00000185926,ENSG00000255312,ENSG00000255560,ENSG00000254769,ENSG00000254464,ENSG00000227547,ENSG00000225997,ENSG00000255349,ENSG00000221840,ENSG00000255078,ENSG00000166007,ENSG00000254828,ENSG00000254663,ENSG00000254723,ENSG00000181961,ENSG00000181958,ENSG00000254891,ENSG00000255077,ENSG00000255493,ENSG00000255196,ENSG00000181950,ENSG00000255294,ENSG00000181943,ENSG00000254576,ENSG00000233301,ENSG00000181939,ENSG00000279514,ENSG00000172188,ENSG00000181927,ENSG00000174982,ENSG00000181903,ENSG00000254841,ENSG00000188439,ENSG00000254804,ENSG00000254457,ENSG00000186886,ENSG00000181837,ENSG00000279761,ENSG00000255019,ENSG00000186113,ENSG00000279395,ENSG00000186119,ENSG00000205030,ENSG00000182365,ENSG00000181785,ENSG00000184741,ENSG00000181780,ENSG00000225538,ENSG00000172154,ENSG00000255140,ENSG00000181761,ENSG00000254848,ENSG00000167822,ENSG00000254947,ENSG00000181752,ENSG00000255217,ENSG00000230213,ENSG00000213604,ENSG00000254658,ENSG00000181718,ENSG00000181698,ENSG00000181693,ENSG00000255461,ENSG00000280314,ENSG00000255466,ENSG00000272987,ENSG00000254834,ENSG00000181325,ENSG00000274770
chr11	54534291	54534595	11:54534291-54534595	ENSG00000254723,ENSG00000254891,ENSG00000255493,ENSG00000181950,ENSG00000255294,ENSG00000233301,ENSG00000279514,ENSG00000172188,ENSG00000181927,ENSG00000181903,ENSG00000254841,ENSG00000254804,ENSG00000254457,ENSG00000186886
chr11	54532193	54532586	11:54532193-54532586	ENSG00000255560,ENSG00000254769,ENSG00000225997,ENSG00000255349,ENSG00000254828,ENSG00000254663,ENSG00000254723,ENSG00000181961,ENSG00000181958,ENSG00000254891,ENSG00000255077,ENSG00000255493,ENSG00000255196,ENSG00000181950,ENSG00000255294,ENSG00000181943,ENSG00000254576,ENSG00000233301,ENSG00000181939,ENSG00000279514,ENSG00000172188,ENSG00000181927,ENSG00000174982,ENSG00000181903,ENSG00000254841,ENSG00000188439,ENSG00000254804,ENSG00000254457,ENSG00000186886,ENSG00000181837,ENSG00000279761,ENSG00000255019,ENSG00000186113,ENSG00000279395,ENSG00000186119,ENSG00000205030,ENSG00000254524,ENSG00000181767,ENSG00000255140,ENSG00000181761,ENSG00000254848,ENSG00000167822,ENSG00000254947,ENSG00000181752,ENSG00000174957,ENSG00000230213,ENSG00000213604,ENSG00000254658
chr11	54530146	54530551	11:54530146-54530551	ENSG00000255560,ENSG00000254769,ENSG00000225997,ENSG00000255349,ENSG00000166007,ENSG00000254828,ENSG00000254663,ENSG00000254723,ENSG00000181961,ENSG00000181958,ENSG00000254891,ENSG00000255077,ENSG00000255493,ENSG00000255196,ENSG00000181950,ENSG00000255294,ENSG00000181943,ENSG00000254576,ENSG00000233301,ENSG00000181939,ENSG00000279514,ENSG00000172188,ENSG00000181927,ENSG00000174982,ENSG00000181903,ENSG00000254841,ENSG00000188439,ENSG00000254804,ENSG00000254457,ENSG00000186886,ENSG00000181837,ENSG00000279761,ENSG00000255019,ENSG00000186113,ENSG00000279395,ENSG00000186119,ENSG00000205030,ENSG00000184741,ENSG00000181780,ENSG00000254524,ENSG00000181767,ENSG00000255140,ENSG00000181761,ENSG00000254848,ENSG00000167822,ENSG00000254947,ENSG00000181752,ENSG00000174957,ENSG00000230213,ENSG00000213604,ENSG00000254658,ENSG00000181718,ENSG00000172489,ENSG00000181698,ENSG00000181693
chr11	54527912	54528943	11:54527912-54528943	ENSG00000255560,ENSG00000254769,ENSG00000225997,ENSG00000255349,ENSG00000221840,ENSG00000255283,ENSG00000166007,ENSG00000254828,ENSG00000254663,ENSG00000254723,ENSG00000181961,ENSG00000181958,ENSG00000254891,ENSG00000255077,ENSG00000255493,ENSG00000255196,ENSG00000181950,ENSG00000255294,ENSG00000181943,ENSG00000254576,ENSG00000233301,ENSG00000181939,ENSG00000279514,ENSG00000172188,ENSG00000181927,ENSG00000174982,ENSG00000181903,ENSG00000254841,ENSG00000188439,ENSG00000254804,ENSG00000254457,ENSG00000186886,ENSG00000181837,ENSG00000279761,ENSG00000255019,ENSG00000186113,ENSG00000279395,ENSG00000186119,ENSG00000205030,ENSG00000205029,ENSG00000181785,ENSG00000184741,ENSG00000181780,ENSG00000225538,ENSG00000172154,ENSG00000254524,ENSG00000181767,ENSG00000255140,ENSG00000181761,ENSG00000254848,ENSG00000167822,ENSG00000254947,ENSG00000181752,ENSG00000174957,ENSG00000230213,ENSG00000213604,ENSG00000254658,ENSG00000181718,ENSG00000172489,ENSG00000181698,ENSG00000181693,ENSG00000280314,ENSG00000254722,ENSG00000255134,ENSG00000150261,ENSG00000172487,ENSG00000242208,ENSG00000172464
chr11	55247119	55247382	11:55247119-55247382	ENSG00000255560,ENSG00000254769,ENSG00000255349,ENSG00000221840,ENSG00000150244,ENSG00000255543,ENSG00000255283,ENSG00000255110,ENSG00000166007,ENSG00000254828,ENSG00000254663,ENSG00000254723,ENSG00000181961,ENSG00000181958,ENSG00000254891,ENSG00000255077,ENSG00000255493,ENSG00000255196,ENSG00000181950,ENSG00000255294,ENSG00000181943,ENSG00000254576,ENSG00000233301,ENSG00000181939,ENSG00000279514,ENSG00000172188,ENSG00000181927,ENSG00000174982,ENSG00000181903,ENSG00000254841,ENSG00000188439,ENSG00000254804,ENSG00000254457,ENSG00000186886,ENSG00000181837,ENSG00000279761,ENSG00000255019,ENSG00000186113,ENSG00000279395,ENSG00000186119,ENSG00000205029,ENSG00000254524,ENSG00000181767,ENSG00000255140,ENSG00000181761,ENSG00000254848,ENSG00000167822,ENSG00000254947,ENSG00000181752,ENSG00000255217,ENSG00000174957,ENSG00000230213,ENSG00000213604,ENSG00000181718,ENSG00000172489,ENSG00000181693,ENSG00000254722,ENSG00000255134,ENSG00000172487,ENSG00000242208
chr11	55872926	55873126	11:55872926-55873126	ENSG00000181958,ENSG00000254891,ENSG00000255493,ENSG00000181950,ENSG00000255294,ENSG00000181943,ENSG00000254576,ENSG00000233301,ENSG00000279514,ENSG00000172188,ENSG00000181927,ENSG00000174982,ENSG00000181903,ENSG00000254841,ENSG00000188439,ENSG00000254457,ENSG00000186886,ENSG00000181837,ENSG00000279761,ENSG00000255019,ENSG00000186113,ENSG00000279395,ENSG00000186119,ENSG00000205030,ENSG00000205029,ENSG00000186124,ENSG00000255204,ENSG00000255499,ENSG00000254547,ENSG00000124900,ENSG00000227806,ENSG00000187612,ENSG00000167825,ENSG00000255416,ENSG00000149133,ENSG00000182365,ENSG00000181785,ENSG00000184741,ENSG00000181780,ENSG00000225538,ENSG00000172154,ENSG00000254524,ENSG00000181767,ENSG00000255140,ENSG00000181761,ENSG00000254848,ENSG00000167822,ENSG00000254947,ENSG00000181752,ENSG00000255217,ENSG00000174957,ENSG00000230213,ENSG00000213604,ENSG00000254658,ENSG00000181718,ENSG00000172489,ENSG00000181698,ENSG00000181693,ENSG00000255461,ENSG00000254722,ENSG00000255134,ENSG00000172487,ENSG00000242208,ENSG00000172199,ENSG00000254903,ENSG00000255466,ENSG00000272987,ENSG00000279961,ENSG00000172457,ENSG00000255485
chr11	55967694	55968150	11:55967694-55968150	ENSG00000254828,ENSG00000254723,ENSG00000254891,ENSG00000255294,ENSG00000233301,ENSG00000279514,ENSG00000172188,ENSG00000181927,ENSG00000174982,ENSG00000181903,ENSG00000254841,ENSG00000188439,ENSG00000254804,ENSG00000254457,ENSG00000186886,ENSG00000181837,ENSG00000279761,ENSG00000255019,ENSG00000186113,ENSG00000279395,ENSG00000186119,ENSG00000205030,ENSG00000205029,ENSG00000186124,ENSG00000124900,ENSG00000227806,ENSG00000187612,ENSG00000167825,ENSG00000255416,ENSG00000254807,ENSG00000174970,ENSG00000214880,ENSG00000149133,ENSG00000182365,ENSG00000181785,ENSG00000184741,ENSG00000181780,ENSG00000225538,ENSG00000172154,ENSG00000254524,ENSG00000181767,ENSG00000255140,ENSG00000181761,ENSG00000254848,ENSG00000167822,ENSG00000254947,ENSG00000181752,ENSG00000255217,ENSG00000174957,ENSG00000230213,ENSG00000213604,ENSG00000254658,ENSG00000181718,ENSG00000172489,ENSG00000181698,ENSG00000181693,ENSG00000255461,ENSG00000280314,ENSG00000254722,ENSG00000255134,ENSG00000150261,ENSG00000172487,ENSG00000242208,ENSG00000172199,ENSG00000254903,ENSG00000255466,ENSG00000272987,ENSG00000279961,ENSG00000254603,ENSG00000255223,ENSG00000174914,ENSG00000254953,ENSG00000181325,ENSG00000172457,ENSG00000274770,ENSG00000286704,ENSG00000254825
chr11	56482783	56483123	11:56482783-56483123	ENSG00000279514,ENSG00000172188,ENSG00000181903,ENSG00000254804,ENSG00000254457,ENSG00000187612,ENSG00000149133,ENSG00000182365,ENSG00000184741,ENSG00000181780,ENSG00000225538,ENSG00000172154,ENSG00000254524,ENSG00000181767,ENSG00000255140,ENSG00000181761,ENSG00000254848,ENSG00000167822,ENSG00000254947,ENSG00000181752,ENSG00000255217,ENSG00000174957,ENSG00000230213,ENSG00000213604,ENSG00000254658,ENSG00000181718,ENSG00000172489,ENSG00000181698,ENSG00000181693,ENSG00000255461,ENSG00000280314,ENSG00000254722,ENSG00000255134,ENSG00000150261,ENSG00000172487,ENSG00000242208,ENSG00000172199,ENSG00000254903,ENSG00000255466,ENSG00000272987,ENSG00000279961,ENSG00000230416,ENSG00000284732,ENSG00000150269,ENSG00000174937,ENSG00000254752,ENSG00000181371,ENSG00000254411,ENSG00000254490,ENSG00000254660,ENSG00000254603,ENSG00000185701,ENSG00000255223,ENSG00000254834,ENSG00000166693,ENSG00000172459,ENSG00000232511,ENSG00000238041,ENSG00000174914,ENSG00000254953,ENSG00000181325,ENSG00000172457,ENSG00000274770,ENSG00000286704,ENSG00000254825
chr11	56624657	56625005	11:56624657-56625005	ENSG00000181950,ENSG00000233301,ENSG00000279514,ENSG00000172188,ENSG00000181927,ENSG00000174982,ENSG00000181903,ENSG00000254841,ENSG00000254804,ENSG00000254457,ENSG00000186886,ENSG00000181837,ENSG00000279761,ENSG00000186113,ENSG00000279395,ENSG00000205029,ENSG00000187612,ENSG00000149133,ENSG00000181785,ENSG00000184741,ENSG00000181780,ENSG00000225538,ENSG00000172154,ENSG00000254524,ENSG00000181767,ENSG00000255140,ENSG00000181761,ENSG00000254848,ENSG00000167822,ENSG00000254947,ENSG00000181752,ENSG00000255217,ENSG00000174957,ENSG00000230213,ENSG00000213604,ENSG00000254658,ENSG00000181718,ENSG00000172489,ENSG00000181698,ENSG00000181693,ENSG00000255461,ENSG00000280314,ENSG00000254722,ENSG00000255134,ENSG00000150261,ENSG00000172487,ENSG00000242208,ENSG00000172199,ENSG00000254903,ENSG00000255466,ENSG00000272987,ENSG00000279961,ENSG00000230416,ENSG00000150269,ENSG00000254411,ENSG00000254490,ENSG00000254660,ENSG00000254603,ENSG00000185701,ENSG00000255223,ENSG00000254834,ENSG00000166693,ENSG00000255012,ENSG00000255172,ENSG00000197866,ENSG00000254795,ENSG00000172464,ENSG00000172459,ENSG00000232511,ENSG00000238041,ENSG00000174914,ENSG00000254953,ENSG00000181325,ENSG00000172457,ENSG00000274770,ENSG00000286704,ENSG00000254825,ENSG00000181296,ENSG00000255485,ENSG00000205025,ENSG00000241356
chr11	57116423	57116883	11:57116423-57116883	ENSG00000181767,ENSG00000174957,ENSG00000230213,ENSG00000213604,ENSG00000254722,ENSG00000242208,ENSG00000254903,ENSG00000174914,ENSG00000254953,ENSG00000181325,ENSG00000172457,ENSG00000274770,ENSG00000286704,ENSG00000254825,ENSG00000181296,ENSG00000255485,ENSG00000205025,ENSG00000241356,ENSG00000255433,ENSG00000274150,ENSG00000181282,ENSG00000181273,ENSG00000255083,ENSG00000273228,ENSG00000283307,ENSG00000272676,ENSG00000273255
chr11	57124543	57124837	11:57124543-57124837	ENSG00000205025,ENSG00000255433,ENSG00000274150,ENSG00000181282,ENSG00000181273,ENSG00000255083,ENSG00000273228,ENSG00000283307,ENSG00000272676,ENSG00000273255
chr11	57131048	57131316	11:57131048-57131316	ENSG00000255485,ENSG00000205025,ENSG00000241356,ENSG00000255433,ENSG00000274150,ENSG00000181282,ENSG00000181273,ENSG00000255083,ENSG00000273228,ENSG00000283307,ENSG00000272676,ENSG00000273255
chr11	57133703	57133934	11:57133703-57133934	ENSG00000255485,ENSG00000205025,ENSG00000241356,ENSG00000255433,ENSG00000274150,ENSG00000181273,ENSG00000255083,ENSG00000273228,ENSG00000283307,ENSG00000272676,ENSG00000273255
chr11	57143512	57143946	11:57143512-57143946	ENSG00000254804,ENSG00000181767,ENSG00000181761,ENSG00000230213,ENSG00000213604,ENSG00000254658,ENSG00000181718,ENSG00000172489,ENSG00000181693,ENSG00000280314,ENSG00000254722,ENSG00000272987,ENSG00000254834,ENSG00000172459,ENSG00000254953,ENSG00000181325,ENSG00000172457,ENSG00000274770,ENSG00000286704,ENSG00000254825,ENSG00000181296,ENSG00000255485,ENSG00000205025,ENSG00000241356,ENSG00000255433,ENSG00000274150,ENSG00000181282,ENSG00000181273,ENSG00000255083,ENSG00000273228,ENSG00000283307,ENSG00000272676,ENSG00000273255
chr11	57150714	57150913	11:57150714-57150913	ENSG00000181282,ENSG00000181273,ENSG00000255083,ENSG00000273228,ENSG00000283307,ENSG00000272676,ENSG00000273255
chr11	57155486	57155957	11:57155486-57155957	ENSG00000184741,ENSG00000225538,ENSG00000254524,ENSG00000181767,ENSG00000255140,ENSG00000181761,ENSG00000254848,ENSG00000167822,ENSG00000254947,ENSG00000181752,ENSG00000174957,ENSG00000230213,ENSG00000213604,ENSG00000254658,ENSG00000181718,ENSG00000172489,ENSG00000181698,ENSG00000181693,ENSG00000255461,ENSG00000280314,ENSG00000254722,ENSG00000255134,ENSG00000150261,ENSG00000172487,ENSG00000242208,ENSG00000172199,ENSG00000254903,ENSG00000255466,ENSG00000272987,ENSG00000279961,ENSG00000230416,ENSG00000255223,ENSG00000254834,ENSG00000232511,ENSG00000238041,ENSG00000174914,ENSG00000254953,ENSG00000181325,ENSG00000172457,ENSG00000274770,ENSG00000286704,ENSG00000254825,ENSG00000181296,ENSG00000255485,ENSG00000205025,ENSG00000241356,ENSG00000255433,ENSG00000274150,ENSG00000181282,ENSG00000181273,ENSG00000255083,ENSG00000273228,ENSG00000283307,ENSG00000272676,ENSG00000273255,ENSG00000183908
chr11	57175424	57175737	11:57175424-57175737	ENSG00000274150,ENSG00000181282,ENSG00000181273,ENSG00000273228,ENSG00000283307,ENSG00000272676,ENSG00000273255,ENSG00000183908
chr11	57205049	57205302	11:57205049-57205302	ENSG00000181761,ENSG00000167822,ENSG00000254947,ENSG00000174957,ENSG00000254722,ENSG00000242208,ENSG00000254903,ENSG00000286704,ENSG00000254825,ENSG00000255485,ENSG00000205025,ENSG00000274150,ENSG00000181282,ENSG00000181273,ENSG00000273228,ENSG00000283307,ENSG00000272676,ENSG00000273255
chr11	57213456	57213891	11:57213456-57213891	ENSG00000254524,ENSG00000255140,ENSG00000181761,ENSG00000254848,ENSG00000167822,ENSG00000254947,ENSG00000181752,ENSG00000255217,ENSG00000174957,ENSG00000213604,ENSG00000254658,ENSG00000181718,ENSG00000181698,ENSG00000181693,ENSG00000280314,ENSG00000254722,ENSG00000255134,ENSG00000150261,ENSG00000172487,ENSG00000172199,ENSG00000254903,ENSG00000279961,ENSG00000172459,ENSG00000232511,ENSG00000238041,ENSG00000174914,ENSG00000254953,ENSG00000181325,ENSG00000172457,ENSG00000274770,ENSG00000286704,ENSG00000254825,ENSG00000181296,ENSG00000255485,ENSG00000205025,ENSG00000241356,ENSG00000255433,ENSG00000274150,ENSG00000181282,ENSG00000181273,ENSG00000255083,ENSG00000273228,ENSG00000283307,ENSG00000272676,ENSG00000273255,ENSG00000183908
chr11	57222117	57222583	11:57222117-57222583	ENSG00000205025,ENSG00000241356,ENSG00000255433,ENSG00000274150,ENSG00000181282,ENSG00000181273,ENSG00000255083,ENSG00000273228,ENSG00000283307,ENSG00000272676,ENSG00000273255
chr11	57236773	57237827	11:57236773-57237827	ENSG00000205025,ENSG00000241356,ENSG00000255433,ENSG00000274150,ENSG00000181282,ENSG00000181273,ENSG00000255083,ENSG00000283307,ENSG00000272676,ENSG00000273255,ENSG00000134817
chr11	57239433	57239632	11:57239433-57239632	ENSG00000205025,ENSG00000241356,ENSG00000255433,ENSG00000274150,ENSG00000181282,ENSG00000181273,ENSG00000255083,ENSG00000273228,ENSG00000283307,ENSG00000272676,ENSG00000273255,ENSG00000134817
chr11	57241895	57242175	11:57241895-57242175	ENSG00000205025,ENSG00000241356,ENSG00000255433,ENSG00000274150,ENSG00000134817
chr11	57249031	57249959	11:57249031-57249959	ENSG00000254457,ENSG00000172489,ENSG00000280314,ENSG00000174914,ENSG00000181325,ENSG00000172457,ENSG00000274770,ENSG00000286704,ENSG00000254825,ENSG00000181296,ENSG00000255485,ENSG00000205025,ENSG00000241356,ENSG00000255433,ENSG00000274150,ENSG00000181282,ENSG00000181273,ENSG00000255083,ENSG00000273228,ENSG00000283307,ENSG00000272676,ENSG00000273255,ENSG00000134817
chr11	57251711	57251983	11:57251711-57251983	ENSG00000255485,ENSG00000205025,ENSG00000241356,ENSG00000255433,ENSG00000274150,ENSG00000181282,ENSG00000181273,ENSG00000255083,ENSG00000273228,ENSG00000272676
chr11	57289125	57289419	11:57289125-57289419	-
chr11	57311031	57311886	11:57311031-57311886	ENSG00000149115,ENSG00000254662
chr11	57324294	57325584	11:57324294-57325584	ENSG00000149115,ENSG00000254662,ENSG00000149136
chr11	57335423	57336126	11:57335423-57336126	ENSG00000254662,ENSG00000149136,ENSG00000109991
chr11	57345777	57346044	11:57345777-57346044	ENSG00000109991
chr11	57354560	57355172	11:57354560-57355172	ENSG00000255433,ENSG00000254662,ENSG00000149136,ENSG00000109991,ENSG00000254979
chr11	57377041	57377243	11:57377041-57377243	ENSG00000156575
chr11	57380836	57381180	11:57380836-57381180	ENSG00000156575,ENSG00000186652
chr11	57387320	57387531	11:57387320-57387531	ENSG00000156575,ENSG00000186652
chr11	57395466	57396244	11:57395466-57396244	ENSG00000186652,ENSG00000254979
chr11	57402618	57403209	11:57402618-57403209	ENSG00000186652,ENSG00000254979
chr11	57424702	57425374	11:57424702-57425374	ENSG00000254979,ENSG00000134802
chr11	57426965	57427259	11:57426965-57427259	ENSG00000254979,ENSG00000134802
chr11	57432564	57433257	11:57432564-57433257	ENSG00000254979,ENSG00000134802
chr11	57441931	57442285	11:57441931-57442285	ENSG00000252070,ENSG00000222998
chr11	57444472	57444675	11:57444472-57444675	ENSG00000252070,ENSG00000222998
chr11	57457457	57457746	11:57457457-57457746	ENSG00000252070,ENSG00000222998,ENSG00000186907
chr11	57458497	57458817	11:57458497-57458817	ENSG00000252070,ENSG00000222998,ENSG00000186907
chr11	57459188	57460018	11:57459188-57460018	ENSG00000252070,ENSG00000222998,ENSG00000186907
chr11	57460355	57461163	11:57460355-57461163	ENSG00000186907
chr11	57474093	57474536	11:57474093-57474536	ENSG00000186907,ENSG00000255301
chr11	57476267	57477229	11:57476267-57477229	ENSG00000186907,ENSG00000255301
chr11	57482877	57483339	11:57482877-57483339	ENSG00000186907,ENSG00000255301
chr11	57484454	57484836	11:57484454-57484836	ENSG00000255301
chr11	57491636	57491959	11:57491636-57491959	ENSG00000149150,ENSG00000265566,ENSG00000214872
chr11	57493559	57493799	11:57493559-57493799	ENSG00000149150,ENSG00000265566
chr11	57499470	57500177	11:57499470-57500177	ENSG00000149150,ENSG00000265566,ENSG00000134809,ENSG00000214872
chr11	57514045	57514958	11:57514045-57514958	ENSG00000149150
chr11	57515292	57516021	11:57515292-57516021	ENSG00000149150,ENSG00000265566
chr11	57521131	57521607	11:57521131-57521607	ENSG00000149150,ENSG00000265566,ENSG00000134809,ENSG00000214872
chr11	57530661	57531705	11:57530661-57531705	ENSG00000265566,ENSG00000134809,ENSG00000214872,ENSG00000156587
chr11	57556633	57556880	11:57556633-57556880	ENSG00000214872,ENSG00000156587,ENSG00000240371
chr11	57566071	57566525	11:57566071-57566525	ENSG00000214872,ENSG00000156587,ENSG00000240371,ENSG00000208009
chr11	57567363	57568600	11:57567363-57568600	ENSG00000214872,ENSG00000156587,ENSG00000240371,ENSG00000254602,ENSG00000208009,ENSG00000166793
chr11	57587980	57588343	11:57587980-57588343	ENSG00000240371,ENSG00000149131
chr11	57598183	57598941	11:57598183-57598941	ENSG00000240371,ENSG00000149131
chr11	57604112	57605258	11:57604112-57605258	ENSG00000240371,ENSG00000149131
chr11	57637556	57638567	11:57637556-57638567	ENSG00000240371,ENSG00000254602,ENSG00000208009,ENSG00000166793
chr11	57639421	57639730	11:57639421-57639730	ENSG00000240371,ENSG00000254602,ENSG00000208009
chr11	57641168	57641387	11:57641168-57641387	ENSG00000254602,ENSG00000208009,ENSG00000166793
chr11	57648038	57648750	11:57648038-57648750	ENSG00000156587,ENSG00000240371,ENSG00000254602,ENSG00000208009,ENSG00000166793,ENSG00000172409
chr11	57657278	57657949	11:57657278-57657949	ENSG00000254602,ENSG00000208009,ENSG00000166793,ENSG00000172409,ENSG00000156599
chr11	57666899	57668544	11:57666899-57668544	ENSG00000172409,ENSG00000156599,ENSG00000156603,ENSG00000288534,ENSG00000213593
chr11	57680739	57681451	11:57680739-57681451	ENSG00000156599
chr11	57711832	57712814	11:57711832-57712814	ENSG00000156599,ENSG00000156603,ENSG00000288534,ENSG00000213593,ENSG00000213592,ENSG00000211450,ENSG00000254732
chr11	57718344	57718542	11:57718344-57718542	ENSG00000156603,ENSG00000288534,ENSG00000213593,ENSG00000213592
chr11	57732900	57733236	11:57732900-57733236	ENSG00000213592,ENSG00000211450,ENSG00000254732
chr11	57735640	57736284	11:57735640-57736284	ENSG00000213592,ENSG00000211450,ENSG00000254732
chr11	57741069	57741973	11:57741069-57741973	ENSG00000156603,ENSG00000288534,ENSG00000213593,ENSG00000211450,ENSG00000254732,ENSG00000233436,ENSG00000198561
chr11	57751098	57751889	11:57751098-57751889	ENSG00000211450,ENSG00000254732,ENSG00000233436,ENSG00000198561
chr11	57761456	57762076	11:57761456-57762076	ENSG00000233436,ENSG00000198561
chr11	57770734	57770950	11:57770734-57770950	ENSG00000198561
chr11	57778620	57779006	11:57778620-57779006	ENSG00000198561
chr11	57779422	57779651	11:57779422-57779651	ENSG00000198561
chr11	57792037	57792676	11:57792037-57792676	ENSG00000233436,ENSG00000198561
chr11	57799039	57799532	11:57799039-57799532	ENSG00000233436,ENSG00000198561
chr11	57800595	57801113	11:57800595-57801113	ENSG00000233436,ENSG00000198561
chr11	57834866	57835421	11:57834866-57835421	ENSG00000233499,ENSG00000255333,ENSG00000197887,ENSG00000272569,ENSG00000186508,ENSG00000272685,ENSG00000255131,ENSG00000254853,ENSG00000279051,ENSG00000200817,ENSG00000186509,ENSG00000254601
chr11	57873506	57873946	11:57873506-57873946	ENSG00000172365,ENSG00000172769,ENSG00000233499,ENSG00000197786,ENSG00000255333,ENSG00000255096,ENSG00000255431,ENSG00000254589,ENSG00000180475,ENSG00000280204,ENSG00000197887,ENSG00000186513,ENSG00000272569,ENSG00000186508,ENSG00000172377,ENSG00000272685,ENSG00000255131,ENSG00000254853,ENSG00000279051,ENSG00000200817,ENSG00000186509,ENSG00000254601,ENSG00000255303,ENSG00000255266
chr11	57885327	57885741	11:57885327-57885741	ENSG00000172362,ENSG00000172365,ENSG00000172769,ENSG00000233499,ENSG00000197786,ENSG00000255333,ENSG00000255096,ENSG00000255431,ENSG00000254589,ENSG00000180475,ENSG00000280204,ENSG00000197887,ENSG00000186513,ENSG00000272569,ENSG00000186508,ENSG00000172377,ENSG00000272685,ENSG00000255131,ENSG00000254853,ENSG00000236541,ENSG00000279051,ENSG00000200817,ENSG00000186509,ENSG00000254601,ENSG00000254749,ENSG00000255303,ENSG00000255266
chr11	57896033	57896770	11:57896033-57896770	ENSG00000172362,ENSG00000172365,ENSG00000172769,ENSG00000233499,ENSG00000197786,ENSG00000255096,ENSG00000255431,ENSG00000255218,ENSG00000254589,ENSG00000180475,ENSG00000280204,ENSG00000197887,ENSG00000186513,ENSG00000272569,ENSG00000186508,ENSG00000172377,ENSG00000272685,ENSG00000255131,ENSG00000254853,ENSG00000236541,ENSG00000279051,ENSG00000200817,ENSG00000186509,ENSG00000254601,ENSG00000254749
chr11	57903683	57904120	11:57903683-57904120	ENSG00000273408,ENSG00000233499,ENSG00000197786,ENSG00000255333,ENSG00000255096,ENSG00000255431,ENSG00000254589,ENSG00000180475,ENSG00000280204,ENSG00000197887,ENSG00000186513,ENSG00000272569,ENSG00000186508,ENSG00000172377,ENSG00000272685,ENSG00000255131,ENSG00000254853,ENSG00000236541,ENSG00000279051,ENSG00000200817,ENSG00000186509,ENSG00000254601,ENSG00000254749
chr11	57913776	57914251	11:57913776-57914251	ENSG00000172362,ENSG00000172365,ENSG00000172769,ENSG00000273408,ENSG00000233499,ENSG00000197786,ENSG00000255333,ENSG00000255096,ENSG00000255431,ENSG00000255218,ENSG00000172772,ENSG00000254589,ENSG00000180475,ENSG00000280204,ENSG00000197887,ENSG00000186513,ENSG00000272569,ENSG00000186508,ENSG00000172377,ENSG00000272685,ENSG00000255131,ENSG00000254853,ENSG00000236541,ENSG00000279051,ENSG00000200817,ENSG00000186509,ENSG00000254601,ENSG00000254749,ENSG00000254804,ENSG00000180714
chr11	57935703	57936202	11:57935703-57936202	ENSG00000172362,ENSG00000172365,ENSG00000172769,ENSG00000273408,ENSG00000233499,ENSG00000197786,ENSG00000255333,ENSG00000255431,ENSG00000255218,ENSG00000254589,ENSG00000180475,ENSG00000280204,ENSG00000197887,ENSG00000186513,ENSG00000272569,ENSG00000186508,ENSG00000172377,ENSG00000272685,ENSG00000255131,ENSG00000254853,ENSG00000236541,ENSG00000279051,ENSG00000200817,ENSG00000186509,ENSG00000254601,ENSG00000254749
chr11	58059851	58060082	11:58059851-58060082	ENSG00000197786,ENSG00000255096,ENSG00000254589,ENSG00000180475,ENSG00000280204,ENSG00000197887,ENSG00000186513,ENSG00000272569,ENSG00000186508,ENSG00000172377,ENSG00000272685,ENSG00000255131,ENSG00000254853,ENSG00000255146,ENSG00000236541,ENSG00000279051,ENSG00000200817,ENSG00000186509,ENSG00000254601
chr11	58286389	58286671	11:58286389-58286671	ENSG00000172362,ENSG00000172365,ENSG00000172769,ENSG00000273408,ENSG00000233499,ENSG00000197786,ENSG00000255333,ENSG00000255096,ENSG00000255431,ENSG00000255218,ENSG00000272900,ENSG00000172772,ENSG00000254589,ENSG00000180475,ENSG00000280204,ENSG00000197887,ENSG00000186513,ENSG00000272569,ENSG00000186508,ENSG00000172377,ENSG00000272685,ENSG00000255131,ENSG00000254853,ENSG00000279051,ENSG00000200817,ENSG00000186509,ENSG00000254601
chr11	58509681	58509994	11:58509681-58509994	ENSG00000198283,ENSG00000255299,ENSG00000285895,ENSG00000172362,ENSG00000172365,ENSG00000273408,ENSG00000255096
chr11	58511922	58512176	11:58511922-58512176	ENSG00000198283,ENSG00000255299,ENSG00000285895,ENSG00000172362,ENSG00000172365,ENSG00000273408,ENSG00000197786
chr11	58513888	58514200	11:58513888-58514200	ENSG00000198283,ENSG00000255299,ENSG00000285895,ENSG00000172362,ENSG00000273408,ENSG00000197786
chr11	58524076	58525604	11:58524076-58525604	ENSG00000285895,ENSG00000172362,ENSG00000172365,ENSG00000172769,ENSG00000273408,ENSG00000233499,ENSG00000197786,ENSG00000255333,ENSG00000255096,ENSG00000255431,ENSG00000255218,ENSG00000180475
chr11	58530403	58530657	11:58530403-58530657	ENSG00000285895,ENSG00000172362
chr11	58564281	58564557	11:58564281-58564557	ENSG00000186660,ENSG00000110031
chr11	58567887	58568374	11:58567887-58568374	ENSG00000280010,ENSG00000255073,ENSG00000186660,ENSG00000110031,ENSG00000172769
chr11	58577414	58579987	11:58577414-58579987	ENSG00000255073,ENSG00000186660,ENSG00000110031
chr11	58592919	58593342	11:58592919-58593342	ENSG00000255073,ENSG00000186660,ENSG00000110031
chr11	58605250	58606145	11:58605250-58606145	ENSG00000280010,ENSG00000242689,ENSG00000269570,ENSG00000255073,ENSG00000186660,ENSG00000110031
chr11	58618021	58618617	11:58618021-58618617	ENSG00000280010,ENSG00000242689,ENSG00000269570,ENSG00000255073,ENSG00000186660,ENSG00000110031
chr11	58629758	58630103	11:58629758-58630103	ENSG00000280010,ENSG00000242689
chr11	58640555	58640990	11:58640555-58640990	ENSG00000280010
chr11	58653913	58654484	11:58653913-58654484	ENSG00000280010,ENSG00000285895,ENSG00000172362,ENSG00000172365,ENSG00000273408,ENSG00000197786,ENSG00000180475
chr11	58675519	58676195	11:58675519-58676195	ENSG00000197254
chr11	58686467	58686674	11:58686467-58686674	ENSG00000197254
chr11	58691546	58692399	11:58691546-58692399	ENSG00000254926,ENSG00000197254,ENSG00000172362,ENSG00000172365,ENSG00000172769,ENSG00000273408,ENSG00000233499,ENSG00000197786,ENSG00000255333,ENSG00000255431,ENSG00000255218,ENSG00000254589,ENSG00000280204,ENSG00000197887,ENSG00000186513,ENSG00000272569,ENSG00000186508
chr11	58726881	58727611	11:58726881-58727611	ENSG00000254926,ENSG00000149124
chr11	58739650	58740045	11:58739650-58740045	ENSG00000254926,ENSG00000149124
chr11	58746134	58746367	11:58746134-58746367	ENSG00000254926
chr11	58774370	58774687	11:58774370-58774687	ENSG00000255265,ENSG00000254926
chr11	58776938	58777185	11:58776938-58777185	ENSG00000254717,ENSG00000255265,ENSG00000254926
chr11	58788345	58788882	11:58788345-58788882	ENSG00000254717,ENSG00000255265,ENSG00000254926,ENSG00000172362,ENSG00000172365,ENSG00000172769,ENSG00000273408,ENSG00000233499,ENSG00000197786,ENSG00000255431,ENSG00000280204
chr11	58830663	58831191	11:58830663-58831191	ENSG00000255189,ENSG00000254717,ENSG00000156689,ENSG00000255265,ENSG00000273408
chr11	58844300	58844839	11:58844300-58844839	ENSG00000255189,ENSG00000254877,ENSG00000254717,ENSG00000156689,ENSG00000255265,ENSG00000172365,ENSG00000233499,ENSG00000197786,ENSG00000255096,ENSG00000255431,ENSG00000280204,ENSG00000197887
chr11	58850684	58851117	11:58850684-58851117	ENSG00000254717
chr11	58900899	58901244	11:58900899-58901244	ENSG00000166840,ENSG00000254717,ENSG00000156689
chr11	58905327	58905562	11:58905327-58905562	ENSG00000166840,ENSG00000254717,ENSG00000156689
chr11	58905773	58906225	11:58905773-58906225	ENSG00000166840,ENSG00000254717,ENSG00000156689
chr11	58923134	58923665	11:58923134-58923665	ENSG00000255523,ENSG00000166840,ENSG00000254717
chr11	58927239	58927790	11:58927239-58927790	ENSG00000255189,ENSG00000254877,ENSG00000255523,ENSG00000166840,ENSG00000254717
chr11	58958281	58958764	11:58958281-58958764	ENSG00000255189,ENSG00000254877,ENSG00000166840
chr11	59009559	59010038	11:59009559-59010038	ENSG00000198261,ENSG00000255386,ENSG00000235678,ENSG00000254399,ENSG00000254786,ENSG00000255189,ENSG00000254877,ENSG00000254717,ENSG00000172365,ENSG00000272685
chr11	59053241	59053571	11:59053241-59053571	ENSG00000254399,ENSG00000255189,ENSG00000255240
chr11	59058297	59058887	11:59058297-59058887	ENSG00000255151,ENSG00000254399,ENSG00000255189,ENSG00000254877,ENSG00000255240
chr11	59077172	59077472	11:59077172-59077472	ENSG00000255151,ENSG00000254399
chr11	59097106	59097402	11:59097106-59097402	ENSG00000189057,ENSG00000255151
chr11	59102303	59102503	11:59102303-59102503	ENSG00000189057,ENSG00000255151
chr11	59106370	59107373	11:59106370-59107373	ENSG00000255381,ENSG00000245571,ENSG00000189057,ENSG00000255151
chr11	59135829	59136986	11:59135829-59136986	ENSG00000166801,ENSG00000255381,ENSG00000245571,ENSG00000255151
chr11	59142347	59143279	11:59142347-59143279	ENSG00000166801,ENSG00000255381,ENSG00000245571
chr11	59144582	59145084	11:59144582-59145084	ENSG00000166801,ENSG00000255381,ENSG00000245571
chr11	59158380	59158723	11:59158380-59158723	ENSG00000235678,ENSG00000263944,ENSG00000166801,ENSG00000255381,ENSG00000245571,ENSG00000255151,ENSG00000254399
chr11	59163764	59164259	11:59163764-59164259	-
chr11	59171528	59172559	11:59171528-59172559	ENSG00000172324,ENSG00000235678,ENSG00000263944,ENSG00000254704,ENSG00000214797,ENSG00000225802,ENSG00000110042
chr11	59173004	59173326	11:59173004-59173326	ENSG00000172324,ENSG00000110042
chr11	59197920	59198390	11:59197920-59198390	ENSG00000225802,ENSG00000110042
chr11	59200212	59200421	11:59200212-59200421	ENSG00000110042
chr11	59207913	59208469	11:59207913-59208469	ENSG00000172324,ENSG00000198261,ENSG00000255386,ENSG00000235678,ENSG00000263944,ENSG00000254704,ENSG00000214797,ENSG00000254799,ENSG00000225802,ENSG00000263999,ENSG00000197629,ENSG00000110042
chr11	59216885	59217153	11:59216885-59217153	ENSG00000235678,ENSG00000254799,ENSG00000225802,ENSG00000263999,ENSG00000197629
chr11	59273443	59273714	11:59273443-59273714	ENSG00000166884,ENSG00000172324,ENSG00000198261,ENSG00000255386,ENSG00000235678,ENSG00000263944,ENSG00000254704,ENSG00000214797,ENSG00000254799,ENSG00000225802
chr11	59284296	59284942	11:59284296-59284942	ENSG00000172324,ENSG00000198261,ENSG00000255386,ENSG00000235678,ENSG00000263944,ENSG00000254704,ENSG00000214797,ENSG00000254799,ENSG00000225802,ENSG00000110042
chr11	59368590	59368921	11:59368590-59368921	ENSG00000166884,ENSG00000172324,ENSG00000198261,ENSG00000176495,ENSG00000255386,ENSG00000235678
chr11	59443320	59443524	11:59443320-59443524	ENSG00000229183,ENSG00000204989,ENSG00000254466,ENSG00000166884,ENSG00000172320,ENSG00000172324,ENSG00000198261,ENSG00000255386,ENSG00000235678
chr11	59510844	59511303	11:59510844-59511303	ENSG00000254770,ENSG00000172742,ENSG00000176200,ENSG00000204989,ENSG00000254466,ENSG00000166884,ENSG00000172324,ENSG00000198261
chr11	59537333	59538174	11:59537333-59538174	ENSG00000264559,ENSG00000287264,ENSG00000254770,ENSG00000204989,ENSG00000254466
chr11	59547982	59548256	11:59547982-59548256	ENSG00000264559,ENSG00000287264
chr11	59550205	59551333	11:59550205-59551333	ENSG00000264559,ENSG00000110048,ENSG00000255139,ENSG00000255008,ENSG00000287264
chr11	59557093	59557294	11:59557093-59557294	ENSG00000264559,ENSG00000255008,ENSG00000287264
chr11	59560189	59561194	11:59560189-59561194	ENSG00000264559,ENSG00000255139,ENSG00000255008,ENSG00000287264
chr11	59565938	59566584	11:59565938-59566584	ENSG00000264559,ENSG00000110048,ENSG00000255139,ENSG00000255008,ENSG00000287264
chr11	59615425	59616561	11:59615425-59616561	ENSG00000255355,ENSG00000166889,ENSG00000264559,ENSG00000110048,ENSG00000255139
chr11	59647193	59647911	11:59647193-59647911	ENSG00000166889,ENSG00000264559,ENSG00000110048
chr11	59668625	59669652	11:59668625-59669652	ENSG00000255355,ENSG00000166889,ENSG00000264559,ENSG00000110048,ENSG00000255139
chr11	59681266	59681749	11:59681266-59681749	ENSG00000254743,ENSG00000254403,ENSG00000255355,ENSG00000264559,ENSG00000254770,ENSG00000204989,ENSG00000254466
chr11	59706748	59707255	11:59706748-59707255	ENSG00000229183,ENSG00000285231,ENSG00000134812,ENSG00000255538,ENSG00000254743,ENSG00000254403,ENSG00000166900,ENSG00000172289,ENSG00000223223,ENSG00000204989,ENSG00000254466,ENSG00000166884,ENSG00000255386
chr11	59715781	59716561	11:59715781-59716561	ENSG00000254743,ENSG00000254403,ENSG00000166900,ENSG00000172289,ENSG00000223223
chr11	59754073	59754589	11:59754073-59754589	ENSG00000254477,ENSG00000255538,ENSG00000254743,ENSG00000254403,ENSG00000166900
chr11	59755069	59756040	11:59755069-59756040	ENSG00000254477,ENSG00000255538,ENSG00000254743,ENSG00000166900
chr11	59766642	59767600	11:59766642-59767600	ENSG00000134812,ENSG00000234964,ENSG00000254477,ENSG00000255538,ENSG00000254743,ENSG00000254403,ENSG00000166900
chr11	59772384	59772809	11:59772384-59772809	ENSG00000234964
chr11	59786845	59787302	11:59786845-59787302	ENSG00000234964,ENSG00000254477,ENSG00000255538,ENSG00000254743,ENSG00000166900
chr11	59802278	59802796	11:59802278-59802796	ENSG00000166902,ENSG00000254477,ENSG00000255538,ENSG00000254743,ENSG00000166900
chr11	59804080	59804469	11:59804080-59804469	ENSG00000166902,ENSG00000254477,ENSG00000255538,ENSG00000254743,ENSG00000166900
chr11	59810329	59811152	11:59810329-59811152	ENSG00000285231,ENSG00000134812,ENSG00000166902,ENSG00000254477,ENSG00000255538,ENSG00000254743
chr11	59822896	59823422	11:59822896-59823422	ENSG00000285231,ENSG00000134812,ENSG00000166902,ENSG00000254743
chr11	59859668	59859908	11:59859668-59859908	ENSG00000285231,ENSG00000134827,ENSG00000134812
chr11	59891793	59892157	11:59891793-59892157	ENSG00000214788,ENSG00000284873,ENSG00000270929,ENSG00000285231,ENSG00000134827,ENSG00000134812
chr11	59960378	59960934	11:59960378-59960934	ENSG00000149507,ENSG00000255393,ENSG00000285010,ENSG00000214788,ENSG00000284873,ENSG00000285231,ENSG00000134812
chr11	59968025	59968291	11:59968025-59968291	ENSG00000149507,ENSG00000255393,ENSG00000285010,ENSG00000214788,ENSG00000284873
chr11	59992380	59992749	11:59992380-59992749	ENSG00000149507,ENSG00000255393,ENSG00000214788,ENSG00000284873,ENSG00000285231,ENSG00000134812
chr11	60056378	60056646	11:60056378-60056646	ENSG00000149516,ENSG00000149507
chr11	60064160	60064594	11:60064160-60064594	ENSG00000149534,ENSG00000149516,ENSG00000149507,ENSG00000255393
chr11	60071702	60072228	11:60071702-60072228	ENSG00000149534,ENSG00000255331,ENSG00000149516,ENSG00000149507
chr11	60078667	60079134	11:60078667-60079134	ENSG00000149534,ENSG00000255331,ENSG00000149516,ENSG00000149507,ENSG00000255393,ENSG00000214788,ENSG00000284873
chr11	60104732	60105119	11:60104732-60105119	ENSG00000149534,ENSG00000149507,ENSG00000255393,ENSG00000284873
chr11	60121430	60121994	11:60121430-60121994	-
chr11	60127334	60127763	11:60127334-60127763	ENSG00000275344,ENSG00000254952,ENSG00000149534,ENSG00000149507
chr11	60130278	60130776	11:60130278-60130776	ENSG00000275344
chr11	60169460	60169743	11:60169460-60169743	ENSG00000275344,ENSG00000254952
chr11	60175923	60176245	11:60175923-60176245	ENSG00000275344,ENSG00000110077,ENSG00000254952
chr11	60188578	60188943	11:60188578-60188943	ENSG00000275344,ENSG00000110079,ENSG00000110077
chr11	60193809	60194490	11:60193809-60194490	ENSG00000275344,ENSG00000110079,ENSG00000110077,ENSG00000254952
chr11	60242950	60243415	11:60242950-60243415	ENSG00000275344,ENSG00000214787
chr11	60251486	60251750	11:60251486-60251750	ENSG00000275344,ENSG00000214787
chr11	60265576	60265849	11:60265576-60265849	-
chr11	60280264	60280740	11:60280264-60280740	ENSG00000275344,ENSG00000110079
chr11	60314641	60315152	11:60314641-60315152	ENSG00000166926
chr11	60334065	60334593	11:60334065-60334593	ENSG00000166926
chr11	60345470	60345758	11:60345470-60345758	ENSG00000166930,ENSG00000166926
chr11	60363380	60363938	11:60363380-60363938	ENSG00000181995,ENSG00000283601,ENSG00000156738,ENSG00000166930,ENSG00000166927
chr11	60378353	60378780	11:60378353-60378780	ENSG00000229183,ENSG00000166930,ENSG00000166928,ENSG00000166927
chr11	60396667	60397137	11:60396667-60397137	ENSG00000166930,ENSG00000166928,ENSG00000166927
chr11	60446671	60447450	11:60446671-60447450	ENSG00000283601,ENSG00000156738,ENSG00000166930
chr11	60485916	60486168	11:60485916-60486168	ENSG00000283601,ENSG00000071203,ENSG00000156738
chr11	60504394	60504930	11:60504394-60504930	ENSG00000256220,ENSG00000283601,ENSG00000204979,ENSG00000071203,ENSG00000156738,ENSG00000166930
chr11	60528989	60529290	11:60528989-60529290	ENSG00000283601,ENSG00000204979,ENSG00000156738,ENSG00000166930
chr11	60595172	60595439	11:60595172-60595439	ENSG00000283601
chr11	60618677	60618992	11:60618677-60618992	ENSG00000214782,ENSG00000181995,ENSG00000283601
chr11	60699169	60699870	11:60699169-60699870	ENSG00000214782,ENSG00000166959
chr11	60759256	60759840	11:60759256-60759840	ENSG00000172689,ENSG00000166961,ENSG00000214782
chr11	60775455	60775811	11:60775455-60775811	ENSG00000229859,ENSG00000172689,ENSG00000214782
chr11	60821618	60822248	11:60821618-60822248	ENSG00000255845
chr11	60830937	60831596	11:60830937-60831596	ENSG00000255959,ENSG00000255845
chr11	60841755	60842700	11:60841755-60842700	ENSG00000110104,ENSG00000256813,ENSG00000255959
chr11	60848718	60849159	11:60848718-60849159	ENSG00000110104,ENSG00000256813,ENSG00000255959
chr11	60854040	60854484	11:60854040-60854484	ENSG00000183134,ENSG00000110104,ENSG00000256813,ENSG00000255959
chr11	60855725	60856073	11:60855725-60856073	ENSG00000183134,ENSG00000256813
chr11	60864015	60864416	11:60864015-60864416	ENSG00000149506,ENSG00000183134,ENSG00000256813
chr11	60865206	60865535	11:60865206-60865535	ENSG00000229183,ENSG00000149506,ENSG00000183134
chr11	60871337	60871959	11:60871337-60871959	ENSG00000149506
chr11	60891162	60891636	11:60891162-60891636	ENSG00000110107
chr11	60899290	60899739	11:60899290-60899739	ENSG00000257052,ENSG00000110107
chr11	60906112	60906986	11:60906112-60906986	ENSG00000006118,ENSG00000256196,ENSG00000110108,ENSG00000256944,ENSG00000257052,ENSG00000110107
chr11	60913605	60915843	11:60913605-60915843	ENSG00000006118,ENSG00000256196,ENSG00000110108,ENSG00000256944,ENSG00000257052,ENSG00000110107
chr11	60924193	60924614	11:60924193-60924614	ENSG00000006118,ENSG00000256196,ENSG00000110108
chr11	60945080	60945752	11:60945080-60945752	ENSG00000110446,ENSG00000006118,ENSG00000256196
chr11	60952134	60952706	11:60952134-60952706	ENSG00000110446,ENSG00000006118,ENSG00000256196
chr11	60970446	60970866	11:60970446-60970866	ENSG00000110448,ENSG00000013725
chr11	60971484	60971769	11:60971484-60971769	ENSG00000110448,ENSG00000013725
chr11	60993002	60993566	11:60993002-60993566	ENSG00000229859,ENSG00000110448,ENSG00000207153,ENSG00000013725,ENSG00000006118
chr11	61004443	61005033	11:61004443-61005033	ENSG00000013725
chr11	61007771	61008033	11:61007771-61008033	ENSG00000013725
chr11	61012164	61012564	11:61012164-61012564	ENSG00000013725
chr11	61021449	61021803	11:61021449-61021803	ENSG00000110448,ENSG00000013725
chr11	61023735	61024096	11:61023735-61024096	ENSG00000110448,ENSG00000013725
chr11	61041980	61042460	11:61041980-61042460	ENSG00000110448,ENSG00000256733
chr11	61061500	61061989	11:61061500-61061989	ENSG00000229859,ENSG00000110448,ENSG00000256733
chr11	61070796	61071474	11:61070796-61071474	ENSG00000110448,ENSG00000256733
chr11	61082167	61082469	11:61082167-61082469	ENSG00000110448
chr11	61095002	61095485	11:61095002-61095485	-
chr11	61103012	61103216	11:61103012-61103216	-
chr11	61121150	61121592	11:61121150-61121592	-
chr11	61129667	61130217	11:61129667-61130217	-
chr11	61147862	61148084	11:61147862-61148084	ENSG00000279549
chr11	61149689	61150006	11:61149689-61150006	ENSG00000229859,ENSG00000279549,ENSG00000167987,ENSG00000110448
chr11	61161079	61161905	11:61161079-61161905	ENSG00000229859,ENSG00000279549,ENSG00000167987,ENSG00000110448
chr11	61164315	61164674	11:61164315-61164674	ENSG00000167987
chr11	61187658	61187980	11:61187658-61187980	ENSG00000229859
chr11	61254492	61254852	11:61254492-61254852	ENSG00000256713,ENSG00000229183,ENSG00000229859
chr11	61256639	61257082	11:61256639-61257082	ENSG00000167992,ENSG00000256713,ENSG00000229859
chr11	61281619	61281889	11:61281619-61281889	ENSG00000167992,ENSG00000229859
chr11	61287259	61287979	11:61287259-61287979	ENSG00000167986,ENSG00000167992,ENSG00000256713,ENSG00000229183,ENSG00000229859
chr11	61293938	61295607	11:61293938-61295607	ENSG00000167986,ENSG00000167992,ENSG00000256713,ENSG00000229859
chr11	61332707	61333565	11:61332707-61333565	ENSG00000149476,ENSG00000167986
chr11	61336150	61336452	11:61336150-61336452	ENSG00000149476,ENSG00000167986
chr11	61346475	61346941	11:61346475-61346941	ENSG00000279246,ENSG00000162144,ENSG00000149476,ENSG00000167986,ENSG00000229183
chr11	61361798	61362726	11:61361798-61362726	ENSG00000149483,ENSG00000279246,ENSG00000162144,ENSG00000149476,ENSG00000167986
chr11	61367399	61367816	11:61367399-61367816	ENSG00000149483,ENSG00000279246,ENSG00000162144
chr11	61385526	61385961	11:61385526-61385961	ENSG00000187049,ENSG00000149483,ENSG00000279246,ENSG00000162144,ENSG00000149476,ENSG00000167986
chr11	61392233	61392860	11:61392233-61392860	ENSG00000187049,ENSG00000149476,ENSG00000167986
chr11	61393185	61393542	11:61393185-61393542	ENSG00000187049
chr11	61401381	61401774	11:61401381-61401774	ENSG00000149532
chr11	61402103	61402505	11:61402103-61402505	ENSG00000149532
chr11	61429385	61430322	11:61429385-61430322	ENSG00000167985,ENSG00000256591,ENSG00000279632,ENSG00000149532
chr11	61435500	61435722	11:61435500-61435722	ENSG00000240823,ENSG00000167985,ENSG00000256591,ENSG00000149532
chr11	61446074	61446592	11:61446074-61446592	ENSG00000255931,ENSG00000162148,ENSG00000240823,ENSG00000167985,ENSG00000256591,ENSG00000279632,ENSG00000149532,ENSG00000229183
chr11	61472265	61472474	11:61472265-61472474	ENSG00000162148
chr11	61473523	61473998	11:61473523-61473998	ENSG00000255931,ENSG00000162148
chr11	61482608	61482816	11:61482608-61482816	ENSG00000255931,ENSG00000162148
chr11	61508658	61509866	11:61508658-61509866	ENSG00000256443,ENSG00000279878,ENSG00000204950,ENSG00000266006,ENSG00000255931,ENSG00000162148
chr11	61516820	61517162	11:61516820-61517162	ENSG00000279878,ENSG00000204950,ENSG00000266006,ENSG00000255931,ENSG00000162148
chr11	61532132	61532564	11:61532132-61532564	ENSG00000256443,ENSG00000279878,ENSG00000011347
chr11	61549852	61550123	11:61549852-61550123	ENSG00000256443
chr11	61567300	61567768	11:61567300-61567768	ENSG00000243742,ENSG00000250230,ENSG00000256443,ENSG00000011347
chr11	61580814	61581627	11:61580814-61581627	ENSG00000243742,ENSG00000250230,ENSG00000011347
chr11	61587961	61588431	11:61587961-61588431	ENSG00000250230,ENSG00000011347
chr11	61599379	61599740	11:61599379-61599740	ENSG00000250230
chr11	61628276	61628561	11:61628276-61628561	ENSG00000243742
chr11	61638343	61638840	11:61638343-61638840	ENSG00000243742
chr11	61654463	61654696	11:61654463-61654696	ENSG00000255947
chr11	61655362	61655793	11:61655362-61655793	ENSG00000255947
chr11	61680047	61680541	11:61680047-61680541	ENSG00000134780
chr11	61684251	61684451	11:61684251-61684451	ENSG00000134780
chr11	61695981	61696306	11:61695981-61696306	ENSG00000134780
chr11	61701300	61701620	11:61701300-61701620	-
chr11	61702788	61702989	11:61702788-61702989	-
chr11	61722986	61723386	11:61722986-61723386	-
chr11	61733469	61733678	11:61733469-61733678	ENSG00000134780
chr11	61737029	61737375	11:61737029-61737375	-
chr11	61752420	61752884	11:61752420-61752884	ENSG00000124920,ENSG00000124915
chr11	61754490	61754815	11:61754490-61754815	ENSG00000124920,ENSG00000124915
chr11	61777230	61777744	11:61777230-61777744	ENSG00000124920
chr11	61792133	61793217	11:61792133-61793217	ENSG00000134824,ENSG00000168496,ENSG00000284108,ENSG00000134825,ENSG00000124920
chr11	61800735	61801040	11:61800735-61801040	ENSG00000149485,ENSG00000168496,ENSG00000284108,ENSG00000134825
chr11	61815194	61815832	11:61815194-61815832	ENSG00000284416,ENSG00000149485,ENSG00000134824
chr11	61816252	61817375	11:61816252-61817375	ENSG00000284416,ENSG00000149485,ENSG00000134824
chr11	61827381	61829309	11:61827381-61829309	ENSG00000284416,ENSG00000149485,ENSG00000134824
chr11	61834456	61834968	11:61834456-61834968	ENSG00000284416,ENSG00000149485,ENSG00000134824,ENSG00000168496,ENSG00000284108,ENSG00000134825
chr11	61841577	61842252	11:61841577-61842252	ENSG00000134824
chr11	61869719	61870407	11:61869719-61870407	ENSG00000254424,ENSG00000255553,ENSG00000200898,ENSG00000277892,ENSG00000221968
chr11	61871046	61871528	11:61871046-61871528	ENSG00000254424,ENSG00000255553,ENSG00000277892,ENSG00000221968
chr11	61891090	61892302	11:61891090-61892302	ENSG00000254424,ENSG00000255553,ENSG00000200898,ENSG00000167994,ENSG00000221968
chr11	61899202	61899548	11:61899202-61899548	ENSG00000254424,ENSG00000255553,ENSG00000200898,ENSG00000167994,ENSG00000221968
chr11	61920082	61920619	11:61920082-61920619	ENSG00000254424,ENSG00000255553,ENSG00000167995,ENSG00000200898,ENSG00000167994
chr11	61947594	61948071	11:61947594-61948071	ENSG00000254424,ENSG00000255553,ENSG00000167995,ENSG00000200898,ENSG00000167994
chr11	61955246	61955904	11:61955246-61955904	ENSG00000254424,ENSG00000255553,ENSG00000279491,ENSG00000167996,ENSG00000167995,ENSG00000200898
chr11	61963253	61963693	11:61963253-61963693	ENSG00000279491,ENSG00000167996,ENSG00000167995
chr11	61967191	61968439	11:61967191-61968439	ENSG00000254424,ENSG00000255553,ENSG00000244176,ENSG00000279491,ENSG00000167996,ENSG00000167995
chr11	61971826	61972129	11:61971826-61972129	ENSG00000279491,ENSG00000167996
chr11	61978862	61979109	11:61978862-61979109	ENSG00000254424,ENSG00000244176,ENSG00000279491,ENSG00000167996
chr11	62025207	62026045	11:62025207-62026045	ENSG00000254424,ENSG00000255553,ENSG00000244176,ENSG00000279491,ENSG00000167996,ENSG00000200898
chr11	62042004	62042484	11:62042004-62042484	ENSG00000254424,ENSG00000255553,ENSG00000244176,ENSG00000200898
chr11	62094958	62095274	11:62094958-62095274	ENSG00000254424,ENSG00000255553
chr11	62100616	62101060	11:62100616-62101060	ENSG00000254424,ENSG00000255553
chr11	62123701	62124617	11:62123701-62124617	ENSG00000149503,ENSG00000285656,ENSG00000254424
chr11	62134922	62135325	11:62134922-62135325	ENSG00000110484,ENSG00000149503
chr11	62171113	62171663	11:62171113-62171663	ENSG00000197745,ENSG00000110484,ENSG00000254404,ENSG00000124939,ENSG00000168515,ENSG00000236607
chr11	62194811	62195387	11:62194811-62195387	ENSG00000197745,ENSG00000110484,ENSG00000254404,ENSG00000124939,ENSG00000168515,ENSG00000229183
chr11	62245337	62245708	11:62245337-62245708	ENSG00000197745,ENSG00000110484,ENSG00000124935,ENSG00000254404,ENSG00000124939
chr11	62311071	62311757	11:62311071-62311757	ENSG00000255213,ENSG00000197745,ENSG00000110484,ENSG00000254404
chr11	62324825	62325162	11:62324825-62325162	ENSG00000162174,ENSG00000255118,ENSG00000255213,ENSG00000197745,ENSG00000110484,ENSG00000254404
chr11	62337295	62337839	11:62337295-62337839	ENSG00000162174,ENSG00000255118,ENSG00000255213
chr11	62340130	62340612	11:62340130-62340612	ENSG00000162174,ENSG00000255118,ENSG00000255213
chr11	62341705	62342023	11:62341705-62342023	ENSG00000162174,ENSG00000255118,ENSG00000255213
chr11	62344293	62344526	11:62344293-62344526	ENSG00000162174,ENSG00000255118,ENSG00000255213
chr11	62368856	62369344	11:62368856-62369344	ENSG00000255126,ENSG00000254454,ENSG00000162174,ENSG00000255213,ENSG00000197745,ENSG00000110484,ENSG00000254404
chr11	62371302	62371560	11:62371302-62371560	ENSG00000254454
chr11	62380872	62381228	11:62380872-62381228	ENSG00000255126
chr11	62382484	62382813	11:62382484-62382813	ENSG00000255126
chr11	62394906	62395386	11:62394906-62395386	ENSG00000149021,ENSG00000255126
chr11	62396588	62397077	11:62396588-62397077	ENSG00000149021,ENSG00000255126,ENSG00000162174
chr11	62424619	62424965	11:62424619-62424965	ENSG00000250659,ENSG00000255446,ENSG00000149021,ENSG00000255126
chr11	62436353	62436603	11:62436353-62436603	ENSG00000255446
chr11	62444045	62444785	11:62444045-62444785	ENSG00000250659,ENSG00000255446,ENSG00000149021,ENSG00000255126
chr11	62458277	62458644	11:62458277-62458644	ENSG00000255446
chr11	62497292	62497659	11:62497292-62497659	ENSG00000250659
chr11	62499668	62499928	11:62499668-62499928	-
chr11	62508401	62508724	11:62508401-62508724	ENSG00000250659
chr11	62514286	62514627	11:62514286-62514627	ENSG00000250659,ENSG00000124942
chr11	62542839	62543423	11:62542839-62543423	ENSG00000257058,ENSG00000250659,ENSG00000124942,ENSG00000255446
chr11	62545018	62545573	11:62545018-62545573	ENSG00000257058,ENSG00000250659,ENSG00000124942
chr11	62546119	62547108	11:62546119-62547108	ENSG00000257058,ENSG00000250659,ENSG00000124942
chr11	62551820	62552165	11:62551820-62552165	ENSG00000257058,ENSG00000250659,ENSG00000124942
chr11	62553270	62553691	11:62553270-62553691	ENSG00000257058,ENSG00000124942
chr11	62555516	62555774	11:62555516-62555774	ENSG00000276102,ENSG00000257058,ENSG00000124942
chr11	62556301	62556842	11:62556301-62556842	ENSG00000276102,ENSG00000254772,ENSG00000257058,ENSG00000250659,ENSG00000124942
chr11	62573823	62574779	11:62573823-62574779	ENSG00000149016,ENSG00000276102,ENSG00000255508,ENSG00000254772
chr11	62591429	62592359	11:62591429-62592359	ENSG00000149489,ENSG00000149499,ENSG00000149480,ENSG00000149016,ENSG00000255508,ENSG00000254772
chr11	62599180	62599469	11:62599180-62599469	ENSG00000254964,ENSG00000149499,ENSG00000149480,ENSG00000149016,ENSG00000255508
chr11	62601421	62602274	11:62601421-62602274	ENSG00000149541,ENSG00000149489,ENSG00000254964,ENSG00000149499,ENSG00000149480,ENSG00000149016,ENSG00000255508
chr11	62612089	62613397	11:62612089-62613397	ENSG00000149541,ENSG00000149489,ENSG00000254964,ENSG00000149499,ENSG00000149480
chr11	62621585	62622485	11:62621585-62622485	ENSG00000089597,ENSG00000149541,ENSG00000149489,ENSG00000149499
chr11	62637858	62638169	11:62637858-62638169	ENSG00000089597,ENSG00000149541
chr11	62646025	62646993	11:62646025-62646993	ENSG00000206597,ENSG00000214756,ENSG00000278615,ENSG00000255432,ENSG00000185085,ENSG00000089597,ENSG00000149541
chr11	62652965	62653737	11:62652965-62653737	ENSG00000206597,ENSG00000214756,ENSG00000278615,ENSG00000255432,ENSG00000185085,ENSG00000089597
chr11	62664736	62665872	11:62664736-62665872	ENSG00000162191,ENSG00000204922,ENSG00000206597,ENSG00000214756,ENSG00000162194,ENSG00000278615,ENSG00000255432
chr11	62671610	62672576	11:62671610-62672576	ENSG00000162191,ENSG00000204922,ENSG00000206597,ENSG00000214756,ENSG00000162194,ENSG00000278615,ENSG00000255432
chr11	62678799	62679216	11:62678799-62679216	ENSG00000162191,ENSG00000204922,ENSG00000206597,ENSG00000214756,ENSG00000162194,ENSG00000278615,ENSG00000255432
chr11	62680874	62681224	11:62680874-62681224	ENSG00000162188,ENSG00000168000,ENSG00000177363,ENSG00000162191,ENSG00000204922,ENSG00000162194
chr11	62687631	62688446	11:62687631-62688446	ENSG00000168000,ENSG00000177363
chr11	62694814	62695131	11:62694814-62695131	ENSG00000162188,ENSG00000168000,ENSG00000177363
chr11	62705911	62706631	11:62705911-62706631	ENSG00000162222,ENSG00000214753,ENSG00000162188,ENSG00000234857,ENSG00000168000
chr11	62709410	62709824	11:62709410-62709824	ENSG00000162222,ENSG00000214753,ENSG00000162188,ENSG00000234857,ENSG00000168000
chr11	62726939	62728456	11:62726939-62728456	ENSG00000185670,ENSG00000162222,ENSG00000214753,ENSG00000162188,ENSG00000234857,ENSG00000168000
chr11	62753648	62754497	11:62753648-62754497	ENSG00000162227,ENSG00000267811,ENSG00000168002,ENSG00000185670,ENSG00000162222,ENSG00000214753,ENSG00000162188,ENSG00000234857
chr11	62761198	62761953	11:62761198-62761953	ENSG00000284535,ENSG00000185475,ENSG00000269176,ENSG00000162227,ENSG00000267811,ENSG00000168002,ENSG00000185670,ENSG00000162222,ENSG00000214753,ENSG00000234857
chr11	62771040	62771841	11:62771040-62771841	ENSG00000284535,ENSG00000185475,ENSG00000269176,ENSG00000162227,ENSG00000267811,ENSG00000168002,ENSG00000185670,ENSG00000162222,ENSG00000234857
chr11	62786416	62787646	11:62786416-62787646	ENSG00000252361,ENSG00000274066,ENSG00000162231,ENSG00000284535,ENSG00000185475,ENSG00000269176,ENSG00000168569,ENSG00000162227,ENSG00000267811
chr11	62791586	62792370	11:62791586-62792370	ENSG00000252361,ENSG00000269463,ENSG00000274066,ENSG00000162231,ENSG00000284535,ENSG00000185475,ENSG00000269176,ENSG00000168569
chr11	62804950	62805887	11:62804950-62805887	ENSG00000222328,ENSG00000133316,ENSG00000283268,ENSG00000256690,ENSG00000252361,ENSG00000269463,ENSG00000162236,ENSG00000274066,ENSG00000162231,ENSG00000284535,ENSG00000185475,ENSG00000269176,ENSG00000168569
chr11	62831294	62832517	11:62831294-62832517	ENSG00000222328,ENSG00000133316,ENSG00000283268,ENSG00000256690,ENSG00000252361,ENSG00000269463,ENSG00000162236,ENSG00000162231
chr11	62839348	62839673	11:62839348-62839673	ENSG00000222328,ENSG00000133316,ENSG00000283268,ENSG00000256690,ENSG00000162236
chr11	62840263	62840543	11:62840263-62840543	ENSG00000275043,ENSG00000276788,ENSG00000275996,ENSG00000274544,ENSG00000278527,ENSG00000277846,ENSG00000277194,ENSG00000255717,ENSG00000222328,ENSG00000133316
chr11	62841213	62842067	11:62841213-62842067	ENSG00000168003,ENSG00000275043,ENSG00000276788,ENSG00000275996,ENSG00000274544,ENSG00000278527,ENSG00000277846,ENSG00000277194,ENSG00000255717,ENSG00000222328,ENSG00000133316,ENSG00000283268,ENSG00000256690,ENSG00000252361,ENSG00000269463,ENSG00000162236,ENSG00000284535,ENSG00000185475,ENSG00000269176
chr11	62851311	62851553	11:62851311-62851553	ENSG00000168003,ENSG00000275043,ENSG00000276788,ENSG00000275996,ENSG00000274544,ENSG00000278527,ENSG00000277846,ENSG00000277194,ENSG00000255717,ENSG00000222328
chr11	62855967	62856273	11:62855967-62856273	ENSG00000168003,ENSG00000275043,ENSG00000276788,ENSG00000275996,ENSG00000274544,ENSG00000278527,ENSG00000277846,ENSG00000277194,ENSG00000255717,ENSG00000222328
chr11	62860418	62860925	11:62860418-62860925	ENSG00000168003,ENSG00000275043,ENSG00000276788,ENSG00000275996,ENSG00000274544,ENSG00000278527,ENSG00000277846,ENSG00000277194,ENSG00000255717,ENSG00000284535,ENSG00000185475,ENSG00000269176
chr11	62862551	62862893	11:62862551-62862893	ENSG00000168003,ENSG00000275043,ENSG00000276788,ENSG00000275996,ENSG00000255717
chr11	62877677	62877904	11:62877677-62877904	ENSG00000168003
chr11	62880633	62881860	11:62880633-62881860	ENSG00000168003
chr11	62892395	62892654	11:62892395-62892654	ENSG00000285388,ENSG00000241082,ENSG00000168003
chr11	62911592	62911827	11:62911592-62911827	ENSG00000253547,ENSG00000285388,ENSG00000197901,ENSG00000241082,ENSG00000257002,ENSG00000168539
chr11	63008051	63008400	11:63008051-63008400	ENSG00000239924,ENSG00000197658,ENSG00000253547,ENSG00000149452,ENSG00000285388,ENSG00000197901,ENSG00000241082,ENSG00000257002,ENSG00000168539
chr11	63016852	63017137	11:63016852-63017137	ENSG00000253547,ENSG00000149452,ENSG00000285388,ENSG00000197901,ENSG00000241082,ENSG00000257002,ENSG00000168539
chr11	63035781	63035994	11:63035781-63035994	ENSG00000239924,ENSG00000253547,ENSG00000256041,ENSG00000285388,ENSG00000197901,ENSG00000241082
chr11	63202429	63202771	11:63202429-63202771	ENSG00000149742,ENSG00000184999,ENSG00000256181,ENSG00000256847,ENSG00000256863,ENSG00000196600,ENSG00000239924,ENSG00000197658,ENSG00000253547,ENSG00000285388,ENSG00000197901,ENSG00000241082
chr11	63207460	63207916	11:63207460-63207916	ENSG00000149742,ENSG00000184999,ENSG00000256181,ENSG00000256847,ENSG00000256863,ENSG00000196600,ENSG00000239924,ENSG00000197658,ENSG00000253547,ENSG00000285388,ENSG00000197901,ENSG00000241082
chr11	63214274	63214711	11:63214274-63214711	ENSG00000184999,ENSG00000256181,ENSG00000256847,ENSG00000256863,ENSG00000196600,ENSG00000239924,ENSG00000197658,ENSG00000253547
chr11	63490586	63492156	11:63490586-63492156	ENSG00000256789,ENSG00000270269,ENSG00000287412,ENSG00000275598,ENSG00000168004,ENSG00000149742
chr11	63505802	63506311	11:63505802-63506311	ENSG00000256789,ENSG00000270269,ENSG00000133317,ENSG00000287412,ENSG00000275598,ENSG00000168004,ENSG00000149742
chr11	63517197	63517570	11:63517197-63517570	ENSG00000256789,ENSG00000270269,ENSG00000133317,ENSG00000275598,ENSG00000149742
chr11	63518634	63519022	11:63518634-63519022	ENSG00000256789,ENSG00000270269,ENSG00000133321,ENSG00000133317,ENSG00000287412,ENSG00000275598,ENSG00000168004,ENSG00000149742,ENSG00000184999
chr11	63528116	63528765	11:63528116-63528765	ENSG00000256789,ENSG00000270269,ENSG00000203520,ENSG00000133321,ENSG00000133317,ENSG00000287412,ENSG00000275598,ENSG00000168004,ENSG00000149742,ENSG00000184999,ENSG00000256181
chr11	63536765	63537065	11:63536765-63537065	ENSG00000270269,ENSG00000133321
chr11	63560887	63561304	11:63560887-63561304	ENSG00000256789,ENSG00000270269,ENSG00000133328,ENSG00000133321,ENSG00000275598
chr11	63566874	63567720	11:63566874-63567720	ENSG00000256789,ENSG00000270269,ENSG00000203520,ENSG00000133328,ENSG00000133321,ENSG00000275598,ENSG00000149742
chr11	63574486	63574952	11:63574486-63574952	ENSG00000256789,ENSG00000270269,ENSG00000203520,ENSG00000176485,ENSG00000133328,ENSG00000133321,ENSG00000275598
chr11	63582510	63582897	11:63582510-63582897	ENSG00000256789,ENSG00000270269,ENSG00000203520,ENSG00000176485,ENSG00000133321,ENSG00000275598,ENSG00000149742,ENSG00000184999
chr11	63593230	63593516	11:63593230-63593516	ENSG00000256789,ENSG00000270269,ENSG00000176485,ENSG00000275598
chr11	63614031	63614611	11:63614031-63614611	ENSG00000256789,ENSG00000270269,ENSG00000203520,ENSG00000176485,ENSG00000275598
chr11	63671045	63671873	11:63671045-63671873	ENSG00000271100,ENSG00000133318,ENSG00000256789,ENSG00000270269,ENSG00000184743
chr11	63681218	63681951	11:63681218-63681951	ENSG00000271100,ENSG00000133318,ENSG00000256789,ENSG00000184743
chr11	63682965	63683368	11:63682965-63683368	ENSG00000133318,ENSG00000184743
chr11	63699265	63699530	11:63699265-63699530	ENSG00000271100
chr11	63745530	63746569	11:63745530-63746569	-
chr11	63768087	63769636	11:63768087-63769636	ENSG00000264519,ENSG00000188070
chr11	63778586	63778896	11:63778586-63778896	ENSG00000264519,ENSG00000188070
chr11	63813148	63814267	11:63813148-63814267	ENSG00000168005,ENSG00000264519,ENSG00000188070
chr11	63830013	63830380	11:63830013-63830380	ENSG00000072518,ENSG00000256280,ENSG00000168005,ENSG00000264519
chr11	63838598	63839423	11:63838598-63839423	ENSG00000110583,ENSG00000072518,ENSG00000256280,ENSG00000264519,ENSG00000188070
chr11	63866329	63866541	11:63866329-63866541	ENSG00000072518
chr11	63871906	63872521	11:63871906-63872521	ENSG00000256341,ENSG00000167771,ENSG00000202089,ENSG00000072518,ENSG00000264519
chr11	63882681	63883256	11:63882681-63883256	ENSG00000167771,ENSG00000202089,ENSG00000072518,ENSG00000264519
chr11	63909337	63909694	11:63909337-63909694	ENSG00000167771,ENSG00000072518
chr11	63916696	63917254	11:63916696-63917254	ENSG00000167771
chr11	63938337	63939068	11:63938337-63939068	ENSG00000110583,ENSG00000167771,ENSG00000072518
chr11	63951734	63952212	11:63951734-63952212	ENSG00000256341,ENSG00000256100,ENSG00000176340,ENSG00000207200,ENSG00000110583,ENSG00000256280,ENSG00000264519
chr11	63957883	63958195	11:63957883-63958195	ENSG00000110583
chr11	63974206	63975042	11:63974206-63975042	ENSG00000256341,ENSG00000167770,ENSG00000256100,ENSG00000176340,ENSG00000207200
chr11	63986014	63986875	11:63986014-63986875	ENSG00000256341,ENSG00000133315,ENSG00000167770
chr11	63999198	63999903	11:63999198-63999903	ENSG00000133315,ENSG00000167770
chr11	64000182	64001208	11:64000182-64001208	ENSG00000256341,ENSG00000256481,ENSG00000133315,ENSG00000167770
chr11	64007711	64008134	11:64007711-64008134	ENSG00000256341,ENSG00000256481,ENSG00000133315,ENSG00000167770
chr11	64036385	64037307	11:64036385-64037307	ENSG00000256341,ENSG00000256481,ENSG00000256824,ENSG00000126500
chr11	64060672	64061337	11:64060672-64061337	ENSG00000256341,ENSG00000256481,ENSG00000256824
chr11	64146204	64146577	11:64146204-64146577	ENSG00000256341,ENSG00000256481,ENSG00000126500,ENSG00000133315,ENSG00000167770
chr11	64153197	64153437	11:64153197-64153437	ENSG00000256341,ENSG00000256481
chr11	64165702	64166597	11:64165702-64166597	ENSG00000168439,ENSG00000256341,ENSG00000133315
chr11	64185456	64186278	11:64185456-64186278	ENSG00000149761,ENSG00000149743,ENSG00000149781,ENSG00000168439
chr11	64204615	64204962	11:64204615-64204962	ENSG00000219435,ENSG00000149781,ENSG00000168439
chr11	64206489	64206772	11:64206489-64206772	ENSG00000149743,ENSG00000149781,ENSG00000168439
chr11	64207306	64208254	11:64207306-64208254	ENSG00000219435,ENSG00000149761,ENSG00000149743,ENSG00000149781,ENSG00000168439
chr11	64225917	64226626	11:64225917-64226626	ENSG00000173511,ENSG00000110011,ENSG00000256116,ENSG00000149761,ENSG00000149743,ENSG00000149781
chr11	64230132	64230784	11:64230132-64230784	ENSG00000286264,ENSG00000173486,ENSG00000173511,ENSG00000110011,ENSG00000256116,ENSG00000149761,ENSG00000149743
chr11	64234647	64235172	11:64234647-64235172	ENSG00000286264,ENSG00000173486,ENSG00000173511,ENSG00000110011,ENSG00000256116,ENSG00000149761,ENSG00000149743
chr11	64240740	64242053	11:64240740-64242053	ENSG00000002330,ENSG00000149782,ENSG00000257086,ENSG00000256940,ENSG00000173457,ENSG00000286264,ENSG00000173486,ENSG00000173511,ENSG00000110011,ENSG00000256116,ENSG00000149761,ENSG00000149743
chr11	64246558	64247814	11:64246558-64247814	ENSG00000149782,ENSG00000257086,ENSG00000256940,ENSG00000173457,ENSG00000286264,ENSG00000173486
chr11	64251151	64251731	11:64251151-64251731	ENSG00000149782,ENSG00000257086,ENSG00000256940,ENSG00000173457,ENSG00000286264,ENSG00000173486
chr11	64269464	64270456	11:64269464-64270456	ENSG00000219435,ENSG00000173264,ENSG00000002330,ENSG00000149782,ENSG00000257086,ENSG00000256940,ENSG00000173457,ENSG00000286264,ENSG00000173486
chr11	64284315	64285858	11:64284315-64285858	ENSG00000219435,ENSG00000207024,ENSG00000257069,ENSG00000182450,ENSG00000173264,ENSG00000002330
chr11	64291794	64292503	11:64291794-64292503	ENSG00000219435,ENSG00000207024,ENSG00000257069,ENSG00000182450,ENSG00000173264,ENSG00000002330
chr11	64304422	64304715	11:64304422-64304715	ENSG00000173153,ENSG00000219435,ENSG00000207024,ENSG00000257069,ENSG00000182450,ENSG00000173264,ENSG00000002330
chr11	64305046	64305988	11:64305046-64305988	ENSG00000126432,ENSG00000173113,ENSG00000173153,ENSG00000219435,ENSG00000207024,ENSG00000002330
chr11	64317405	64318399	11:64317405-64318399	ENSG00000162302,ENSG00000236935,ENSG00000126432,ENSG00000173113,ENSG00000173153,ENSG00000219435
chr11	64331833	64332097	11:64331833-64332097	ENSG00000236935,ENSG00000126432,ENSG00000173113
chr11	64335097	64335631	11:64335097-64335631	ENSG00000231492,ENSG00000162302,ENSG00000278359,ENSG00000168071,ENSG00000236935,ENSG00000126432,ENSG00000173113,ENSG00000173153
chr11	64340787	64341060	11:64340787-64341060	ENSG00000278359,ENSG00000168071,ENSG00000236935,ENSG00000126432,ENSG00000173113
chr11	64342541	64342783	11:64342541-64342783	ENSG00000162302,ENSG00000278359,ENSG00000168071,ENSG00000236935,ENSG00000126432,ENSG00000173113
chr11	64355013	64355488	11:64355013-64355488	ENSG00000221273,ENSG00000162302,ENSG00000168071
chr11	64359002	64359548	11:64359002-64359548	ENSG00000221273,ENSG00000162302,ENSG00000168071
chr11	64360214	64360497	11:64360214-64360497	ENSG00000221273,ENSG00000162302
chr11	64385992	64386397	11:64385992-64386397	ENSG00000197891,ENSG00000237363,ENSG00000231492,ENSG00000231680,ENSG00000221273
chr11	64448115	64448426	11:64448115-64448426	ENSG00000168065,ENSG00000237363,ENSG00000181908,ENSG00000231492,ENSG00000231680
chr11	64448756	64449065	11:64448756-64449065	ENSG00000168065,ENSG00000237363,ENSG00000181908,ENSG00000231492,ENSG00000231680
chr11	64449487	64449793	11:64449487-64449793	ENSG00000197891,ENSG00000168065,ENSG00000237363,ENSG00000181908,ENSG00000231492,ENSG00000231680
chr11	64499773	64500049	11:64499773-64500049	ENSG00000197891,ENSG00000168065,ENSG00000237363,ENSG00000232500,ENSG00000286816,ENSG00000231492
chr11	64624960	64625285	11:64624960-64625285	ENSG00000237410,ENSG00000110076,ENSG00000197891,ENSG00000168065,ENSG00000237363
chr11	64638016	64638248	11:64638016-64638248	ENSG00000237410,ENSG00000110076,ENSG00000197891,ENSG00000168065,ENSG00000237363
chr11	64653049	64653334	11:64653049-64653334	ENSG00000237410,ENSG00000110076,ENSG00000197891,ENSG00000168065,ENSG00000237363
chr11	64688358	64688902	11:64688358-64688902	ENSG00000068831,ENSG00000110076,ENSG00000197891,ENSG00000168065,ENSG00000237363,ENSG00000231492
chr11	64713032	64713827	11:64713032-64713827	ENSG00000110076,ENSG00000197891,ENSG00000168065
chr11	64723205	64723692	11:64723205-64723692	ENSG00000068831,ENSG00000110076,ENSG00000197891,ENSG00000168065,ENSG00000237363
chr11	64742313	64744191	11:64742313-64744191	ENSG00000068976,ENSG00000068831
chr11	64744837	64746057	11:64744837-64746057	ENSG00000068976,ENSG00000068831
chr11	64760047	64760598	11:64760047-64760598	ENSG00000269038,ENSG00000168066,ENSG00000068976
chr11	64762050	64762454	11:64762050-64762454	ENSG00000168066,ENSG00000068976
chr11	64767820	64768192	11:64767820-64768192	ENSG00000269038,ENSG00000168066,ENSG00000068976,ENSG00000068831
chr11	64778315	64779213	11:64778315-64779213	ENSG00000168067,ENSG00000269038,ENSG00000168066,ENSG00000068976,ENSG00000068831
chr11	64787494	64787944	11:64787494-64787944	ENSG00000168067,ENSG00000269038
chr11	64802864	64803467	11:64802864-64803467	ENSG00000133895,ENSG00000168067
chr11	64809919	64811042	11:64809919-64811042	ENSG00000168070,ENSG00000149735,ENSG00000171219,ENSG00000133895,ENSG00000168067
chr11	64844380	64844909	11:64844380-64844909	ENSG00000274314,ENSG00000274986,ENSG00000171219
chr11	64847220	64847519	11:64847220-64847519	ENSG00000168070,ENSG00000149735,ENSG00000274314,ENSG00000274986,ENSG00000284155,ENSG00000283926,ENSG00000229719,ENSG00000110047,ENSG00000171219
chr11	64859559	64859835	11:64859559-64859835	ENSG00000274314,ENSG00000274986,ENSG00000110047
chr11	64870239	64870901	11:64870239-64870901	ENSG00000274314,ENSG00000274986,ENSG00000110047
chr11	64878190	64879126	11:64878190-64879126	ENSG00000168070,ENSG00000149735,ENSG00000274314,ENSG00000274986,ENSG00000284155,ENSG00000283926,ENSG00000229719,ENSG00000230835,ENSG00000110047,ENSG00000171219
chr11	64885662	64885865	11:64885662-64885865	ENSG00000274314,ENSG00000274986,ENSG00000284155,ENSG00000283926,ENSG00000229719,ENSG00000230835,ENSG00000110047,ENSG00000171219
chr11	64888946	64889334	11:64888946-64889334	ENSG00000168070,ENSG00000149735,ENSG00000274314,ENSG00000274986,ENSG00000284155,ENSG00000283926,ENSG00000229719,ENSG00000230835,ENSG00000110047,ENSG00000171219
chr11	64916892	64917599	11:64916892-64917599	ENSG00000273003,ENSG00000168070,ENSG00000149735,ENSG00000068971,ENSG00000274314,ENSG00000274986,ENSG00000110046
chr11	64924070	64924855	11:64924070-64924855	ENSG00000168070,ENSG00000149735,ENSG00000068971,ENSG00000274314,ENSG00000274986,ENSG00000110046
chr11	64996734	64997203	11:64996734-64997203	ENSG00000273003,ENSG00000168062,ENSG00000168070,ENSG00000149735
chr11	65013567	65014783	11:65013567-65014783	ENSG00000146670,ENSG00000110025,ENSG00000270775,ENSG00000278851,ENSG00000273003,ENSG00000213465,ENSG00000168062,ENSG00000168070,ENSG00000149735
chr11	65023501	65023965	11:65023501-65023965	ENSG00000110025,ENSG00000270775,ENSG00000278851,ENSG00000273003,ENSG00000213465,ENSG00000168070,ENSG00000149735
chr11	65027395	65027901	11:65027395-65027901	ENSG00000162300,ENSG00000146670,ENSG00000168061,ENSG00000110025,ENSG00000270775,ENSG00000278851,ENSG00000273003,ENSG00000213465,ENSG00000168070,ENSG00000149735
chr11	65040802	65041659	11:65040802-65041659	ENSG00000187066,ENSG00000162300,ENSG00000146670,ENSG00000168060,ENSG00000168061,ENSG00000110025,ENSG00000270775,ENSG00000273003,ENSG00000168070
chr11	65047716	65048042	11:65047716-65048042	ENSG00000168060,ENSG00000168061
chr11	65083877	65084638	11:65083877-65084638	ENSG00000149823,ENSG00000187066,ENSG00000162300,ENSG00000146670
chr11	65096071	65096820	11:65096071-65096820	ENSG00000278952,ENSG00000255173,ENSG00000174276,ENSG00000149809,ENSG00000254501,ENSG00000149823,ENSG00000187066,ENSG00000162300,ENSG00000146670
chr11	65111665	65112069	11:65111665-65112069	ENSG00000149792,ENSG00000149806,ENSG00000278952,ENSG00000255173,ENSG00000174276,ENSG00000149809,ENSG00000254501,ENSG00000149823
chr11	65112592	65113322	11:65112592-65113322	ENSG00000278952,ENSG00000255173,ENSG00000174276,ENSG00000149809,ENSG00000254501,ENSG00000149823
chr11	65117513	65118025	11:65117513-65118025	ENSG00000149792,ENSG00000149806,ENSG00000278952,ENSG00000255173,ENSG00000174276,ENSG00000149809,ENSG00000254501,ENSG00000149823
chr11	65122076	65122553	11:65122076-65122553	ENSG00000284489,ENSG00000149792,ENSG00000162298,ENSG00000149806,ENSG00000278952,ENSG00000255173,ENSG00000174276,ENSG00000149809,ENSG00000254501
chr11	65134287	65135410	11:65134287-65135410	ENSG00000254614,ENSG00000284489,ENSG00000149792,ENSG00000162298,ENSG00000149806
chr11	65150506	65151204	11:65150506-65151204	ENSG00000014216,ENSG00000254614,ENSG00000255200,ENSG00000204710,ENSG00000255058,ENSG00000222477,ENSG00000254455,ENSG00000162298
chr11	65169001	65169585	11:65169001-65169585	ENSG00000014216,ENSG00000254614,ENSG00000255200,ENSG00000204710,ENSG00000255058,ENSG00000222477,ENSG00000254455,ENSG00000162298
chr11	65181017	65182232	11:65181017-65182232	ENSG00000014216,ENSG00000254614,ENSG00000255200
chr11	65213553	65214025	11:65213553-65214025	ENSG00000197847,ENSG00000014216
chr11	65225326	65226163	11:65225326-65226163	ENSG00000197847
chr11	65250400	65250758	11:65250400-65250758	ENSG00000285816,ENSG00000014138,ENSG00000287821,ENSG00000197847
chr11	65261544	65262367	11:65261544-65262367	ENSG00000285816,ENSG00000014138,ENSG00000287821
chr11	65275141	65275433	11:65275141-65275433	ENSG00000149798,ENSG00000287917,ENSG00000014138
chr11	65302006	65302285	11:65302006-65302285	ENSG00000149798,ENSG00000287917,ENSG00000014138
chr11	65314426	65315147	11:65314426-65315147	ENSG00000149798,ENSG00000287917,ENSG00000014138
chr11	65315504	65315806	11:65315504-65315806	ENSG00000149798,ENSG00000287917,ENSG00000014138
chr11	65330029	65330340	11:65330029-65330340	ENSG00000133884
chr11	65333660	65334320	11:65333660-65334320	ENSG00000133884
chr11	65338583	65338962	11:65338583-65338962	ENSG00000173825,ENSG00000133884
chr11	65354305	65355119	11:65354305-65355119	ENSG00000255478,ENSG00000173825,ENSG00000133884
chr11	65362428	65362969	11:65362428-65362969	ENSG00000270526,ENSG00000162241,ENSG00000255478,ENSG00000173825
chr11	65367204	65367484	11:65367204-65367484	ENSG00000270526,ENSG00000162241,ENSG00000255478
chr11	65382005	65382739	11:65382005-65382739	ENSG00000270526,ENSG00000274072,ENSG00000126391,ENSG00000162241,ENSG00000255478
chr11	65386551	65386785	11:65386551-65386785	ENSG00000126391,ENSG00000162241
chr11	65395503	65395934	11:65395503-65395934	ENSG00000126391
chr11	65403626	65404077	11:65403626-65404077	ENSG00000270526,ENSG00000126391,ENSG00000162241,ENSG00000255478
chr11	65418828	65419359	11:65418828-65419359	ENSG00000270526,ENSG00000274072,ENSG00000270117,ENSG00000251562,ENSG00000277599,ENSG00000278050,ENSG00000278144,ENSG00000245532,ENSG00000126391,ENSG00000162241
chr11	65421324	65421564	11:65421324-65421564	ENSG00000270117,ENSG00000277599,ENSG00000278050,ENSG00000278144,ENSG00000245532
chr11	65421983	65422486	11:65421983-65422486	ENSG00000270117,ENSG00000251562,ENSG00000277599,ENSG00000278050,ENSG00000278144,ENSG00000245532
chr11	65427145	65427636	11:65427145-65427636	ENSG00000277599,ENSG00000278050,ENSG00000278144,ENSG00000245532
chr11	65442813	65443189	11:65442813-65443189	ENSG00000173727,ENSG00000275948,ENSG00000283791,ENSG00000277599,ENSG00000278050,ENSG00000278144,ENSG00000245532
chr11	65454740	65455289	11:65454740-65455289	ENSG00000173727,ENSG00000275948,ENSG00000283791
chr11	65471988	65472424	11:65471988-65472424	ENSG00000270526,ENSG00000274072,ENSG00000278217,ENSG00000270117,ENSG00000251562,ENSG00000286756,ENSG00000279243,ENSG00000173727,ENSG00000275948,ENSG00000277599,ENSG00000278050,ENSG00000278144,ENSG00000245532
chr11	65477121	65477777	11:65477121-65477777	ENSG00000274072,ENSG00000278217,ENSG00000270117,ENSG00000251562,ENSG00000286756,ENSG00000279243,ENSG00000173727,ENSG00000277599,ENSG00000278050,ENSG00000278144,ENSG00000245532
chr11	65487541	65488235	11:65487541-65488235	ENSG00000270117,ENSG00000286756,ENSG00000279243
chr11	65497148	65497982	11:65497148-65497982	ENSG00000274072,ENSG00000278217,ENSG00000270117,ENSG00000251562,ENSG00000286756,ENSG00000279243,ENSG00000277599,ENSG00000278050,ENSG00000278144,ENSG00000245532
chr11	65506711	65507800	11:65506711-65507800	ENSG00000270526,ENSG00000274072,ENSG00000278217,ENSG00000270117,ENSG00000251562
chr11	65516407	65516872	11:65516407-65516872	ENSG00000270526
chr11	65522814	65523641	11:65522814-65523641	ENSG00000142186,ENSG00000270526
chr11	65525020	65525429	11:65525020-65525429	ENSG00000142186
chr11	65539937	65541086	11:65539937-65541086	ENSG00000176973,ENSG00000173465,ENSG00000260233,ENSG00000279093,ENSG00000168056,ENSG00000142186
chr11	65546253	65547055	11:65546253-65547055	ENSG00000176973,ENSG00000173465,ENSG00000260233,ENSG00000279093,ENSG00000168056,ENSG00000142186
chr11	65552201	65552415	11:65552201-65552415	ENSG00000279093,ENSG00000168056
chr11	65553194	65553659	11:65553194-65553659	ENSG00000279093,ENSG00000168056
chr11	65558184	65558737	11:65558184-65558737	ENSG00000176973,ENSG00000173465,ENSG00000260233,ENSG00000279093,ENSG00000168056
chr11	65569979	65570519	11:65569979-65570519	ENSG00000173327,ENSG00000173338,ENSG00000173442,ENSG00000176973,ENSG00000173465,ENSG00000260233,ENSG00000279093,ENSG00000168056,ENSG00000142186
chr11	65572434	65572806	11:65572434-65572806	ENSG00000173442,ENSG00000176973,ENSG00000173465,ENSG00000260233,ENSG00000279093
chr11	65574204	65574700	11:65574204-65574700	ENSG00000173442,ENSG00000176973,ENSG00000173465,ENSG00000260233,ENSG00000279093
chr11	65575749	65576104	11:65575749-65576104	ENSG00000173442,ENSG00000176973,ENSG00000173465,ENSG00000260233
chr11	65588524	65588925	11:65588524-65588925	ENSG00000173338,ENSG00000173442,ENSG00000176973,ENSG00000173465,ENSG00000260233
chr11	65589805	65590023	11:65589805-65590023	ENSG00000173338,ENSG00000173442,ENSG00000176973,ENSG00000173465,ENSG00000260233
chr11	65595225	65595684	11:65595225-65595684	ENSG00000173327,ENSG00000173338,ENSG00000173442
chr11	65613985	65614486	11:65613985-65614486	ENSG00000197136,ENSG00000173327,ENSG00000173338
chr11	65615093	65615834	11:65615093-65615834	ENSG00000213445,ENSG00000266041,ENSG00000197136,ENSG00000173327
chr11	65637828	65638976	11:65637828-65638976	ENSG00000265874,ENSG00000213445,ENSG00000266041,ENSG00000197136
chr11	65640629	65641048	11:65640629-65641048	ENSG00000265874,ENSG00000213445,ENSG00000266041
chr11	65652326	65653301	11:65652326-65653301	ENSG00000285533,ENSG00000173039,ENSG00000265874,ENSG00000213445,ENSG00000266041,ENSG00000197136
chr11	65662710	65663661	11:65662710-65663661	ENSG00000285533,ENSG00000173039,ENSG00000265874,ENSG00000213445,ENSG00000266041,ENSG00000197136
chr11	65692141	65692438	11:65692141-65692438	ENSG00000255557,ENSG00000239356
chr11	65706161	65706689	11:65706161-65706689	ENSG00000255557,ENSG00000172922,ENSG00000172977,ENSG00000239356
chr11	65711669	65712742	11:65711669-65712742	ENSG00000255557,ENSG00000214659,ENSG00000172922,ENSG00000172977
chr11	65719955	65720892	11:65719955-65720892	ENSG00000255557,ENSG00000214659,ENSG00000172922,ENSG00000172977
chr11	65769949	65770173	11:65769949-65770173	ENSG00000254470,ENSG00000255557
chr11	65780007	65781720	11:65780007-65781720	ENSG00000255404,ENSG00000255120,ENSG00000172818,ENSG00000254470,ENSG00000255557
chr11	65791759	65792047	11:65791759-65792047	ENSG00000255404,ENSG00000255120,ENSG00000172818,ENSG00000254470,ENSG00000255557
chr11	65807072	65807329	11:65807072-65807329	ENSG00000255404,ENSG00000255120,ENSG00000172818,ENSG00000254470,ENSG00000255557
chr11	65817986	65818444	11:65817986-65818444	ENSG00000172803,ENSG00000172757,ENSG00000255404,ENSG00000255120,ENSG00000172818,ENSG00000254470,ENSG00000255557,ENSG00000172922,ENSG00000172977
chr11	65833585	65834150	11:65833585-65834150	ENSG00000172803,ENSG00000172757,ENSG00000255557
chr11	65850581	65850850	11:65850581-65850850	ENSG00000172757
chr11	65851878	65852094	11:65851878-65852094	ENSG00000172757
chr11	65857240	65857566	11:65857240-65857566	ENSG00000172732,ENSG00000172757
chr11	65858099	65858450	11:65858099-65858450	ENSG00000172732,ENSG00000172757
chr11	65859251	65859730	11:65859251-65859730	ENSG00000172732,ENSG00000172757
chr11	65860311	65860998	11:65860311-65860998	ENSG00000172638,ENSG00000172732,ENSG00000172757
chr11	65867708	65868252	11:65867708-65868252	ENSG00000172638,ENSG00000172732,ENSG00000172757
chr11	65873380	65873931	11:65873380-65873931	ENSG00000172543,ENSG00000172638,ENSG00000172732,ENSG00000172757
chr11	65879670	65880002	11:65879670-65880002	ENSG00000172500,ENSG00000172543,ENSG00000172638
chr11	65884776	65885042	11:65884776-65885042	ENSG00000172500,ENSG00000172543
chr11	65888321	65888899	11:65888321-65888899	ENSG00000175602,ENSG00000172500,ENSG00000172543
chr11	65890460	65891074	11:65890460-65891074	ENSG00000175550,ENSG00000175573,ENSG00000175592,ENSG00000175602,ENSG00000172500
chr11	65899308	65899575	11:65899308-65899575	ENSG00000175592,ENSG00000175602
chr11	65900017	65900794	11:65900017-65900794	ENSG00000175550,ENSG00000175573,ENSG00000175592,ENSG00000175602,ENSG00000172500
chr11	65906554	65906910	11:65906554-65906910	ENSG00000175550,ENSG00000175573,ENSG00000175592
chr11	65918725	65919891	11:65918725-65919891	ENSG00000175467,ENSG00000175550,ENSG00000175573,ENSG00000175592,ENSG00000175602,ENSG00000172500
chr11	65927934	65928700	11:65927934-65928700	ENSG00000175467,ENSG00000175513,ENSG00000175550,ENSG00000175573
chr11	65934019	65934402	11:65934019-65934402	ENSG00000175467,ENSG00000175513,ENSG00000175550,ENSG00000175573
chr11	65941382	65941821	11:65941382-65941821	ENSG00000175467,ENSG00000175513
chr11	65961332	65962114	11:65961332-65962114	ENSG00000175334,ENSG00000175376,ENSG00000175467,ENSG00000172500
chr11	65981901	65982211	11:65981901-65982211	ENSG00000254867,ENSG00000175467
chr11	65988988	65989525	11:65988988-65989525	ENSG00000175294,ENSG00000175315,ENSG00000175334,ENSG00000175376,ENSG00000254867,ENSG00000175467,ENSG00000172500,ENSG00000255557
chr11	65997306	65997557	11:65997306-65997557	ENSG00000175315,ENSG00000175334,ENSG00000175376
chr11	66001959	66002857	11:66001959-66002857	ENSG00000175294,ENSG00000175315,ENSG00000175334,ENSG00000175376,ENSG00000175467
chr11	66022360	66022848	11:66022360-66022848	ENSG00000175294,ENSG00000175315,ENSG00000175334,ENSG00000175376
chr11	66045092	66045552	11:66045092-66045552	ENSG00000087365,ENSG00000286459,ENSG00000175229,ENSG00000175294,ENSG00000175315
chr11	66051836	66052767	11:66051836-66052767	ENSG00000255038,ENSG00000087365,ENSG00000286459,ENSG00000175229,ENSG00000175315
chr11	66068207	66068445	11:66068207-66068445	ENSG00000175115,ENSG00000255038,ENSG00000087365
chr11	66069813	66070949	11:66069813-66070949	ENSG00000175115,ENSG00000255038,ENSG00000087365
chr11	66100576	66101037	11:66100576-66101037	ENSG00000175115
chr11	66115690	66116157	11:66115690-66116157	ENSG00000175115,ENSG00000255038
chr11	66126069	66126308	11:66126069-66126308	-
chr11	66126866	66127181	11:66126866-66127181	-
chr11	66183524	66183984	11:66183524-66183984	ENSG00000255320
chr11	66218148	66218360	11:66218148-66218360	ENSG00000255320,ENSG00000175115
chr11	66222634	66222987	11:66222634-66222987	ENSG00000174903,ENSG00000254762,ENSG00000254855,ENSG00000254461,ENSG00000174996,ENSG00000255320,ENSG00000175115
chr11	66257559	66258699	11:66257559-66258699	ENSG00000174903,ENSG00000254762,ENSG00000254855,ENSG00000254461,ENSG00000174996,ENSG00000255320,ENSG00000175115
chr11	66267369	66268698	11:66267369-66268698	ENSG00000174871,ENSG00000254452,ENSG00000245156,ENSG00000174903,ENSG00000254762,ENSG00000254855,ENSG00000254461,ENSG00000174996,ENSG00000255320
chr11	66277303	66278250	11:66277303-66278250	ENSG00000174871,ENSG00000254452,ENSG00000245156,ENSG00000174903,ENSG00000254762,ENSG00000254855,ENSG00000255320
chr11	66282337	66282893	11:66282337-66282893	ENSG00000179292,ENSG00000174851,ENSG00000174871,ENSG00000254452,ENSG00000245156,ENSG00000174903,ENSG00000254762,ENSG00000254855,ENSG00000174996,ENSG00000255320
chr11	66288808	66289704	11:66288808-66289704	ENSG00000179292,ENSG00000174851,ENSG00000174871,ENSG00000254452,ENSG00000245156,ENSG00000174903,ENSG00000254762,ENSG00000254855,ENSG00000174996,ENSG00000255320
chr11	66311902	66313057	11:66311902-66313057	ENSG00000254736,ENSG00000255468,ENSG00000174684,ENSG00000174744,ENSG00000254756,ENSG00000174791,ENSG00000174807,ENSG00000254458,ENSG00000179292
chr11	66328239	66328758	11:66328239-66328758	ENSG00000254736,ENSG00000174744,ENSG00000254756,ENSG00000174791,ENSG00000174807,ENSG00000254458
chr11	66335668	66336184	11:66335668-66336184	ENSG00000255468,ENSG00000174684,ENSG00000174744,ENSG00000254756,ENSG00000174791
chr11	66344849	66345422	11:66344849-66345422	ENSG00000254736,ENSG00000276918,ENSG00000174669,ENSG00000255468,ENSG00000174684,ENSG00000174744,ENSG00000174791
chr11	66347583	66348184	11:66347583-66348184	ENSG00000255468,ENSG00000174684,ENSG00000174744,ENSG00000174791
chr11	66371183	66372587	11:66371183-66372587	ENSG00000202317,ENSG00000254736,ENSG00000276918,ENSG00000174669,ENSG00000255468,ENSG00000174684,ENSG00000174744
chr11	66388968	66389223	11:66388968-66389223	ENSG00000202317,ENSG00000254736,ENSG00000276918,ENSG00000174669
chr11	66408505	66409136	11:66408505-66409136	ENSG00000254596,ENSG00000174547,ENSG00000201733,ENSG00000174576,ENSG00000254510,ENSG00000202317,ENSG00000254736
chr11	66421597	66421939	11:66421597-66421939	ENSG00000254596,ENSG00000174547,ENSG00000201733,ENSG00000174576,ENSG00000254510
chr11	66438368	66439252	11:66438368-66439252	ENSG00000174516,ENSG00000254596,ENSG00000174547,ENSG00000201733,ENSG00000174576,ENSG00000254510,ENSG00000202317
chr11	66466390	66467338	11:66466390-66467338	ENSG00000254986,ENSG00000255517,ENSG00000174516,ENSG00000254596,ENSG00000174547
chr11	66479974	66480708	11:66479974-66480708	ENSG00000174483,ENSG00000256349,ENSG00000254986,ENSG00000255517,ENSG00000174516,ENSG00000254596
chr11	66510330	66510887	11:66510330-66510887	ENSG00000286688,ENSG00000174483,ENSG00000256349
chr11	66543677	66544156	11:66543677-66544156	ENSG00000248746,ENSG00000174165
chr11	66545819	66546431	11:66545819-66546431	ENSG00000174080,ENSG00000250105,ENSG00000248746,ENSG00000174165
chr11	66568272	66568901	11:66568272-66568901	ENSG00000174080,ENSG00000250105
chr11	66579148	66579400	11:66579148-66579400	ENSG00000173914,ENSG00000174080
chr11	66592759	66593362	11:66592759-66593362	ENSG00000173914,ENSG00000248643,ENSG00000239306,ENSG00000199325,ENSG00000173992,ENSG00000182791,ENSG00000174080
chr11	66595383	66595792	11:66595383-66595792	ENSG00000173992,ENSG00000182791
chr11	66604206	66604660	11:66604206-66604660	ENSG00000248643,ENSG00000239306,ENSG00000199325,ENSG00000173992,ENSG00000182791
chr11	66616140	66617279	11:66616140-66617279	ENSG00000173914,ENSG00000173933,ENSG00000248643,ENSG00000239306,ENSG00000199325,ENSG00000173992,ENSG00000182791
chr11	66619219	66619618	11:66619219-66619618	ENSG00000173933,ENSG00000248643,ENSG00000239306,ENSG00000199325
chr11	66625142	66625426	11:66625142-66625426	ENSG00000173933,ENSG00000248643,ENSG00000239306,ENSG00000199325
chr11	66638246	66638826	11:66638246-66638826	ENSG00000173914,ENSG00000173933,ENSG00000248643,ENSG00000239306,ENSG00000199325,ENSG00000182791
chr11	66659793	66660103	11:66659793-66660103	ENSG00000173914
chr11	66677568	66678676	11:66677568-66678676	ENSG00000173914,ENSG00000173933,ENSG00000248643,ENSG00000239306,ENSG00000199325,ENSG00000182791,ENSG00000174080
chr11	66694771	66695222	11:66694771-66695222	ENSG00000254984,ENSG00000213409,ENSG00000239553,ENSG00000173898
chr11	66701604	66702156	11:66701604-66702156	ENSG00000254984,ENSG00000213409,ENSG00000173715,ENSG00000239553,ENSG00000173898
chr11	66727514	66728085	11:66727514-66728085	ENSG00000254984,ENSG00000213409,ENSG00000173715,ENSG00000239553,ENSG00000173898
chr11	66744371	66745162	11:66744371-66745162	ENSG00000254984,ENSG00000213409,ENSG00000173715,ENSG00000239553,ENSG00000173898
chr11	66842732	66843762	11:66842732-66843762	ENSG00000173621,ENSG00000173653,ENSG00000254984,ENSG00000213409
chr11	66856015	66856984	11:66856015-66856984	ENSG00000173621,ENSG00000173599,ENSG00000173653,ENSG00000213409
chr11	66868748	66869102	11:66868748-66869102	ENSG00000173621,ENSG00000173599,ENSG00000213409
chr11	66880606	66881043	11:66880606-66881043	-
chr11	66883110	66883387	11:66883110-66883387	-
chr11	66915072	66915538	11:66915072-66915538	ENSG00000283326,ENSG00000266423,ENSG00000239099,ENSG00000254984,ENSG00000213409
chr11	66931978	66932211	11:66931978-66932211	ENSG00000266423
chr11	66935362	66935735	11:66935362-66935735	ENSG00000266423
chr11	66958164	66958880	11:66958164-66958880	ENSG00000283326,ENSG00000173237,ENSG00000173599
chr11	66981950	66982519	11:66981950-66982519	ENSG00000283326,ENSG00000173237
chr11	66989469	66989690	11:66989469-66989690	ENSG00000283326,ENSG00000173237
chr11	67024471	67024774	11:67024471-67024774	ENSG00000283326,ENSG00000173227
chr11	67056745	67057140	11:67056745-67057140	ENSG00000173156,ENSG00000283326
chr11	67071471	67071955	11:67071471-67071955	ENSG00000179038,ENSG00000173156,ENSG00000283326
chr11	67082262	67082724	11:67082262-67082724	ENSG00000179038,ENSG00000283326
chr11	67117830	67119675	11:67117830-67119675	ENSG00000179038,ENSG00000173120
chr11	67177660	67178146	11:67177660-67178146	ENSG00000179038,ENSG00000283326
chr11	67213196	67213498	11:67213196-67213498	ENSG00000179038,ENSG00000173120
chr11	67239557	67240213	11:67239557-67240213	ENSG00000287934,ENSG00000179038,ENSG00000173120
chr11	67241084	67241378	11:67241084-67241378	ENSG00000173120
chr11	67252856	67253107	11:67252856-67253107	ENSG00000287934,ENSG00000173120
chr11	67254989	67255308	11:67254989-67255308	ENSG00000287934,ENSG00000173120
chr11	67262802	67263164	11:67262802-67263164	ENSG00000287851,ENSG00000173020,ENSG00000287934
chr11	67266129	67267160	11:67266129-67267160	ENSG00000287851,ENSG00000172932,ENSG00000173020,ENSG00000287934
chr11	67276867	67277962	11:67276867-67277962	ENSG00000287851,ENSG00000172830,ENSG00000172932,ENSG00000173020,ENSG00000287934
chr11	67288243	67289633	11:67288243-67289633	ENSG00000287851,ENSG00000172830,ENSG00000172932,ENSG00000173020
chr11	67302899	67304195	11:67302899-67304195	ENSG00000287851,ENSG00000172830,ENSG00000172932
chr11	67317401	67318085	11:67317401-67318085	ENSG00000172613,ENSG00000287851,ENSG00000172830,ENSG00000172932,ENSG00000173020,ENSG00000287934
chr11	67353033	67353942	11:67353033-67353942	ENSG00000275484,ENSG00000175505,ENSG00000201684,ENSG00000274251,ENSG00000256514,ENSG00000175482,ENSG00000172613
chr11	67372974	67373598	11:67372974-67373598	ENSG00000275484,ENSG00000175505,ENSG00000201684,ENSG00000274251,ENSG00000256514,ENSG00000175482,ENSG00000172613
chr11	67374262	67374532	11:67374262-67374532	ENSG00000275484,ENSG00000175505,ENSG00000201684,ENSG00000274251,ENSG00000256514,ENSG00000175482,ENSG00000172613
chr11	67382653	67382962	11:67382653-67382962	ENSG00000275484,ENSG00000175505,ENSG00000201684,ENSG00000274251,ENSG00000256514,ENSG00000175482,ENSG00000172613
chr11	67391243	67392369	11:67391243-67392369	ENSG00000175463,ENSG00000172531,ENSG00000253024,ENSG00000172613
chr11	67401310	67402195	11:67401310-67402195	ENSG00000167797,ENSG00000172663,ENSG00000175514,ENSG00000172508,ENSG00000175463,ENSG00000172531,ENSG00000253024,ENSG00000172613
chr11	67413399	67413753	11:67413399-67413753	ENSG00000167791,ENSG00000276769,ENSG00000175544,ENSG00000175514,ENSG00000172508,ENSG00000175463,ENSG00000172531
chr11	67420703	67421490	11:67420703-67421490	ENSG00000276769,ENSG00000172663,ENSG00000175544,ENSG00000175514,ENSG00000213402,ENSG00000255949,ENSG00000175634,ENSG00000172508,ENSG00000175463,ENSG00000172531
chr11	67428101	67428712	11:67428101-67428712	ENSG00000276769,ENSG00000172663,ENSG00000175544,ENSG00000175514,ENSG00000172725,ENSG00000213402,ENSG00000255949,ENSG00000175634,ENSG00000172508,ENSG00000175463,ENSG00000172531
chr11	67437071	67437612	11:67437071-67437612	ENSG00000175544,ENSG00000175514,ENSG00000172725,ENSG00000213402,ENSG00000255949,ENSG00000175634
chr11	67443546	67444036	11:67443546-67444036	ENSG00000175544,ENSG00000175514,ENSG00000172725,ENSG00000213402,ENSG00000255949
chr11	67464531	67465008	11:67464531-67465008	ENSG00000110711,ENSG00000172663,ENSG00000175544,ENSG00000175514
chr11	67468952	67469603	11:67468952-67469603	ENSG00000167791,ENSG00000167797,ENSG00000110697,ENSG00000276769,ENSG00000110711,ENSG00000172663,ENSG00000175544,ENSG00000175514,ENSG00000172725,ENSG00000213402,ENSG00000255949,ENSG00000175463,ENSG00000172531
chr11	67482709	67483365	11:67482709-67483365	ENSG00000283257,ENSG00000167791,ENSG00000167797,ENSG00000110697,ENSG00000276769,ENSG00000110711,ENSG00000172663,ENSG00000175544,ENSG00000175514
chr11	67506056	67506415	11:67506056-67506415	ENSG00000283257,ENSG00000167791,ENSG00000167797,ENSG00000110697,ENSG00000276769
chr11	67508029	67508795	11:67508029-67508795	ENSG00000283257,ENSG00000167791,ENSG00000167797,ENSG00000110697,ENSG00000276769,ENSG00000110711,ENSG00000172663,ENSG00000175514,ENSG00000172531,ENSG00000172613
chr11	67579589	67580048	11:67579589-67580048	ENSG00000084207,ENSG00000283257,ENSG00000167791
chr11	67583459	67584441	11:67583459-67584441	ENSG00000167792,ENSG00000255119,ENSG00000184224,ENSG00000084207,ENSG00000283257,ENSG00000167791
chr11	67606506	67607193	11:67606506-67607193	ENSG00000167799,ENSG00000231793,ENSG00000167792,ENSG00000255119,ENSG00000184224,ENSG00000084207,ENSG00000283257,ENSG00000167791
chr11	67614040	67614443	11:67614040-67614443	ENSG00000167799,ENSG00000231793,ENSG00000167792,ENSG00000255119,ENSG00000184224
chr11	67629361	67630756	11:67629361-67630756	ENSG00000132746,ENSG00000227834,ENSG00000132744,ENSG00000167800,ENSG00000167799,ENSG00000231793
chr11	67640116	67640365	11:67640116-67640365	ENSG00000132746,ENSG00000227834,ENSG00000132744,ENSG00000167800,ENSG00000167799
chr11	67648226	67648751	11:67648226-67648751	ENSG00000235855,ENSG00000132746,ENSG00000227834,ENSG00000132744,ENSG00000167800,ENSG00000167799,ENSG00000283257
chr11	67659443	67659667	11:67659443-67659667	ENSG00000132746,ENSG00000227834,ENSG00000132744,ENSG00000167800,ENSG00000167799,ENSG00000283257
chr11	67685622	67686054	11:67685622-67686054	ENSG00000235855,ENSG00000239559,ENSG00000132746
chr11	67713849	67714152	11:67713849-67714152	ENSG00000254883,ENSG00000235855,ENSG00000184795,ENSG00000132746,ENSG00000167799,ENSG00000283257,ENSG00000167791
chr11	67732023	67732649	11:67732023-67732649	ENSG00000254883,ENSG00000285537,ENSG00000235855,ENSG00000184795
chr11	67758021	67758352	11:67758021-67758352	ENSG00000255147,ENSG00000254883,ENSG00000235855
chr11	67779276	67779494	11:67779276-67779494	ENSG00000227620,ENSG00000254883,ENSG00000254447
chr11	67784552	67784809	11:67784552-67784809	ENSG00000227620,ENSG00000254883,ENSG00000254447
chr11	67805099	67806032	11:67805099-67806032	ENSG00000254792,ENSG00000160172
chr11	67820215	67820434	11:67820215-67820434	ENSG00000255554,ENSG00000254792,ENSG00000273819,ENSG00000160172
chr11	67826434	67826921	11:67826434-67826921	ENSG00000255554,ENSG00000255230,ENSG00000254850,ENSG00000243672,ENSG00000251637,ENSG00000254792,ENSG00000273819,ENSG00000160172
chr11	67850603	67851205	11:67850603-67851205	ENSG00000255554,ENSG00000255230,ENSG00000254850,ENSG00000254610,ENSG00000243672,ENSG00000206587,ENSG00000251637,ENSG00000254792,ENSG00000273819,ENSG00000254883,ENSG00000283257
chr11	67899609	67900001	11:67899609-67900001	ENSG00000255554,ENSG00000254850,ENSG00000243672,ENSG00000206587,ENSG00000251637,ENSG00000273819
chr11	67906989	67907259	11:67906989-67907259	ENSG00000254850,ENSG00000243672,ENSG00000206587,ENSG00000251637,ENSG00000273819
chr11	67955369	67956101	11:67955369-67956101	ENSG00000255554,ENSG00000255230,ENSG00000254850,ENSG00000254610,ENSG00000243672,ENSG00000251637,ENSG00000254792,ENSG00000273819
chr11	67993902	67994162	11:67993902-67994162	ENSG00000110057,ENSG00000255554,ENSG00000255230
chr11	67996863	67997266	11:67996863-67997266	ENSG00000110057,ENSG00000255554,ENSG00000255230
chr11	68003348	68004187	11:68003348-68004187	ENSG00000006534,ENSG00000110057,ENSG00000255554,ENSG00000255230
chr11	68009485	68010519	11:68009485-68010519	ENSG00000255031,ENSG00000006534,ENSG00000110057,ENSG00000255554
chr11	68014676	68014969	11:68014676-68014969	ENSG00000006534
chr11	68030179	68030939	11:68030179-68030939	ENSG00000255031,ENSG00000275022,ENSG00000110719,ENSG00000284435,ENSG00000284293,ENSG00000110717,ENSG00000255306,ENSG00000006534
chr11	68038791	68039250	11:68038791-68039250	ENSG00000255031,ENSG00000275022,ENSG00000110719,ENSG00000284435,ENSG00000284293,ENSG00000110717,ENSG00000255306
chr11	68040424	68040755	11:68040424-68040755	ENSG00000255031,ENSG00000275022,ENSG00000110719,ENSG00000110717
chr11	68090810	68091192	11:68090810-68091192	ENSG00000110721,ENSG00000255031
chr11	68099580	68099891	11:68099580-68099891	ENSG00000110721,ENSG00000255031
chr11	68106582	68106922	11:68106582-68106922	ENSG00000255031
chr11	68115275	68115522	11:68115275-68115522	ENSG00000255236,ENSG00000110721,ENSG00000255031
chr11	68119012	68119277	11:68119012-68119277	ENSG00000255236,ENSG00000110721
chr11	68120890	68122008	11:68120890-68122008	ENSG00000255236,ENSG00000110721,ENSG00000255031
chr11	68128225	68129101	11:68128225-68129101	ENSG00000255236,ENSG00000110721,ENSG00000255031
chr11	68142026	68142510	11:68142026-68142510	ENSG00000255031
chr11	68146986	68147542	11:68146986-68147542	ENSG00000255031
chr11	68192186	68192584	11:68192186-68192584	ENSG00000110066
chr11	68206278	68206580	11:68206278-68206580	ENSG00000110066
chr11	68212550	68213074	11:68212550-68213074	ENSG00000110066
chr11	68213533	68214238	11:68213533-68214238	ENSG00000110066
chr11	68257458	68257851	11:68257458-68257851	ENSG00000162337,ENSG00000286369,ENSG00000171067
chr11	68271647	68272557	11:68271647-68272557	ENSG00000286369,ENSG00000171067
chr11	68281910	68282507	11:68281910-68282507	ENSG00000286369,ENSG00000171067
chr11	68287441	68287780	11:68287441-68287780	ENSG00000286369,ENSG00000171067
chr11	68297798	68298172	11:68297798-68298172	ENSG00000162337,ENSG00000286369,ENSG00000171067
chr11	68312431	68313152	11:68312431-68313152	ENSG00000162337
chr11	68313603	68314109	11:68313603-68314109	ENSG00000162337
chr11	68328299	68328632	11:68328299-68328632	-
chr11	68331338	68331619	11:68331338-68331619	-
chr11	68336738	68336969	11:68336738-68336969	-
chr11	68338337	68338613	11:68338337-68338613	-
chr11	68380037	68380946	11:68380037-68380946	ENSG00000162337
chr11	68447096	68447478	11:68447096-68447478	ENSG00000162337
chr11	68460151	68461045	11:68460151-68461045	ENSG00000254856,ENSG00000110075
chr11	68472062	68472400	11:68472062-68472400	ENSG00000254856,ENSG00000110075
chr11	68498887	68499253	11:68498887-68499253	ENSG00000254856
chr11	68503266	68503617	11:68503266-68503617	ENSG00000254856,ENSG00000110075
chr11	68550290	68550743	11:68550290-68550743	ENSG00000254856,ENSG00000110075
chr11	68568144	68568532	11:68568144-68568532	ENSG00000110075
chr11	68617267	68617739	11:68617267-68617739	ENSG00000260808
chr11	68684451	68684925	11:68684451-68684925	ENSG00000069482
chr11	68695524	68696067	11:68695524-68696067	ENSG00000172938,ENSG00000132749,ENSG00000069482
chr11	68751338	68751766	11:68751338-68751766	ENSG00000132749
chr11	68780874	68781217	11:68780874-68781217	ENSG00000110090
chr11	68802708	68802981	11:68802708-68802981	ENSG00000110090
chr11	68825718	68826068	11:68825718-68826068	ENSG00000110090
chr11	68827879	68828082	11:68827879-68828082	ENSG00000110090
chr11	68828561	68828980	11:68828561-68828980	ENSG00000110090
chr11	68839055	68839678	11:68839055-68839678	ENSG00000110090
chr11	68843820	68844308	11:68843820-68844308	ENSG00000110090
chr11	68854914	68855121	11:68854914-68855121	-
chr11	68855338	68855964	11:68855338-68855964	ENSG00000250508,ENSG00000110090
chr11	68869643	68870480	11:68869643-68870480	ENSG00000250508
chr11	68875358	68875851	11:68875358-68875851	ENSG00000250508
chr11	68890855	68891591	11:68890855-68891591	ENSG00000261276,ENSG00000261625,ENSG00000172938,ENSG00000132740,ENSG00000197345,ENSG00000250508
chr11	68903621	68904578	11:68903621-68904578	ENSG00000132740,ENSG00000197345
chr11	68946376	68946734	11:68946376-68946734	ENSG00000261276,ENSG00000261625,ENSG00000172938,ENSG00000255741,ENSG00000132740
chr11	68955192	68955726	11:68955192-68955726	ENSG00000261276,ENSG00000261625,ENSG00000172938,ENSG00000255741,ENSG00000132740
chr11	69011105	69011574	11:69011105-69011574	ENSG00000256508,ENSG00000172935,ENSG00000261276,ENSG00000261625,ENSG00000172938
chr11	69048725	69049448	11:69048725-69049448	ENSG00000162341,ENSG00000256508,ENSG00000172935,ENSG00000261276,ENSG00000261625,ENSG00000172938
chr11	69056023	69056586	11:69056023-69056586	ENSG00000287725,ENSG00000162341,ENSG00000261276,ENSG00000261625,ENSG00000172938
chr11	69058608	69058825	11:69058608-69058825	ENSG00000162341
chr11	69075852	69076130	11:69075852-69076130	ENSG00000265539,ENSG00000287725,ENSG00000261276,ENSG00000261625,ENSG00000172938
chr11	69080383	69080836	11:69080383-69080836	ENSG00000265539,ENSG00000287725,ENSG00000261276,ENSG00000261625,ENSG00000172938
chr11	69089344	69089544	11:69089344-69089544	ENSG00000265539,ENSG00000261276,ENSG00000261625
chr11	69101343	69101647	11:69101343-69101647	ENSG00000110092,ENSG00000260895
chr11	69122836	69123433	11:69122836-69123433	ENSG00000284713,ENSG00000260895
chr11	69166634	69166879	11:69166634-69166879	ENSG00000075388,ENSG00000284713,ENSG00000261070
chr11	69297126	69297801	11:69297126-69297801	ENSG00000110092,ENSG00000255774,ENSG00000261347,ENSG00000213275,ENSG00000172927
chr11	69311774	69312516	11:69311774-69312516	ENSG00000213275,ENSG00000172927
chr11	69374175	69375046	11:69374175-69375046	ENSG00000285094,ENSG00000255774,ENSG00000261347,ENSG00000255980,ENSG00000260877
chr11	69401664	69402188	11:69401664-69402188	ENSG00000186895,ENSG00000285094,ENSG00000255774,ENSG00000261347,ENSG00000255980,ENSG00000259854
chr11	69409929	69410333	11:69409929-69410333	ENSG00000285094,ENSG00000255774,ENSG00000261347,ENSG00000255980,ENSG00000259854
chr11	69415905	69416370	11:69415905-69416370	ENSG00000255774,ENSG00000261347,ENSG00000255980,ENSG00000259854
chr11	69436449	69436910	11:69436449-69436910	ENSG00000285094,ENSG00000255774,ENSG00000261347,ENSG00000255606,ENSG00000255980
chr11	69443148	69443856	11:69443148-69443856	ENSG00000285094,ENSG00000255774,ENSG00000261347,ENSG00000255606,ENSG00000255980
chr11	69449518	69450239	11:69449518-69450239	ENSG00000285094,ENSG00000255774,ENSG00000261347,ENSG00000255606,ENSG00000255980
chr11	69499141	69499735	11:69499141-69499735	ENSG00000285094,ENSG00000255774,ENSG00000261347
chr11	69575880	69576567	11:69575880-69576567	ENSG00000186895,ENSG00000075388,ENSG00000285094,ENSG00000255774,ENSG00000261347
chr11	69639083	69639394	11:69639083-69639394	ENSG00000110092
chr11	69641089	69641426	11:69641089-69641426	ENSG00000110092,ENSG00000260895
chr11	69643206	69643563	11:69643206-69643563	ENSG00000110092,ENSG00000260895
chr11	69668014	69668265	11:69668014-69668265	ENSG00000149716
chr11	69674678	69675511	11:69674678-69675511	ENSG00000255191,ENSG00000186895,ENSG00000075388,ENSG00000162344,ENSG00000149716
chr11	69685831	69686099	11:69685831-69686099	ENSG00000254902,ENSG00000202070,ENSG00000254417,ENSG00000248844,ENSG00000254605,ENSG00000255191,ENSG00000186895,ENSG00000075388,ENSG00000256441,ENSG00000162344,ENSG00000149716
chr11	69718094	69718458	11:69718094-69718458	ENSG00000254902,ENSG00000255143,ENSG00000202070,ENSG00000254417,ENSG00000248844,ENSG00000254605,ENSG00000255191,ENSG00000260679,ENSG00000186895,ENSG00000075388,ENSG00000256441,ENSG00000162344
chr11	69905630	69905958	11:69905630-69905958	ENSG00000254902,ENSG00000255143,ENSG00000131620,ENSG00000202070,ENSG00000254417,ENSG00000248844,ENSG00000254605,ENSG00000255191,ENSG00000260679,ENSG00000260348,ENSG00000186895,ENSG00000075388,ENSG00000256441,ENSG00000162344
chr11	70111990	70112265	11:70111990-70112265	ENSG00000254902,ENSG00000255143,ENSG00000131620,ENSG00000202070,ENSG00000254417,ENSG00000248844,ENSG00000254605,ENSG00000255191,ENSG00000260679
chr11	70202899	70204131	11:70202899-70204131	ENSG00000254721,ENSG00000168040,ENSG00000254902,ENSG00000255143,ENSG00000202070,ENSG00000254417,ENSG00000248844,ENSG00000254605,ENSG00000255191,ENSG00000260679
chr11	70265615	70265843	11:70265615-70265843	ENSG00000221333,ENSG00000131626
chr11	70269984	70271348	11:70269984-70271348	ENSG00000255539,ENSG00000221333,ENSG00000255329,ENSG00000131626,ENSG00000168040
chr11	70306587	70307023	11:70306587-70307023	ENSG00000255539,ENSG00000254484,ENSG00000221333,ENSG00000131626,ENSG00000255191
chr11	70319658	70319904	11:70319658-70319904	ENSG00000255539,ENSG00000254484,ENSG00000221333,ENSG00000131626
chr11	70352143	70352500	11:70352143-70352500	ENSG00000254495,ENSG00000255539,ENSG00000221333,ENSG00000254604,ENSG00000131626
chr11	70365011	70365753	11:70365011-70365753	ENSG00000246889,ENSG00000254495,ENSG00000255539,ENSG00000221333,ENSG00000254604,ENSG00000131626
chr11	70397649	70398726	11:70397649-70398726	ENSG00000085733,ENSG00000246889
chr11	70407941	70408210	11:70407941-70408210	ENSG00000085733,ENSG00000246889
chr11	70410941	70411344	11:70410941-70411344	ENSG00000085733,ENSG00000246889
chr11	70419942	70420243	11:70419942-70420243	ENSG00000085733
chr11	70424159	70424404	11:70424159-70424404	ENSG00000085733
chr11	70470091	70470579	11:70470091-70470579	ENSG00000286708,ENSG00000263744,ENSG00000171671,ENSG00000280089,ENSG00000207196,ENSG00000226627,ENSG00000279459,ENSG00000227726,ENSG00000162105,ENSG00000202070,ENSG00000254417,ENSG00000248844,ENSG00000254605,ENSG00000255191,ENSG00000075388
chr11	70483087	70483431	11:70483087-70483431	ENSG00000280089,ENSG00000207196,ENSG00000279459,ENSG00000227726,ENSG00000162105
chr11	70547819	70548043	11:70547819-70548043	ENSG00000286708,ENSG00000263744,ENSG00000171671,ENSG00000280089,ENSG00000207196,ENSG00000226627,ENSG00000279459
chr11	70650252	70650565	11:70650252-70650565	ENSG00000280089,ENSG00000207196,ENSG00000236262,ENSG00000226627,ENSG00000279459,ENSG00000162105
chr11	70742642	70743014	11:70742642-70743014	ENSG00000286708,ENSG00000263744,ENSG00000171671,ENSG00000280089,ENSG00000207196,ENSG00000226627,ENSG00000279459
chr11	70755658	70756003	11:70755658-70756003	ENSG00000286708,ENSG00000263744,ENSG00000171671,ENSG00000280089,ENSG00000207196,ENSG00000226627,ENSG00000279459
chr11	70824770	70825155	11:70824770-70825155	ENSG00000286708,ENSG00000263744,ENSG00000171671,ENSG00000280089,ENSG00000207196,ENSG00000226627,ENSG00000279459,ENSG00000162105
chr11	70826721	70827091	11:70826721-70827091	ENSG00000286708,ENSG00000263744,ENSG00000171671,ENSG00000280089,ENSG00000207196,ENSG00000162105
chr11	71387119	71387321	11:71387119-71387321	ENSG00000172900,ENSG00000286708
chr11	71389828	71390044	11:71389828-71390044	ENSG00000278349,ENSG00000172900,ENSG00000286708
chr11	71448032	71448781	11:71448032-71448781	ENSG00000278349,ENSG00000172890,ENSG00000254682,ENSG00000172893,ENSG00000172900
chr11	71452992	71453599	11:71452992-71453599	ENSG00000278349,ENSG00000172890,ENSG00000254682,ENSG00000172893,ENSG00000172900
chr11	71534778	71535362	11:71534778-71535362	ENSG00000184055,ENSG00000249387,ENSG00000204571,ENSG00000248903,ENSG00000204572,ENSG00000286948,ENSG00000254997,ENSG00000241233,ENSG00000244411,ENSG00000254924,ENSG00000278349,ENSG00000172890,ENSG00000172900,ENSG00000286708,ENSG00000263744,ENSG00000171671
chr11	71604979	71605427	11:71604979-71605427	ENSG00000239481,ENSG00000255415,ENSG00000255261,ENSG00000255562,ENSG00000184055,ENSG00000249387,ENSG00000204571,ENSG00000248903,ENSG00000204572,ENSG00000286948,ENSG00000278349
chr11	71608093	71608323	11:71608093-71608323	ENSG00000239481,ENSG00000255415,ENSG00000255261,ENSG00000255562,ENSG00000184055,ENSG00000249387,ENSG00000204571,ENSG00000248903,ENSG00000204572,ENSG00000286948
chr11	71639280	71639912	11:71639280-71639912	ENSG00000225805,ENSG00000184276,ENSG00000214534,ENSG00000248671,ENSG00000239481,ENSG00000284625,ENSG00000255415,ENSG00000255261,ENSG00000184055,ENSG00000249387,ENSG00000248903,ENSG00000204572,ENSG00000286948
chr11	71688794	71689158	11:71688794-71689158	ENSG00000252902,ENSG00000254805,ENSG00000239481,ENSG00000255415,ENSG00000255261,ENSG00000249387,ENSG00000248903,ENSG00000204572,ENSG00000286948,ENSG00000278349,ENSG00000286708,ENSG00000263744
chr11	71705403	71706279	11:71705403-71706279	ENSG00000225805,ENSG00000255319,ENSG00000254972,ENSG00000254805,ENSG00000239481,ENSG00000255261,ENSG00000249387,ENSG00000278349
chr11	71710246	71710645	11:71710246-71710645	ENSG00000255319,ENSG00000254972,ENSG00000239481
chr11	71724011	71724298	11:71724011-71724298	ENSG00000255319,ENSG00000239481,ENSG00000255261,ENSG00000184055
chr11	71743177	71744008	11:71743177-71744008	ENSG00000254593,ENSG00000228915,ENSG00000225805,ENSG00000184276,ENSG00000214534,ENSG00000285933,ENSG00000255319,ENSG00000239481,ENSG00000284625,ENSG00000255415,ENSG00000255261,ENSG00000184055,ENSG00000249387,ENSG00000248903,ENSG00000204572,ENSG00000286948,ENSG00000254924,ENSG00000278349,ENSG00000286708
chr11	71764832	71765365	11:71764832-71765365	ENSG00000225805,ENSG00000252902,ENSG00000184276
chr11	71772156	71772509	11:71772156-71772509	ENSG00000254593,ENSG00000228915,ENSG00000225805,ENSG00000252902,ENSG00000184276,ENSG00000214534,ENSG00000254978,ENSG00000158483,ENSG00000239481,ENSG00000184055,ENSG00000249387,ENSG00000254924,ENSG00000278349
chr11	71786423	71787879	11:71786423-71787879	ENSG00000184276,ENSG00000214534,ENSG00000254978,ENSG00000158483
chr11	71792761	71793106	11:71792761-71793106	ENSG00000225805,ENSG00000252902,ENSG00000184276,ENSG00000214534,ENSG00000254978,ENSG00000158483,ENSG00000248671
chr11	71813476	71814147	11:71813476-71814147	ENSG00000254593,ENSG00000228915,ENSG00000225805,ENSG00000252902,ENSG00000184276,ENSG00000214534,ENSG00000254978,ENSG00000158483,ENSG00000248671,ENSG00000284625,ENSG00000184055,ENSG00000249387
chr11	71855970	71856244	11:71855970-71856244	ENSG00000254593,ENSG00000228915,ENSG00000225805,ENSG00000255157,ENSG00000252902,ENSG00000184276,ENSG00000214534
chr11	71928016	71929081	11:71928016-71929081	ENSG00000255296,ENSG00000137522,ENSG00000254593,ENSG00000228915,ENSG00000225805,ENSG00000254469
chr11	71948459	71949189	11:71948459-71949189	ENSG00000256518,ENSG00000257075,ENSG00000251143,ENSG00000255296,ENSG00000137522,ENSG00000254593,ENSG00000228915,ENSG00000225805,ENSG00000254469,ENSG00000184276
chr11	71962470	71962819	11:71962470-71962819	ENSG00000137522,ENSG00000254593,ENSG00000225805
chr11	71977875	71978318	11:71977875-71978318	ENSG00000256518,ENSG00000257075,ENSG00000251143,ENSG00000137522
chr11	71986174	71986415	11:71986174-71986415	ENSG00000251143,ENSG00000137496,ENSG00000137522
chr11	71995653	71996140	11:71995653-71996140	ENSG00000256518,ENSG00000257075,ENSG00000251143,ENSG00000137497,ENSG00000137496,ENSG00000137522,ENSG00000254593
chr11	72025217	72025580	11:72025217-72025580	ENSG00000256518,ENSG00000257075,ENSG00000110203,ENSG00000184154,ENSG00000284922,ENSG00000263742,ENSG00000207012,ENSG00000251143,ENSG00000137497
chr11	72040643	72042122	11:72040643-72042122	ENSG00000184154,ENSG00000284922,ENSG00000263742,ENSG00000207012,ENSG00000251143,ENSG00000137497
chr11	72069897	72070181	11:72069897-72070181	ENSG00000184154,ENSG00000284922,ENSG00000263742,ENSG00000207012,ENSG00000137497
chr11	72080288	72081054	11:72080288-72081054	ENSG00000257075,ENSG00000110203,ENSG00000110200,ENSG00000149357,ENSG00000184154,ENSG00000284922,ENSG00000263742,ENSG00000207012,ENSG00000251143,ENSG00000137497
chr11	72091189	72091736	11:72091189-72091736	ENSG00000256518,ENSG00000257075,ENSG00000110203,ENSG00000149357,ENSG00000184154,ENSG00000284922,ENSG00000263742,ENSG00000251143,ENSG00000137497
chr11	72100288	72100820	11:72100288-72100820	ENSG00000256518,ENSG00000257075,ENSG00000110203,ENSG00000110200,ENSG00000284844,ENSG00000149357,ENSG00000184154,ENSG00000284922,ENSG00000251143,ENSG00000137497
chr11	72103085	72103629	11:72103085-72103629	ENSG00000257075,ENSG00000110203,ENSG00000110200,ENSG00000284844,ENSG00000149357,ENSG00000184154,ENSG00000284922,ENSG00000251143,ENSG00000137497
chr11	72112042	72113094	11:72112042-72113094	ENSG00000256518,ENSG00000257075,ENSG00000110203,ENSG00000110200,ENSG00000284844,ENSG00000149357
chr11	72183381	72183679	11:72183381-72183679	ENSG00000110195,ENSG00000255860,ENSG00000204971,ENSG00000256518,ENSG00000257075,ENSG00000110203
chr11	72223032	72224073	11:72223032-72224073	ENSG00000213365,ENSG00000228286,ENSG00000165462,ENSG00000165458,ENSG00000165457,ENSG00000204971,ENSG00000256518
chr11	72224847	72225172	11:72224847-72225172	ENSG00000165458,ENSG00000204971
chr11	72238128	72238380	11:72238128-72238380	ENSG00000228286,ENSG00000165462,ENSG00000165458,ENSG00000204971
chr11	72240000	72240944	11:72240000-72240944	ENSG00000213365,ENSG00000228286,ENSG00000165462,ENSG00000165458,ENSG00000204971
chr11	72263348	72263582	11:72263348-72263582	ENSG00000255843,ENSG00000213365,ENSG00000285864,ENSG00000228286,ENSG00000165462,ENSG00000204971
chr11	72333608	72334151	11:72333608-72334151	ENSG00000255672,ENSG00000256739,ENSG00000255843,ENSG00000162129,ENSG00000213365,ENSG00000228286,ENSG00000255860,ENSG00000204971,ENSG00000256518,ENSG00000257075,ENSG00000254593
chr11	72343173	72343536	11:72343173-72343536	ENSG00000255672,ENSG00000256739,ENSG00000255843,ENSG00000213365
chr11	72349608	72350156	11:72349608-72350156	ENSG00000255672,ENSG00000256739,ENSG00000255843,ENSG00000162129,ENSG00000213365,ENSG00000256518
chr11	72411463	72412381	11:72411463-72412381	ENSG00000256403,ENSG00000255843,ENSG00000162129,ENSG00000213365,ENSG00000228286,ENSG00000255860,ENSG00000204971,ENSG00000256518,ENSG00000257075
chr11	72434163	72434863	11:72434163-72434863	ENSG00000255843,ENSG00000162129,ENSG00000213365,ENSG00000204971,ENSG00000256518
chr11	72441715	72442001	11:72441715-72442001	ENSG00000162129
chr11	72446991	72447709	11:72446991-72447709	ENSG00000213365
chr11	72452557	72452795	11:72452557-72452795	-
chr11	72471240	72471534	11:72471240-72471534	ENSG00000227467,ENSG00000274664,ENSG00000276109,ENSG00000237408
chr11	72482211	72482672	11:72482211-72482672	ENSG00000227467,ENSG00000274664,ENSG00000276109,ENSG00000237408
chr11	72493680	72494354	11:72493680-72494354	ENSG00000245148,ENSG00000227467,ENSG00000274664,ENSG00000276109,ENSG00000238048,ENSG00000237408,ENSG00000255843,ENSG00000228915
chr11	72514291	72514669	11:72514291-72514669	ENSG00000274664,ENSG00000276109,ENSG00000238048
chr11	72519406	72520125	11:72519406-72520125	ENSG00000274664,ENSG00000276109,ENSG00000238048
chr11	72579859	72580123	11:72579859-72580123	ENSG00000256633,ENSG00000186642,ENSG00000227467,ENSG00000274664,ENSG00000276109
chr11	72586498	72586759	11:72586498-72586759	ENSG00000255808,ENSG00000256633,ENSG00000186642,ENSG00000274664
chr11	72589969	72590581	11:72589969-72590581	ENSG00000255808,ENSG00000186642,ENSG00000274664
chr11	72607092	72607363	11:72607092-72607363	ENSG00000255808,ENSG00000251919,ENSG00000272036
chr11	72614090	72614439	11:72614090-72614439	ENSG00000255808,ENSG00000251919,ENSG00000272036,ENSG00000274664,ENSG00000276109
chr11	72624803	72625076	11:72624803-72625076	ENSG00000255808,ENSG00000251919,ENSG00000272036
chr11	72642728	72643405	11:72642728-72643405	ENSG00000255808,ENSG00000251919,ENSG00000186642
chr11	72668692	72668919	11:72668692-72668919	ENSG00000244134,ENSG00000245148,ENSG00000286555,ENSG00000256007,ENSG00000186642
chr11	72676892	72677231	11:72676892-72677231	ENSG00000244134,ENSG00000245148,ENSG00000286555,ENSG00000256007,ENSG00000186635,ENSG00000186642
chr11	72683794	72684909	11:72683794-72684909	ENSG00000244134,ENSG00000245148,ENSG00000286555,ENSG00000256007,ENSG00000186635
chr11	72721873	72722860	11:72721873-72722860	ENSG00000285693,ENSG00000202522,ENSG00000244134,ENSG00000245148,ENSG00000186635
chr11	72736548	72737089	11:72736548-72737089	ENSG00000202522,ENSG00000244134,ENSG00000245148,ENSG00000186635
chr11	72741453	72741870	11:72741453-72741870	ENSG00000202522,ENSG00000244134
chr11	72752293	72752966	11:72752293-72752966	ENSG00000265064,ENSG00000202522,ENSG00000214530,ENSG00000244134,ENSG00000245148,ENSG00000186635
chr11	72758945	72759428	11:72758945-72759428	ENSG00000202522,ENSG00000214530,ENSG00000244134,ENSG00000245148,ENSG00000186635
chr11	72781261	72782113	11:72781261-72782113	ENSG00000265064,ENSG00000202522,ENSG00000214530
chr11	72787174	72788118	11:72787174-72788118	ENSG00000265064,ENSG00000202522,ENSG00000214530,ENSG00000186635
chr11	72793589	72794129	11:72793589-72794129	ENSG00000285693,ENSG00000265064,ENSG00000202522,ENSG00000214530,ENSG00000244134,ENSG00000245148,ENSG00000186635
chr11	72807161	72808219	11:72807161-72808219	ENSG00000168010,ENSG00000285693,ENSG00000244134,ENSG00000245148
chr11	72813069	72813589	11:72813069-72813589	ENSG00000168010,ENSG00000285693
chr11	72813919	72815251	11:72813919-72815251	ENSG00000168010,ENSG00000285693,ENSG00000244134,ENSG00000245148
chr11	72815760	72815965	11:72815760-72815965	ENSG00000168010,ENSG00000285693
chr11	72822115	72822708	11:72822115-72822708	ENSG00000168010
chr11	72831550	72832064	11:72831550-72832064	ENSG00000256568,ENSG00000168010
chr11	72864813	72865256	11:72864813-72865256	ENSG00000234751,ENSG00000206638
chr11	72865486	72865691	11:72865486-72865691	ENSG00000234751,ENSG00000206638
chr11	72886474	72886749	11:72886474-72886749	ENSG00000234751,ENSG00000137478
chr11	72969888	72970848	11:72969888-72970848	ENSG00000234751
chr11	73055806	73056455	11:73055806-73056455	ENSG00000234751
chr11	73061676	73061971	11:73061676-73061971	ENSG00000234751
chr11	73072949	73073369	11:73072949-73073369	ENSG00000234751
chr11	73141753	73143517	11:73141753-73143517	ENSG00000256568,ENSG00000234751,ENSG00000137478
chr11	73154226	73154681	11:73154226-73154681	ENSG00000256568,ENSG00000234751,ENSG00000137478
chr11	73165041	73165355	11:73165041-73165355	ENSG00000256568,ENSG00000234751,ENSG00000137478
chr11	73182693	73183461	11:73182693-73183461	ENSG00000260401,ENSG00000256568,ENSG00000234751
chr11	73185167	73185415	11:73185167-73185415	-
chr11	73189379	73189620	11:73189379-73189620	ENSG00000260401
chr11	73217984	73218778	11:73217984-73218778	ENSG00000260401,ENSG00000175591,ENSG00000215841
chr11	73223932	73224191	11:73223932-73224191	ENSG00000260401,ENSG00000175591,ENSG00000215841
chr11	73242343	73243040	11:73242343-73243040	ENSG00000171631,ENSG00000256347,ENSG00000260401
chr11	73250277	73250741	11:73250277-73250741	ENSG00000171631,ENSG00000256347
chr11	73252775	73253234	11:73252775-73253234	ENSG00000171631,ENSG00000256347
chr11	73264648	73264990	11:73264648-73264990	ENSG00000171631
chr11	73289231	73289690	11:73289231-73289690	ENSG00000171631
chr11	73295419	73295848	11:73295419-73295848	ENSG00000257038,ENSG00000171631
chr11	73307345	73308963	11:73307345-73308963	ENSG00000110237,ENSG00000257038
chr11	73314643	73315226	11:73314643-73315226	ENSG00000110237,ENSG00000257038
chr11	73329074	73329281	11:73329074-73329281	ENSG00000110237,ENSG00000257038
chr11	73335528	73335857	11:73335528-73335857	ENSG00000110237,ENSG00000257038
chr11	73351290	73351583	11:73351290-73351583	ENSG00000256448,ENSG00000256928,ENSG00000054967,ENSG00000110237
chr11	73375944	73376816	11:73375944-73376816	ENSG00000256448,ENSG00000256928,ENSG00000054967,ENSG00000110237
chr11	73385020	73385582	11:73385020-73385582	ENSG00000256448,ENSG00000256928,ENSG00000054967
chr11	73393528	73393794	11:73393528-73393794	ENSG00000256448,ENSG00000256928,ENSG00000054967
chr11	73462005	73462247	11:73462005-73462247	ENSG00000256148,ENSG00000255786,ENSG00000256448,ENSG00000054965
chr11	73465346	73465872	11:73465346-73465872	ENSG00000231726,ENSG00000256148,ENSG00000255786,ENSG00000256448,ENSG00000054965
chr11	73480771	73481156	11:73480771-73481156	ENSG00000231726,ENSG00000256148,ENSG00000255786,ENSG00000256448
chr11	73484035	73484315	11:73484035-73484315	ENSG00000231726,ENSG00000256148,ENSG00000255786,ENSG00000256448
chr11	73510596	73510909	11:73510596-73510909	-
chr11	73538407	73538972	11:73538407-73538972	ENSG00000255928,ENSG00000231726,ENSG00000256148,ENSG00000255786,ENSG00000256448
chr11	73550974	73552097	11:73550974-73552097	ENSG00000231726,ENSG00000256148
chr11	73597838	73598823	11:73597838-73598823	ENSG00000255928,ENSG00000231726,ENSG00000256148,ENSG00000255786,ENSG00000256448,ENSG00000054965
chr11	73623639	73624107	11:73623639-73624107	ENSG00000255928,ENSG00000021300,ENSG00000270323,ENSG00000231726,ENSG00000256148,ENSG00000256448
chr11	73647480	73647720	11:73647480-73647720	ENSG00000255928,ENSG00000021300,ENSG00000270323,ENSG00000256448
chr11	73660920	73661621	11:73660920-73661621	ENSG00000255928,ENSG00000021300,ENSG00000270323,ENSG00000256448
chr11	73667914	73668364	11:73667914-73668364	ENSG00000255928,ENSG00000021300,ENSG00000270323,ENSG00000231726,ENSG00000256448
chr11	73760665	73761575	11:73760665-73761575	ENSG00000199975,ENSG00000175581,ENSG00000256034,ENSG00000255928,ENSG00000175582
chr11	73779223	73779896	11:73779223-73779896	ENSG00000199975,ENSG00000175581,ENSG00000256034,ENSG00000255928,ENSG00000175582
chr11	73787729	73788412	11:73787729-73788412	ENSG00000199975,ENSG00000175581,ENSG00000256034,ENSG00000255928,ENSG00000175582
chr11	73851361	73851785	11:73851361-73851785	ENSG00000256898,ENSG00000175575,ENSG00000181924,ENSG00000256681,ENSG00000199975,ENSG00000255928
chr11	73856934	73857192	11:73856934-73857192	ENSG00000256681,ENSG00000199975
chr11	73869104	73869528	11:73869104-73869528	ENSG00000175575,ENSG00000181924,ENSG00000199975
chr11	73876489	73877255	11:73876489-73877255	ENSG00000256898,ENSG00000175575,ENSG00000181924,ENSG00000199975,ENSG00000255928
chr11	73907230	73907542	11:73907230-73907542	ENSG00000256898,ENSG00000175575,ENSG00000199975
chr11	73931366	73931589	11:73931366-73931589	ENSG00000256098,ENSG00000256898,ENSG00000175575,ENSG00000199975,ENSG00000255928
chr11	73950898	73951173	11:73950898-73951173	ENSG00000187726,ENSG00000256898
chr11	73964413	73964707	11:73964413-73964707	ENSG00000256098,ENSG00000255847,ENSG00000187726
chr11	73969938	73970493	11:73969938-73970493	ENSG00000256098,ENSG00000256189,ENSG00000287425,ENSG00000175567,ENSG00000255847,ENSG00000187726
chr11	73973985	73974362	11:73973985-73974362	ENSG00000287425,ENSG00000175567,ENSG00000255847,ENSG00000187726
chr11	73980015	73980470	11:73980015-73980470	ENSG00000256189,ENSG00000287425,ENSG00000175567
chr11	73982613	73983611	11:73982613-73983611	ENSG00000256098,ENSG00000256723,ENSG00000256189,ENSG00000287425,ENSG00000175567,ENSG00000255847
chr11	73995135	73995490	11:73995135-73995490	ENSG00000256098,ENSG00000175564,ENSG00000256723,ENSG00000256189,ENSG00000287425,ENSG00000175567
chr11	74005188	74005659	11:74005188-74005659	ENSG00000256098,ENSG00000175564,ENSG00000256723,ENSG00000256189,ENSG00000287425
chr11	74011396	74012104	11:74011396-74012104	ENSG00000256098,ENSG00000175564,ENSG00000256723,ENSG00000256189,ENSG00000287425,ENSG00000175567
chr11	74016278	74016608	11:74016278-74016608	ENSG00000175564
chr11	74071226	74071445	11:74071226-74071445	ENSG00000256098,ENSG00000168014
chr11	74085537	74086800	11:74085537-74086800	ENSG00000256098,ENSG00000168014
chr11	74092509	74092720	11:74092509-74092720	ENSG00000256098,ENSG00000168014
chr11	74170761	74171573	11:74170761-74171573	ENSG00000284736,ENSG00000214517,ENSG00000256098,ENSG00000168014
chr11	74205242	74205508	11:74205242-74205508	ENSG00000280269,ENSG00000284736,ENSG00000256098
chr11	74255548	74256210	11:74255548-74256210	ENSG00000254928,ENSG00000212961,ENSG00000206913,ENSG00000214517
chr11	74269553	74269784	11:74269553-74269784	ENSG00000149380
chr11	74288191	74288402	11:74288191-74288402	ENSG00000212961,ENSG00000149380
chr11	74289074	74289297	11:74289074-74289297	ENSG00000149380
chr11	74311380	74311862	11:74311380-74311862	ENSG00000212961,ENSG00000246211,ENSG00000149380
chr11	74314455	74314707	11:74314455-74314707	ENSG00000246211,ENSG00000149380
chr11	74321923	74322153	11:74321923-74322153	ENSG00000212961,ENSG00000246211,ENSG00000149380
chr11	74329997	74330676	11:74329997-74330676	ENSG00000212961,ENSG00000246211,ENSG00000149380,ENSG00000256098
chr11	74388610	74388925	11:74388610-74388925	ENSG00000254928,ENSG00000264402,ENSG00000255440,ENSG00000254631,ENSG00000212961,ENSG00000165434
chr11	74398156	74399102	11:74398156-74399102	ENSG00000254928,ENSG00000264402,ENSG00000255440,ENSG00000254631,ENSG00000212961,ENSG00000165434
chr11	74437035	74437825	11:74437035-74437825	ENSG00000254928,ENSG00000212961
chr11	74449406	74449762	11:74449406-74449762	ENSG00000254928,ENSG00000264402,ENSG00000255440,ENSG00000254631,ENSG00000212961,ENSG00000165434,ENSG00000206913
chr11	74467276	74467818	11:74467276-74467818	ENSG00000254928,ENSG00000175538
chr11	74479738	74480219	11:74479738-74480219	ENSG00000254974,ENSG00000255444,ENSG00000254928,ENSG00000175538
chr11	74480552	74481178	11:74480552-74481178	ENSG00000254837,ENSG00000175536,ENSG00000254974,ENSG00000255444,ENSG00000254928,ENSG00000175538
chr11	74492873	74494099	11:74492873-74494099	ENSG00000077514,ENSG00000254837,ENSG00000175536,ENSG00000254974,ENSG00000255444,ENSG00000254928,ENSG00000175538
chr11	74570472	74570932	11:74570472-74570932	ENSG00000254928
chr11	74592290	74593124	11:74592290-74593124	ENSG00000254500,ENSG00000077514
chr11	74615350	74615634	11:74615350-74615634	ENSG00000265902,ENSG00000254500,ENSG00000077514
chr11	74683475	74683729	11:74683475-74683729	ENSG00000265902,ENSG00000279353,ENSG00000223202,ENSG00000254500
chr11	74702303	74702762	11:74702303-74702762	ENSG00000265902,ENSG00000279353,ENSG00000054938,ENSG00000223202,ENSG00000254500
chr11	74710281	74710598	11:74710281-74710598	ENSG00000265902,ENSG00000054938,ENSG00000254500
chr11	74731192	74731572	11:74731192-74731572	ENSG00000241097,ENSG00000265902,ENSG00000054938,ENSG00000254500
chr11	74739747	74740077	11:74739747-74740077	ENSG00000166439,ENSG00000227615,ENSG00000241097,ENSG00000265902,ENSG00000054938,ENSG00000254500
chr11	74748457	74749523	11:74748457-74749523	ENSG00000242999,ENSG00000278879,ENSG00000166439,ENSG00000227615,ENSG00000241097,ENSG00000265902,ENSG00000054938,ENSG00000254500
chr11	74763136	74763339	11:74763136-74763339	-
chr11	74770207	74770879	11:74770207-74770879	ENSG00000213333,ENSG00000242999,ENSG00000278879,ENSG00000166439,ENSG00000265902,ENSG00000254500
chr11	74804433	74804701	11:74804433-74804701	ENSG00000242999,ENSG00000278879
chr11	74813088	74813345	11:74813088-74813345	ENSG00000242999,ENSG00000278879
chr11	74818585	74819061	11:74818585-74819061	ENSG00000171561,ENSG00000213333,ENSG00000234611,ENSG00000284722,ENSG00000241170,ENSG00000242999,ENSG00000278879,ENSG00000166439
chr11	74856695	74856957	11:74856695-74856957	ENSG00000241170,ENSG00000242999,ENSG00000278879,ENSG00000166435
chr11	74905162	74905535	11:74905162-74905535	ENSG00000241170,ENSG00000166435
chr11	74929733	74930044	11:74929733-74930044	ENSG00000171561,ENSG00000213333,ENSG00000234611,ENSG00000284722,ENSG00000200152,ENSG00000286943,ENSG00000241170,ENSG00000166435
chr11	74948702	74949513	11:74948702-74949513	ENSG00000200152,ENSG00000118363,ENSG00000286943,ENSG00000166435
chr11	74988473	74989277	11:74988473-74989277	ENSG00000171561,ENSG00000213333,ENSG00000234611,ENSG00000284722,ENSG00000162139,ENSG00000200152,ENSG00000118363,ENSG00000166435
chr11	75022805	75023142	11:75022805-75023142	ENSG00000254475,ENSG00000171561,ENSG00000213333,ENSG00000234611,ENSG00000284722,ENSG00000200152,ENSG00000286943
chr11	75143199	75143497	11:75143199-75143497	ENSG00000261594,ENSG00000255460,ENSG00000254475,ENSG00000137491,ENSG00000255395,ENSG00000171561,ENSG00000213333,ENSG00000234611,ENSG00000284722
chr11	75174698	75175058	11:75174698-75175058	ENSG00000254475,ENSG00000137491,ENSG00000171561,ENSG00000213333,ENSG00000234611,ENSG00000284722
chr11	75205061	75205344	11:75205061-75205344	ENSG00000255460,ENSG00000255136,ENSG00000254475,ENSG00000137491,ENSG00000255395,ENSG00000171561,ENSG00000213333,ENSG00000234611,ENSG00000284722
chr11	75208532	75208939	11:75208532-75208939	ENSG00000255460,ENSG00000255136,ENSG00000254475,ENSG00000137491,ENSG00000255395,ENSG00000171561,ENSG00000213333,ENSG00000234611,ENSG00000284722
chr11	75214281	75214789	11:75214281-75214789	ENSG00000255460,ENSG00000255136,ENSG00000254475,ENSG00000137491,ENSG00000255395,ENSG00000171561,ENSG00000213333,ENSG00000234611,ENSG00000284722
chr11	75241123	75242219	11:75241123-75242219	ENSG00000261594,ENSG00000255460,ENSG00000255136,ENSG00000254475,ENSG00000137491,ENSG00000255395,ENSG00000171561,ENSG00000213333,ENSG00000234611,ENSG00000284722
chr11	75248552	75248946	11:75248552-75248946	ENSG00000261594,ENSG00000255460,ENSG00000255136,ENSG00000254475,ENSG00000137491,ENSG00000255395,ENSG00000171561,ENSG00000213333,ENSG00000234611,ENSG00000284722,ENSG00000286943
chr11	75259763	75260046	11:75259763-75260046	ENSG00000254963,ENSG00000279117,ENSG00000254429,ENSG00000213333
chr11	75261574	75262128	11:75261574-75262128	ENSG00000254963,ENSG00000279117,ENSG00000254429
chr11	75275510	75275943	11:75275510-75275943	ENSG00000254963,ENSG00000279117,ENSG00000254429,ENSG00000137486,ENSG00000171561
chr11	75280235	75280695	11:75280235-75280695	ENSG00000137486
chr11	75293412	75293618	11:75293412-75293618	-
chr11	75302465	75302785	11:75302465-75302785	ENSG00000137486
chr11	75328696	75329267	11:75328696-75329267	ENSG00000199090,ENSG00000137486
chr11	75334598	75335085	11:75334598-75335085	ENSG00000199090
chr11	75338903	75339135	11:75338903-75339135	ENSG00000199090
chr11	75340092	75341106	11:75340092-75341106	ENSG00000199090,ENSG00000137486
chr11	75350801	75352721	11:75350801-75352721	ENSG00000199090,ENSG00000137486
chr11	75369930	75370347	11:75369930-75370347	ENSG00000137486
chr11	75380829	75381268	11:75380829-75381268	ENSG00000137486
chr11	75383221	75383465	11:75383221-75383465	ENSG00000137486
chr11	75399270	75399940	11:75399270-75399940	ENSG00000207445,ENSG00000206941,ENSG00000149273
chr11	75406012	75406577	11:75406012-75406577	ENSG00000207445,ENSG00000206941,ENSG00000149273
chr11	75428112	75428659	11:75428112-75428659	ENSG00000149243,ENSG00000207445,ENSG00000206941
chr11	75429919	75430834	11:75429919-75430834	ENSG00000158555,ENSG00000149243
chr11	75445455	75445745	11:75445455-75445745	ENSG00000158555
chr11	75477612	75477834	11:75477612-75477834	ENSG00000158555
chr11	75508055	75508469	11:75508055-75508469	ENSG00000254460
chr11	75509204	75509460	11:75509204-75509460	ENSG00000254460
chr11	75525546	75526176	11:75525546-75526176	ENSG00000158555
chr11	75534395	75535354	11:75534395-75535354	ENSG00000158555
chr11	75549618	75549903	11:75549618-75549903	ENSG00000149257
chr11	75561963	75562758	11:75561963-75562758	ENSG00000149257
chr11	75576552	75576924	11:75576552-75576924	ENSG00000255326,ENSG00000149257
chr11	75583079	75584162	11:75583079-75584162	ENSG00000255326,ENSG00000149257
chr11	75589770	75590306	11:75589770-75590306	ENSG00000263993,ENSG00000255434,ENSG00000171533,ENSG00000255326,ENSG00000149257
chr11	75632446	75632733	11:75632446-75632733	ENSG00000255280,ENSG00000254630
chr11	75639899	75640167	11:75639899-75640167	ENSG00000255280,ENSG00000254630
chr11	75667278	75668258	11:75667278-75668258	ENSG00000171533
chr11	75668551	75669045	11:75668551-75669045	ENSG00000171533
chr11	75706123	75706530	11:75706123-75706530	ENSG00000263993,ENSG00000166391
chr11	75714292	75714832	11:75714292-75714832	ENSG00000263993,ENSG00000166391
chr11	75717797	75718000	11:75717797-75718000	ENSG00000263993,ENSG00000166391
chr11	75723308	75723567	11:75723308-75723567	ENSG00000263993,ENSG00000166391
chr11	75768324	75769189	11:75768324-75769189	ENSG00000254826,ENSG00000062282,ENSG00000247867,ENSG00000263993
chr11	75780074	75780308	11:75780074-75780308	ENSG00000254826,ENSG00000062282,ENSG00000263993
chr11	75803358	75803637	11:75803358-75803637	ENSG00000199362,ENSG00000200256,ENSG00000255507,ENSG00000254814,ENSG00000062282
chr11	75814528	75815625	11:75814528-75815625	ENSG00000199362,ENSG00000200256,ENSG00000198382,ENSG00000255507,ENSG00000254814
chr11	75822324	75822913	11:75822324-75822913	ENSG00000199362,ENSG00000200256,ENSG00000198382,ENSG00000255507
chr11	75867723	75867944	11:75867723-75867944	ENSG00000199362,ENSG00000200256,ENSG00000255507,ENSG00000254814
chr11	75873548	75874098	11:75873548-75874098	ENSG00000255081,ENSG00000255255,ENSG00000199362,ENSG00000200256,ENSG00000198382,ENSG00000254814
chr11	75896634	75897138	11:75896634-75897138	ENSG00000255421,ENSG00000223013,ENSG00000255081,ENSG00000255255
chr11	75945552	75945757	11:75945552-75945757	ENSG00000255421,ENSG00000254915,ENSG00000223013,ENSG00000255081,ENSG00000255255,ENSG00000198382
chr11	75946368	75946993	11:75946368-75946993	ENSG00000255421,ENSG00000254915,ENSG00000223013,ENSG00000255081,ENSG00000255255,ENSG00000198382
chr11	75990311	75990639	11:75990311-75990639	ENSG00000255421,ENSG00000223013,ENSG00000255081,ENSG00000255255,ENSG00000198382
chr11	76025132	76025387	11:76025132-76025387	ENSG00000255081,ENSG00000255255
chr11	76074371	76074971	11:76074371-76074971	ENSG00000255421,ENSG00000223013,ENSG00000255081,ENSG00000255255
chr11	76115496	76115929	11:76115496-76115929	ENSG00000255421,ENSG00000223013,ENSG00000255081,ENSG00000255255,ENSG00000198382
chr11	76151481	76151770	11:76151481-76151770	ENSG00000255421,ENSG00000223013,ENSG00000255081,ENSG00000255255
chr11	76152246	76152641	11:76152246-76152641	ENSG00000255421,ENSG00000223013,ENSG00000255081,ENSG00000255255
chr11	76161391	76161617	11:76161391-76161617	ENSG00000254933,ENSG00000255421,ENSG00000255081,ENSG00000255255
chr11	76184430	76185179	11:76184430-76185179	ENSG00000254933,ENSG00000255421,ENSG00000255081,ENSG00000255255
chr11	76206280	76206679	11:76206280-76206679	ENSG00000255362,ENSG00000254933,ENSG00000085741
chr11	76207693	76208074	11:76207693-76208074	ENSG00000255362,ENSG00000254933,ENSG00000085741
chr11	76208877	76209306	11:76208877-76209306	ENSG00000254933,ENSG00000085741
chr11	76210294	76210894	11:76210294-76210894	ENSG00000255362,ENSG00000254933,ENSG00000085741
chr11	76234842	76236455	11:76234842-76236455	ENSG00000255362,ENSG00000085741
chr11	76256895	76257098	11:76256895-76257098	-
chr11	76293317	76293549	11:76293317-76293549	-
chr11	76318905	76319208	11:76318905-76319208	ENSG00000085741
chr11	76327201	76327737	11:76327201-76327737	-
chr11	76365103	76365488	11:76365103-76365488	ENSG00000201756,ENSG00000179240,ENSG00000137492
chr11	76380501	76381562	11:76380501-76381562	ENSG00000255135,ENSG00000201756,ENSG00000179240,ENSG00000137492
chr11	76393002	76393363	11:76393002-76393363	ENSG00000255135,ENSG00000201756,ENSG00000179240,ENSG00000137492
chr11	76444446	76446040	11:76444446-76446040	ENSG00000158636,ENSG00000255135,ENSG00000201756
chr11	76588490	76589200	11:76588490-76589200	ENSG00000137507,ENSG00000254755
chr11	76602193	76602859	11:76602193-76602859	ENSG00000254975,ENSG00000137507,ENSG00000254755
chr11	76621476	76621765	11:76621476-76621765	ENSG00000255479,ENSG00000255363
chr11	76626793	76627198	11:76626793-76627198	ENSG00000137507,ENSG00000255479,ENSG00000255363
chr11	76637635	76637922	11:76637635-76637922	ENSG00000255363
chr11	76641859	76642202	11:76641859-76642202	ENSG00000255363
chr11	76645347	76645879	11:76645347-76645879	ENSG00000236304,ENSG00000254810
chr11	76654401	76655017	11:76654401-76655017	ENSG00000137507,ENSG00000236304,ENSG00000254810
chr11	76664554	76665341	11:76664554-76665341	ENSG00000137507,ENSG00000236304,ENSG00000254810
chr11	76670632	76671219	11:76670632-76671219	ENSG00000254975,ENSG00000137507
chr11	76680721	76681249	11:76680721-76681249	ENSG00000254975,ENSG00000137507
chr11	76686373	76686887	11:76686373-76686887	ENSG00000254975,ENSG00000137507
chr11	76700291	76700965	11:76700291-76700965	ENSG00000204529
chr11	76721732	76722239	11:76721732-76722239	ENSG00000204529
chr11	76745538	76746126	11:76745538-76746126	ENSG00000255100,ENSG00000182704,ENSG00000254632
chr11	76756365	76756606	11:76756365-76756606	ENSG00000254632
chr11	76768521	76768868	11:76768521-76768868	ENSG00000255100,ENSG00000182704,ENSG00000254632
chr11	76782873	76783631	11:76782873-76783631	ENSG00000255100,ENSG00000182704
chr11	76784300	76784563	11:76784300-76784563	ENSG00000255100,ENSG00000182704
chr11	76799012	76799625	11:76799012-76799625	ENSG00000261578,ENSG00000255100,ENSG00000182704
chr11	76807244	76807797	11:76807244-76807797	ENSG00000078124,ENSG00000261578
chr11	76825666	76826185	11:76825666-76826185	-
chr11	76836207	76836598	11:76836207-76836598	ENSG00000078124
chr11	76860488	76861182	11:76860488-76861182	ENSG00000078124
chr11	76918853	76919310	11:76918853-76919310	ENSG00000078124
chr11	76919960	76920635	11:76919960-76920635	ENSG00000254988,ENSG00000078124
chr11	76963025	76963539	11:76963025-76963539	ENSG00000224829,ENSG00000254988
chr11	76987011	76987592	11:76987011-76987592	ENSG00000254988,ENSG00000078124
chr11	77026347	77026639	11:77026347-77026639	ENSG00000198488,ENSG00000078124
chr11	77039597	77040140	11:77039597-77040140	ENSG00000254550,ENSG00000198488
chr11	77047360	77047919	11:77047360-77047919	ENSG00000254550,ENSG00000149260
chr11	77066081	77067197	11:77066081-77067197	ENSG00000254550,ENSG00000149260
chr11	77072617	77072880	11:77072617-77072880	ENSG00000149260
chr11	77082946	77083205	11:77082946-77083205	ENSG00000254550,ENSG00000149260
chr11	77087010	77087388	11:77087010-77087388	ENSG00000254550,ENSG00000149260
chr11	77091059	77091628	11:77091059-77091628	ENSG00000254550,ENSG00000149260
chr11	77127104	77127534	11:77127104-77127534	ENSG00000137474,ENSG00000254550
chr11	77142236	77142590	11:77142236-77142590	ENSG00000224829,ENSG00000137474,ENSG00000254550
chr11	77147969	77148292	11:77147969-77148292	ENSG00000238880,ENSG00000224829,ENSG00000137474,ENSG00000254550
chr11	77151952	77152479	11:77151952-77152479	ENSG00000137474
chr11	77192079	77192370	11:77192079-77192370	ENSG00000224829,ENSG00000137474
chr11	77216391	77216590	11:77216391-77216590	ENSG00000224829,ENSG00000178795,ENSG00000137474
chr11	77232383	77233097	11:77232383-77233097	ENSG00000238880,ENSG00000224829,ENSG00000178795
chr11	77411482	77412289	11:77411482-77412289	ENSG00000238880,ENSG00000268635,ENSG00000149269,ENSG00000224829,ENSG00000178795
chr11	77424445	77424844	11:77424445-77424844	ENSG00000224829
chr11	77425449	77425874	11:77425449-77425874	ENSG00000238880,ENSG00000149269,ENSG00000224829,ENSG00000178795
chr11	77438579	77438783	11:77438579-77438783	ENSG00000224829
chr11	77473173	77474474	11:77473173-77474474	ENSG00000268635,ENSG00000149269,ENSG00000224829
chr11	77503062	77503399	11:77503062-77503399	ENSG00000238880,ENSG00000224829
chr11	77589302	77590590	11:77589302-77590590	ENSG00000254985,ENSG00000206816,ENSG00000178301,ENSG00000238880,ENSG00000224829
chr11	77602442	77602770	11:77602442-77602770	ENSG00000238880
chr11	77619754	77620058	11:77619754-77620058	ENSG00000074201
chr11	77634668	77635386	11:77634668-77635386	ENSG00000254985,ENSG00000206816,ENSG00000074201
chr11	77637469	77638087	11:77637469-77638087	ENSG00000255409,ENSG00000227376,ENSG00000254985,ENSG00000206816,ENSG00000074201
chr11	77658659	77658976	11:77658659-77658976	ENSG00000255409,ENSG00000227376,ENSG00000254985,ENSG00000206816
chr11	77767576	77767820	11:77767576-77767820	ENSG00000255409,ENSG00000227376,ENSG00000254985,ENSG00000206816,ENSG00000048649
chr11	77788106	77788413	11:77788106-77788413	ENSG00000255409,ENSG00000227376,ENSG00000254985,ENSG00000206816
chr11	77789291	77789726	11:77789291-77789726	ENSG00000255409,ENSG00000227376,ENSG00000254985,ENSG00000206816
chr11	77800456	77800680	11:77800456-77800680	ENSG00000219529,ENSG00000255409,ENSG00000227376,ENSG00000254985,ENSG00000206816
chr11	77807024	77807405	11:77807024-77807405	ENSG00000219529,ENSG00000255409,ENSG00000227376,ENSG00000254985,ENSG00000206816
chr11	77819388	77819650	11:77819388-77819650	ENSG00000087884,ENSG00000219529,ENSG00000255409,ENSG00000227376,ENSG00000254985,ENSG00000206816,ENSG00000048649
chr11	77820458	77821204	11:77820458-77821204	ENSG00000255115,ENSG00000241782,ENSG00000254691,ENSG00000087884,ENSG00000219529,ENSG00000255409,ENSG00000227376,ENSG00000254985,ENSG00000206816,ENSG00000048649
chr11	77842550	77843035	11:77842550-77843035	ENSG00000255115,ENSG00000241782,ENSG00000255449,ENSG00000254691,ENSG00000254459,ENSG00000087884,ENSG00000255409,ENSG00000227376,ENSG00000254985,ENSG00000206816,ENSG00000048649
chr11	77879302	77879633	11:77879302-77879633	ENSG00000255115,ENSG00000241782,ENSG00000255449,ENSG00000254691,ENSG00000254459,ENSG00000087884,ENSG00000255409,ENSG00000227376,ENSG00000206816
chr11	77929475	77930632	11:77929475-77930632	ENSG00000255115,ENSG00000149262,ENSG00000241782,ENSG00000254691,ENSG00000255409,ENSG00000227376,ENSG00000206816
chr11	77994616	77995287	11:77994616-77995287	ENSG00000255115,ENSG00000149262,ENSG00000241782,ENSG00000087884,ENSG00000255409,ENSG00000227376,ENSG00000254985,ENSG00000206816,ENSG00000048649
chr11	78023085	78023430	11:78023085-78023430	ENSG00000254675,ENSG00000151364,ENSG00000254829
chr11	78030425	78031030	11:78030425-78031030	ENSG00000254675,ENSG00000151364,ENSG00000254829,ENSG00000255115,ENSG00000206816
chr11	78039792	78040121	11:78039792-78040121	ENSG00000254675,ENSG00000151364
chr11	78045981	78046618	11:78045981-78046618	ENSG00000151365,ENSG00000151364,ENSG00000255115
chr11	78061271	78061683	11:78061271-78061683	ENSG00000151366,ENSG00000151365,ENSG00000259112
chr11	78079259	78079945	11:78079259-78079945	ENSG00000151366,ENSG00000151365,ENSG00000259112
chr11	78080831	78081054	11:78080831-78081054	ENSG00000151366,ENSG00000259112
chr11	78139224	78140139	11:78139224-78140139	ENSG00000246174,ENSG00000252494,ENSG00000159063
chr11	78155934	78156802	11:78155934-78156802	ENSG00000118369,ENSG00000188997,ENSG00000246174,ENSG00000252494,ENSG00000159063
chr11	78181887	78182183	11:78181887-78182183	ENSG00000118369,ENSG00000188997,ENSG00000246174
chr11	78187925	78189096	11:78187925-78189096	ENSG00000118369,ENSG00000188997,ENSG00000246174,ENSG00000159063
chr11	78197645	78197895	11:78197645-78197895	ENSG00000118369
chr11	78202851	78203124	11:78202851-78203124	ENSG00000118369
chr11	78228472	78228777	11:78228472-78228777	ENSG00000288538,ENSG00000033327
chr11	78230238	78230706	11:78230238-78230706	ENSG00000288538,ENSG00000033327
chr11	78245080	78245421	11:78245080-78245421	-
chr11	78256923	78257445	11:78256923-78257445	-
chr11	78290312	78290605	11:78290312-78290605	-
chr11	78292272	78292905	11:78292272-78292905	-
chr11	78310561	78311000	11:78310561-78311000	ENSG00000254420
chr11	78311880	78312086	11:78311880-78312086	ENSG00000254420
chr11	78319662	78320105	11:78319662-78320105	ENSG00000254420
chr11	78325297	78325949	11:78325297-78325949	ENSG00000254420
chr11	78339534	78339754	11:78339534-78339754	ENSG00000033327
chr11	78350262	78350823	11:78350262-78350823	ENSG00000254649,ENSG00000033327
chr11	78351053	78351423	11:78351053-78351423	-
chr11	78363148	78363505	11:78363148-78363505	ENSG00000254649
chr11	78370895	78371382	11:78370895-78371382	ENSG00000254649,ENSG00000288393
chr11	78377852	78378633	11:78377852-78378633	ENSG00000254649,ENSG00000288393
chr11	78379129	78379350	11:78379129-78379350	ENSG00000254649,ENSG00000288393
chr11	78397349	78397946	11:78397349-78397946	ENSG00000254649,ENSG00000288393,ENSG00000033327
chr11	78416802	78418283	11:78416802-78418283	ENSG00000251323,ENSG00000033327
chr11	78420808	78421015	11:78420808-78421015	ENSG00000251323,ENSG00000033327
chr11	78428337	78428950	11:78428337-78428950	ENSG00000251323,ENSG00000033327
chr11	78429312	78429976	11:78429312-78429976	ENSG00000251323,ENSG00000033327
chr11	78446250	78446655	11:78446250-78446655	ENSG00000137513
chr11	78453305	78453941	11:78453305-78453941	ENSG00000137513
chr11	78497508	78497771	11:78497508-78497771	-
chr11	78504036	78504878	11:78504036-78504878	ENSG00000255084
chr11	78533192	78533746	11:78533192-78533746	ENSG00000254697,ENSG00000255084
chr11	78560971	78561327	11:78560971-78561327	ENSG00000137513
chr11	78564382	78564834	11:78564382-78564834	ENSG00000254697,ENSG00000252033,ENSG00000137513
chr11	78574382	78575418	11:78574382-78575418	ENSG00000254697,ENSG00000252033,ENSG00000137513
chr11	78607585	78608065	11:78607585-78608065	ENSG00000255209,ENSG00000254697,ENSG00000252033
chr11	78639439	78639848	11:78639439-78639848	-
chr11	78645345	78645665	11:78645345-78645665	ENSG00000279295,ENSG00000255209,ENSG00000254885,ENSG00000255345,ENSG00000254563,ENSG00000254697
chr11	78646618	78646826	11:78646618-78646826	ENSG00000254563
chr11	78666642	78667144	11:78666642-78667144	ENSG00000254434,ENSG00000254471,ENSG00000279295,ENSG00000255209,ENSG00000254885,ENSG00000255345,ENSG00000254563,ENSG00000254697
chr11	78715866	78716128	11:78715866-78716128	ENSG00000254563
chr11	78728006	78728269	11:78728006-78728269	ENSG00000254563
chr11	78798705	78798998	11:78798705-78798998	ENSG00000254563,ENSG00000149256
chr11	78943942	78944323	11:78943942-78944323	ENSG00000254471,ENSG00000279295,ENSG00000255209,ENSG00000254885,ENSG00000255345,ENSG00000254563
chr11	79018472	79018918	11:79018472-79018918	ENSG00000254471,ENSG00000255209,ENSG00000254885,ENSG00000255345,ENSG00000149256
chr11	79027068	79027436	11:79027068-79027436	ENSG00000149256
chr11	79100064	79100508	11:79100064-79100508	ENSG00000255209,ENSG00000254885,ENSG00000255345,ENSG00000254563
chr11	79137604	79138177	11:79137604-79138177	ENSG00000254885,ENSG00000255345
chr11	79139874	79140562	11:79139874-79140562	ENSG00000254471,ENSG00000279295,ENSG00000255209,ENSG00000254885,ENSG00000255345
chr11	79400685	79400937	11:79400685-79400937	ENSG00000279295,ENSG00000255209,ENSG00000266570,ENSG00000211997
chr11	79437373	79437633	11:79437373-79437633	ENSG00000255209,ENSG00000266570,ENSG00000149256
chr11	79439844	79440782	11:79439844-79440782	ENSG00000255209,ENSG00000266570,ENSG00000149256
chr11	79493639	79493968	11:79493639-79493968	ENSG00000254471,ENSG00000279295,ENSG00000255209,ENSG00000266570,ENSG00000211997,ENSG00000254885
chr11	80593846	80594362	11:80593846-80594362	ENSG00000285568,ENSG00000254437,ENSG00000255178,ENSG00000255014,ENSG00000200146,ENSG00000254434,ENSG00000254471,ENSG00000279295,ENSG00000255209
chr11	80819234	80819667	11:80819234-80819667	ENSG00000255316,ENSG00000254747,ENSG00000287912,ENSG00000285568,ENSG00000254437,ENSG00000255178,ENSG00000255014,ENSG00000200146,ENSG00000254434,ENSG00000254471,ENSG00000279295,ENSG00000255209
chr11	80846458	80846669	11:80846458-80846669	ENSG00000285568,ENSG00000254437,ENSG00000255178,ENSG00000255014,ENSG00000200146,ENSG00000254434,ENSG00000254471,ENSG00000279295,ENSG00000255209
chr11	80899371	80900076	11:80899371-80900076	ENSG00000255316,ENSG00000287912,ENSG00000285568,ENSG00000254437,ENSG00000255178,ENSG00000255014,ENSG00000200146,ENSG00000254434,ENSG00000254471,ENSG00000279295,ENSG00000255209
chr11	81070890	81071158	11:81070890-81071158	ENSG00000255316,ENSG00000287912,ENSG00000285568,ENSG00000254437,ENSG00000200146,ENSG00000254434,ENSG00000254471,ENSG00000279295,ENSG00000255209
chr11	81151597	81151801	11:81151597-81151801	ENSG00000287912,ENSG00000285568,ENSG00000254437,ENSG00000254434,ENSG00000254471,ENSG00000279295
chr11	81237055	81237418	11:81237055-81237418	ENSG00000255316,ENSG00000254747,ENSG00000287912,ENSG00000285568,ENSG00000254437,ENSG00000255014,ENSG00000200146,ENSG00000254434,ENSG00000254471,ENSG00000279295,ENSG00000255209
chr11	81420805	81421026	11:81420805-81421026	ENSG00000255316,ENSG00000254747
chr11	81497341	81497622	11:81497341-81497622	ENSG00000255316,ENSG00000254747
chr11	81644183	81644666	11:81644183-81644666	ENSG00000255316,ENSG00000254747
chr11	81658836	81659082	11:81658836-81659082	ENSG00000255316,ENSG00000254747
chr11	81787648	81787987	11:81787648-81787987	ENSG00000270701
chr11	81869523	81870264	11:81869523-81870264	ENSG00000254511,ENSG00000264110,ENSG00000270701,ENSG00000255316,ENSG00000254747,ENSG00000254471,ENSG00000279295
chr11	81898920	81899448	11:81898920-81899448	ENSG00000254511,ENSG00000264110,ENSG00000270701,ENSG00000255316,ENSG00000254747
chr11	81915227	81915534	11:81915227-81915534	ENSG00000270701,ENSG00000254747
chr11	81942646	81943188	11:81942646-81943188	ENSG00000274004,ENSG00000254511,ENSG00000270701,ENSG00000255316,ENSG00000254747,ENSG00000254434,ENSG00000254471,ENSG00000279295
chr11	81963017	81963254	11:81963017-81963254	ENSG00000254511
chr11	81987934	81988138	11:81987934-81988138	ENSG00000254511
chr11	82229455	82229668	11:82229455-82229668	ENSG00000255316
chr11	82626514	82626713	11:82626514-82626713	ENSG00000274004,ENSG00000255246
chr11	82632033	82632548	11:82632033-82632548	ENSG00000255246
chr11	82676634	82676876	11:82676634-82676876	ENSG00000227097
chr11	82680250	82680567	11:82680250-82680567	ENSG00000227097
chr11	82682341	82682637	11:82682341-82682637	ENSG00000227097
chr11	82695574	82696053	11:82695574-82696053	ENSG00000254629,ENSG00000255311,ENSG00000274004,ENSG00000255003,ENSG00000254441,ENSG00000227097,ENSG00000245832
chr11	82701831	82702089	11:82701831-82702089	ENSG00000245832
chr11	82718150	82718653	11:82718150-82718653	ENSG00000245832
chr11	82732898	82734224	11:82732898-82734224	ENSG00000254441,ENSG00000182103,ENSG00000245832
chr11	82750665	82751189	11:82750665-82751189	ENSG00000274004,ENSG00000254441
chr11	82766762	82766997	11:82766762-82766997	-
chr11	82775781	82776211	11:82775781-82776211	ENSG00000255311,ENSG00000254441,ENSG00000255063,ENSG00000255382
chr11	82782758	82783147	11:82782758-82783147	ENSG00000254441,ENSG00000255382
chr11	82790799	82792146	11:82790799-82792146	ENSG00000255311,ENSG00000274004,ENSG00000255003,ENSG00000254441,ENSG00000255063,ENSG00000255382
chr11	82802774	82803115	11:82802774-82803115	ENSG00000254441,ENSG00000255063
chr11	82845720	82846230	11:82845720-82846230	ENSG00000254441,ENSG00000137509
chr11	82851814	82852127	11:82851814-82852127	ENSG00000254441,ENSG00000137509
chr11	82858359	82858763	11:82858359-82858763	ENSG00000254441,ENSG00000137509
chr11	82862381	82862587	11:82862381-82862587	ENSG00000137509
chr11	82864319	82864637	11:82864319-82864637	ENSG00000254441,ENSG00000137509
chr11	82867419	82867855	11:82867419-82867855	ENSG00000165490,ENSG00000254441,ENSG00000137509
chr11	82873714	82874306	11:82873714-82874306	ENSG00000165490,ENSG00000254441,ENSG00000137509
chr11	82883730	82884207	11:82883730-82884207	ENSG00000165490
chr11	82889308	82889802	11:82889308-82889802	ENSG00000165490,ENSG00000137509
chr11	82900344	82901944	11:82900344-82901944	ENSG00000165490,ENSG00000137509
chr11	82927286	82927730	11:82927286-82927730	ENSG00000165490
chr11	82932462	82933052	11:82932462-82933052	ENSG00000255503,ENSG00000165490
chr11	82938052	82938530	11:82938052-82938530	-
chr11	82947824	82948234	11:82947824-82948234	ENSG00000242279
chr11	82955845	82956404	11:82955845-82956404	ENSG00000274004,ENSG00000255010,ENSG00000255503,ENSG00000242279,ENSG00000165490
chr11	82960104	82960399	11:82960104-82960399	ENSG00000242279
chr11	82971530	82972126	11:82971530-82972126	ENSG00000137509
chr11	82998568	82998833	11:82998568-82998833	ENSG00000137502
chr11	83000985	83001183	11:83000985-83001183	ENSG00000207221,ENSG00000254522,ENSG00000137502
chr11	83007924	83008535	11:83007924-83008535	ENSG00000279900,ENSG00000255503,ENSG00000246067,ENSG00000207221,ENSG00000254522,ENSG00000137502,ENSG00000254698
chr11	83034158	83034852	11:83034158-83034852	ENSG00000255503,ENSG00000246067,ENSG00000207221,ENSG00000254522,ENSG00000137502,ENSG00000254698
chr11	83054028	83054391	11:83054028-83054391	ENSG00000279900,ENSG00000255503,ENSG00000246067,ENSG00000207221,ENSG00000254522,ENSG00000137502,ENSG00000254698
chr11	83063115	83063348	11:83063115-83063348	ENSG00000246067,ENSG00000207221,ENSG00000254522
chr11	83071652	83072443	11:83071652-83072443	ENSG00000247137,ENSG00000254676,ENSG00000165494,ENSG00000279900,ENSG00000255503,ENSG00000246067,ENSG00000207221,ENSG00000254522,ENSG00000137502
chr11	83089029	83089279	11:83089029-83089279	ENSG00000255010,ENSG00000279900,ENSG00000255503,ENSG00000246067
chr11	83117380	83117670	11:83117380-83117670	ENSG00000255051,ENSG00000254965,ENSG00000255010,ENSG00000255503
chr11	83118522	83119345	11:83118522-83119345	ENSG00000255051,ENSG00000254965,ENSG00000255010,ENSG00000255503
chr11	83140992	83141523	11:83140992-83141523	ENSG00000254676,ENSG00000165494,ENSG00000255051,ENSG00000254965,ENSG00000255010,ENSG00000279900,ENSG00000255503
chr11	83156471	83157408	11:83156471-83157408	ENSG00000137494,ENSG00000269939,ENSG00000247137,ENSG00000254676,ENSG00000165494,ENSG00000255051,ENSG00000255010,ENSG00000279900,ENSG00000255503,ENSG00000246067,ENSG00000137502,ENSG00000165490,ENSG00000137509
chr11	83170744	83171156	11:83170744-83171156	ENSG00000269939,ENSG00000247137,ENSG00000254676,ENSG00000165494
chr11	83193389	83194749	11:83193389-83194749	ENSG00000137494,ENSG00000269939,ENSG00000247137,ENSG00000254676,ENSG00000165494
chr11	83205813	83206154	11:83205813-83206154	ENSG00000241020,ENSG00000254551,ENSG00000255541,ENSG00000137494,ENSG00000269939,ENSG00000247137,ENSG00000254676
chr11	83241117	83241581	11:83241117-83241581	ENSG00000137494
chr11	83249967	83250449	11:83249967-83250449	ENSG00000137494,ENSG00000165490
chr11	83255437	83255861	11:83255437-83255861	-
chr11	83285536	83286755	11:83285536-83286755	ENSG00000255003,ENSG00000255234,ENSG00000137500
chr11	83292877	83293223	11:83292877-83293223	ENSG00000274004,ENSG00000255003,ENSG00000255234,ENSG00000137500
chr11	83306605	83307007	11:83306605-83307007	ENSG00000255311,ENSG00000274004,ENSG00000255003
chr11	83472515	83473020	11:83472515-83473020	ENSG00000255311,ENSG00000150672,ENSG00000274004,ENSG00000255003
chr11	83724055	83724336	11:83724055-83724336	ENSG00000254629,ENSG00000255311,ENSG00000150672,ENSG00000274004,ENSG00000255003
chr11	83819910	83820262	11:83819910-83820262	ENSG00000250257,ENSG00000254629,ENSG00000255311,ENSG00000274004,ENSG00000255003
chr11	83828087	83828423	11:83828087-83828423	ENSG00000274006,ENSG00000240174,ENSG00000250257,ENSG00000254629,ENSG00000255311,ENSG00000274004,ENSG00000255003
chr11	83836714	83837196	11:83836714-83837196	ENSG00000274006,ENSG00000240174,ENSG00000250257,ENSG00000254629,ENSG00000255311,ENSG00000274004,ENSG00000255003
chr11	83845703	83846040	11:83845703-83846040	ENSG00000254629
chr11	84384771	84385028	11:84384771-84385028	ENSG00000213305,ENSG00000240174
chr11	84558149	84558529	11:84558149-84558529	ENSG00000254897,ENSG00000254684,ENSG00000213305,ENSG00000255396,ENSG00000255555,ENSG00000276179,ENSG00000274006,ENSG00000240174,ENSG00000254713
chr11	84714370	84714639	11:84714370-84714639	ENSG00000206583,ENSG00000254897,ENSG00000254684,ENSG00000213305,ENSG00000255396,ENSG00000255555,ENSG00000276179,ENSG00000274006,ENSG00000254787,ENSG00000240174,ENSG00000254713,ENSG00000150672
chr11	84720243	84721198	11:84720243-84721198	ENSG00000206583,ENSG00000254684,ENSG00000213305,ENSG00000255396,ENSG00000255555,ENSG00000276179,ENSG00000274006,ENSG00000254787,ENSG00000240174,ENSG00000150672
chr11	84780677	84780918	11:84780677-84780918	ENSG00000206583,ENSG00000254897,ENSG00000254684,ENSG00000213305,ENSG00000255396,ENSG00000255555,ENSG00000276179,ENSG00000274006,ENSG00000240174
chr11	85590977	85591261	11:85590977-85591261	ENSG00000206583,ENSG00000254897,ENSG00000254684,ENSG00000213305,ENSG00000255396,ENSG00000255555,ENSG00000274006
chr11	85595414	85595716	11:85595414-85595716	ENSG00000206583,ENSG00000254897
chr11	85611584	85611912	11:85611584-85611912	ENSG00000171204
chr11	85628076	85628846	11:85628076-85628846	ENSG00000137504,ENSG00000171202,ENSG00000171204,ENSG00000206583,ENSG00000254897,ENSG00000150672
chr11	85647438	85648398	11:85647438-85648398	ENSG00000137504,ENSG00000171202,ENSG00000171204,ENSG00000150672
chr11	85652972	85653265	11:85652972-85653265	ENSG00000137504,ENSG00000171202
chr11	85663955	85665433	11:85663955-85665433	ENSG00000137504,ENSG00000171202,ENSG00000171204
chr11	85682517	85683137	11:85682517-85683137	ENSG00000179071,ENSG00000137504
chr11	85690615	85690975	11:85690615-85690975	ENSG00000179071
chr11	85694544	85694811	11:85694544-85694811	ENSG00000137501,ENSG00000179071
chr11	85699882	85700531	11:85699882-85700531	ENSG00000137501,ENSG00000179071
chr11	85712192	85712614	11:85712192-85712614	ENSG00000137501
chr11	85737747	85737954	11:85737747-85737954	-
chr11	85745755	85746081	11:85745755-85746081	-
chr11	85752730	85753209	11:85752730-85753209	ENSG00000137501
chr11	85769905	85770121	11:85769905-85770121	-
chr11	85810016	85810279	11:85810016-85810279	ENSG00000137501
chr11	85810731	85811569	11:85810731-85811569	ENSG00000137501
chr11	85826240	85826648	11:85826240-85826648	-
chr11	85827793	85828181	11:85827793-85828181	-
chr11	85844015	85844307	11:85844015-85844307	ENSG00000279742
chr11	85854667	85855426	11:85854667-85855426	ENSG00000283744,ENSG00000254479,ENSG00000150676,ENSG00000279742,ENSG00000206583,ENSG00000254684,ENSG00000255222,ENSG00000239856
chr11	85919075	85919357	11:85919075-85919357	ENSG00000254479,ENSG00000255005
chr11	85941308	85941910	11:85941308-85941910	ENSG00000254479
chr11	85950641	85951554	11:85950641-85951554	ENSG00000254479
chr11	86009028	86009259	11:86009028-86009259	ENSG00000073921
chr11	86021475	86021896	11:86021475-86021896	ENSG00000073921,ENSG00000239856
chr11	86034930	86035129	11:86034930-86035129	-
chr11	86041821	86042312	11:86041821-86042312	ENSG00000276669,ENSG00000254699,ENSG00000073921
chr11	86056384	86056711	11:86056384-86056711	ENSG00000073921
chr11	86060173	86060451	11:86060173-86060451	ENSG00000073921
chr11	86068679	86069762	11:86068679-86069762	ENSG00000073921
chr11	86108245	86108611	11:86108245-86108611	-
chr11	86117212	86117812	11:86117212-86117812	-
chr11	86130221	86130419	11:86130221-86130419	-
chr11	86134563	86135146	11:86134563-86135146	ENSG00000283744,ENSG00000200877,ENSG00000254479,ENSG00000254897,ENSG00000254684,ENSG00000213305,ENSG00000255555,ENSG00000239856
chr11	86143397	86144011	11:86143397-86144011	ENSG00000200877
chr11	86145816	86146091	11:86145816-86146091	ENSG00000200877
chr11	86148322	86148630	11:86148322-86148630	ENSG00000200877
chr11	86151273	86151937	11:86151273-86151937	ENSG00000200877
chr11	86160023	86160265	11:86160023-86160265	ENSG00000200877
chr11	86173895	86174375	11:86173895-86174375	ENSG00000254699,ENSG00000200877,ENSG00000073921
chr11	86180611	86181249	11:86180611-86181249	ENSG00000254699
chr11	86186300	86186622	11:86186300-86186622	ENSG00000254699
chr11	86193420	86193919	11:86193420-86193919	ENSG00000254502,ENSG00000254699,ENSG00000073921
chr11	86197567	86197858	11:86197567-86197858	ENSG00000254502,ENSG00000254699
chr11	86202225	86203123	11:86202225-86203123	ENSG00000283744,ENSG00000276669,ENSG00000254502,ENSG00000254699,ENSG00000254479
chr11	86208357	86209144	11:86208357-86209144	ENSG00000283744,ENSG00000074266,ENSG00000276669,ENSG00000254502,ENSG00000254479
chr11	86218381	86218912	11:86218381-86218912	ENSG00000283744,ENSG00000074266,ENSG00000276669,ENSG00000254479
chr11	86244175	86245348	11:86244175-86245348	ENSG00000283744,ENSG00000074266
chr11	86288938	86289145	11:86288938-86289145	ENSG00000283744,ENSG00000074266,ENSG00000254783,ENSG00000255222,ENSG00000239856
chr11	86291854	86292210	11:86291854-86292210	ENSG00000283744,ENSG00000254783,ENSG00000255222,ENSG00000149196,ENSG00000239856
chr11	86301764	86302810	11:86301764-86302810	ENSG00000283744,ENSG00000074266,ENSG00000254783,ENSG00000255222,ENSG00000149196,ENSG00000239856
chr11	86371174	86371403	11:86371174-86371403	ENSG00000239856,ENSG00000149201,ENSG00000254733,ENSG00000254727
chr11	86416390	86416588	11:86416390-86416588	ENSG00000149201,ENSG00000254733,ENSG00000254727,ENSG00000278989
chr11	86418954	86419302	11:86418954-86419302	ENSG00000149201,ENSG00000254733,ENSG00000254727,ENSG00000278989
chr11	86456035	86456508	11:86456035-86456508	ENSG00000254733,ENSG00000254727,ENSG00000278989,ENSG00000271318,ENSG00000197882,ENSG00000269895,ENSG00000255203
chr11	86486570	86487094	11:86486570-86487094	ENSG00000254684,ENSG00000213305,ENSG00000239856,ENSG00000254733,ENSG00000254727,ENSG00000278989,ENSG00000151376,ENSG00000271318,ENSG00000197882,ENSG00000269895,ENSG00000255203
chr11	86500411	86501161	11:86500411-86501161	ENSG00000254733,ENSG00000254727,ENSG00000278989,ENSG00000151376,ENSG00000197882,ENSG00000269895
chr11	86519164	86519593	11:86519164-86519593	-
chr11	86551462	86551855	11:86551462-86551855	-
chr11	86571499	86571757	11:86571499-86571757	-
chr11	86592748	86593372	11:86592748-86593372	ENSG00000206583,ENSG00000254897,ENSG00000239856,ENSG00000254733,ENSG00000254727,ENSG00000278989,ENSG00000271318,ENSG00000197882,ENSG00000269895,ENSG00000255203
chr11	86608263	86608792	11:86608263-86608792	ENSG00000254733,ENSG00000254727,ENSG00000278989,ENSG00000271318,ENSG00000197882,ENSG00000269895,ENSG00000255203
chr11	86632731	86633162	11:86632731-86633162	-
chr11	86638116	86638323	11:86638116-86638323	ENSG00000197882,ENSG00000269895
chr11	86671552	86672591	11:86671552-86672591	ENSG00000151376
chr11	86680447	86681272	11:86680447-86681272	ENSG00000151376
chr11	86688355	86688573	11:86688355-86688573	-
chr11	86704703	86704922	11:86704703-86704922	ENSG00000254731
chr11	86706344	86706577	11:86706344-86706577	ENSG00000254731
chr11	86715819	86716234	11:86715819-86716234	ENSG00000254731,ENSG00000255250
chr11	86743467	86743975	11:86743467-86743975	ENSG00000255250
chr11	86762100	86762623	11:86762100-86762623	ENSG00000197882,ENSG00000269895
chr11	86781531	86781778	11:86781531-86781778	-
chr11	86787027	86787302	11:86787027-86787302	ENSG00000150687
chr11	86793125	86793864	11:86793125-86793864	ENSG00000239856,ENSG00000254733,ENSG00000254727,ENSG00000278989,ENSG00000150687,ENSG00000271318,ENSG00000197882,ENSG00000269895,ENSG00000255203
chr11	86799280	86799542	11:86799280-86799542	ENSG00000150687
chr11	86799817	86800915	11:86799817-86800915	ENSG00000150687,ENSG00000271318,ENSG00000197882,ENSG00000269895
chr11	86802682	86802902	11:86802682-86802902	ENSG00000150687
chr11	86805933	86806284	11:86805933-86806284	ENSG00000150687,ENSG00000271318,ENSG00000197882,ENSG00000269895
chr11	86814705	86815037	11:86814705-86815037	ENSG00000271318,ENSG00000197882,ENSG00000269895
chr11	86869895	86870395	11:86869895-86870395	ENSG00000197882,ENSG00000269895,ENSG00000255203,ENSG00000255471,ENSG00000280339
chr11	86916532	86916751	11:86916532-86916751	ENSG00000255203,ENSG00000255471,ENSG00000280339
chr11	86919701	86920014	11:86919701-86920014	ENSG00000255203,ENSG00000255471,ENSG00000280339
chr11	86931389	86932394	11:86931389-86932394	ENSG00000255203,ENSG00000255471
chr11	86939056	86939359	11:86939056-86939359	ENSG00000150687,ENSG00000255203,ENSG00000255471
chr11	86954818	86956151	11:86954818-86956151	ENSG00000174804,ENSG00000246523,ENSG00000254748
chr11	86978674	86979061	11:86978674-86979061	ENSG00000174804,ENSG00000246523,ENSG00000254748
chr11	86990146	86990468	11:86990146-86990468	ENSG00000254748
chr11	87037355	87038183	11:87037355-87038183	ENSG00000254748,ENSG00000166575
chr11	87081364	87081884	11:87081364-87081884	ENSG00000254748,ENSG00000166575,ENSG00000279836
chr11	87096018	87096344	11:87096018-87096344	ENSG00000254748,ENSG00000254843,ENSG00000279836
chr11	87097413	87097943	11:87097413-87097943	ENSG00000254748,ENSG00000254843,ENSG00000279836
chr11	87114214	87114557	11:87114214-87114557	ENSG00000279836
chr11	87142135	87142372	11:87142135-87142372	ENSG00000279836
chr11	87173483	87173685	11:87173483-87173685	ENSG00000279836
chr11	87174853	87175469	11:87174853-87175469	ENSG00000254748,ENSG00000279836
chr11	87190751	87191305	11:87190751-87191305	ENSG00000254748,ENSG00000279836
chr11	87193848	87194071	11:87193848-87194071	ENSG00000254748,ENSG00000279836
chr11	87258410	87258677	11:87258410-87258677	ENSG00000213287
chr11	87281405	87281846	11:87281405-87281846	-
chr11	87290437	87290728	11:87290437-87290728	ENSG00000255203,ENSG00000254748
chr11	87300753	87301342	11:87300753-87301342	ENSG00000255203,ENSG00000254748,ENSG00000270510,ENSG00000254582,ENSG00000255391
chr11	87329819	87330086	11:87329819-87330086	ENSG00000270510,ENSG00000254582
chr11	87352763	87353575	11:87352763-87353575	ENSG00000270510,ENSG00000254582,ENSG00000255391,ENSG00000279701,ENSG00000278929,ENSG00000223015
chr11	87369001	87369389	11:87369001-87369389	ENSG00000255391,ENSG00000279701,ENSG00000278929
chr11	87421473	87421925	11:87421473-87421925	ENSG00000255391,ENSG00000279701,ENSG00000278929,ENSG00000223015,ENSG00000255170,ENSG00000254558
chr11	87429549	87429755	11:87429549-87429755	ENSG00000255391,ENSG00000279701,ENSG00000223015
chr11	87452947	87453323	11:87452947-87453323	ENSG00000255391,ENSG00000279701,ENSG00000278929,ENSG00000223015
chr11	87453531	87453759	11:87453531-87453759	ENSG00000255391,ENSG00000279701,ENSG00000278929,ENSG00000223015
chr11	87635124	87635426	11:87635124-87635426	ENSG00000255391,ENSG00000279701,ENSG00000278929,ENSG00000223015,ENSG00000283412,ENSG00000255235,ENSG00000254617,ENSG00000204450
chr11	87722849	87723415	11:87722849-87723415	ENSG00000278929,ENSG00000223015,ENSG00000255183,ENSG00000279341,ENSG00000204450
chr11	87833029	87833387	11:87833029-87833387	ENSG00000279701,ENSG00000278929,ENSG00000223015,ENSG00000254650,ENSG00000255022,ENSG00000279793,ENSG00000280307,ENSG00000254794,ENSG00000207113,ENSG00000254558,ENSG00000189253,ENSG00000255009
chr11	87954386	87955104	11:87954386-87955104	ENSG00000255391,ENSG00000279701,ENSG00000278929,ENSG00000223015,ENSG00000254650,ENSG00000255022,ENSG00000279793,ENSG00000285835,ENSG00000280307,ENSG00000254794,ENSG00000255516,ENSG00000207113,ENSG00000077498,ENSG00000197692,ENSG00000279297,ENSG00000279603,ENSG00000255170,ENSG00000204456,ENSG00000166013,ENSG00000204455,ENSG00000254818,ENSG00000278837,ENSG00000254655,ENSG00000255305,ENSG00000237706,ENSG00000225581,ENSG00000255184,ENSG00000204449,ENSG00000255011,ENSG00000255009
chr11	87966578	87966841	11:87966578-87966841	ENSG00000285835,ENSG00000280307,ENSG00000254794,ENSG00000255516
chr11	88009301	88009555	11:88009301-88009555	ENSG00000285835,ENSG00000280307,ENSG00000254794,ENSG00000255516,ENSG00000189253
chr11	88016367	88016683	11:88016367-88016683	ENSG00000285835,ENSG00000280307,ENSG00000254794,ENSG00000255516,ENSG00000207113
chr11	88103577	88104049	11:88103577-88104049	ENSG00000285835,ENSG00000255516,ENSG00000255102,ENSG00000255241,ENSG00000206690,ENSG00000279733,ENSG00000207113,ENSG00000189253,ENSG00000255055,ENSG00000255184,ENSG00000255011,ENSG00000255009
chr11	88127469	88128278	11:88127469-88128278	ENSG00000285835,ENSG00000255516,ENSG00000279733,ENSG00000207113,ENSG00000254751
chr11	88174779	88175884	11:88174779-88175884	ENSG00000123892,ENSG00000279733,ENSG00000266581,ENSG00000234376,ENSG00000254971,ENSG00000255011
chr11	88181597	88182066	11:88181597-88182066	ENSG00000123892,ENSG00000279733,ENSG00000266581,ENSG00000234376,ENSG00000254971
chr11	88231646	88232296	11:88231646-88232296	ENSG00000285835,ENSG00000255516,ENSG00000279733,ENSG00000288018,ENSG00000207113,ENSG00000234376,ENSG00000254971,ENSG00000204449,ENSG00000254888
chr11	88312681	88313198	11:88312681-88313198	ENSG00000109861,ENSG00000255184
chr11	88317768	88318246	11:88317768-88318246	ENSG00000255170
chr11	88322983	88323408	11:88322983-88323408	ENSG00000109861,ENSG00000250946
chr11	88327484	88327861	11:88327484-88327861	ENSG00000109861
chr11	88336690	88337006	11:88336690-88337006	ENSG00000109861
chr11	88337381	88338540	11:88337381-88338540	ENSG00000109861,ENSG00000234376,ENSG00000254971
chr11	88345484	88345763	11:88345484-88345763	ENSG00000109861
chr11	88359399	88360022	11:88359399-88360022	ENSG00000109861,ENSG00000288018,ENSG00000204456,ENSG00000255184,ENSG00000254888
chr11	88388470	88388724	11:88388470-88388724	ENSG00000288018
chr11	88414401	88415324	11:88414401-88415324	ENSG00000249489,ENSG00000288018
chr11	88474635	88474931	11:88474635-88474931	ENSG00000288018,ENSG00000207113,ENSG00000254558,ENSG00000204449
chr11	88484903	88485515	11:88484903-88485515	ENSG00000285835,ENSG00000255516,ENSG00000288018,ENSG00000255082,ENSG00000207113,ENSG00000234376,ENSG00000254971,ENSG00000255170,ENSG00000166013,ENSG00000204455,ENSG00000189253,ENSG00000254785,ENSG00000254818,ENSG00000278837
chr11	88508358	88509479	11:88508358-88509479	ENSG00000255082,ENSG00000207113,ENSG00000255170,ENSG00000204456
chr11	88535832	88536354	11:88535832-88536354	ENSG00000285835,ENSG00000280307,ENSG00000255516,ENSG00000279733,ENSG00000288018,ENSG00000207113,ENSG00000255184
chr11	88544089	88544802	11:88544089-88544802	ENSG00000279701,ENSG00000278929,ENSG00000285835,ENSG00000280307,ENSG00000254794,ENSG00000255516,ENSG00000279733,ENSG00000109861,ENSG00000288018,ENSG00000207113,ENSG00000197692,ENSG00000279603,ENSG00000234376,ENSG00000254971,ENSG00000255162,ENSG00000255285,ENSG00000166013,ENSG00000204455,ENSG00000254818,ENSG00000278837,ENSG00000254655,ENSG00000204450,ENSG00000255305,ENSG00000237706,ENSG00000225581
chr11	88552512	88552860	11:88552512-88552860	ENSG00000285835,ENSG00000280307,ENSG00000254794,ENSG00000255516,ENSG00000279733,ENSG00000207113,ENSG00000234376,ENSG00000254971,ENSG00000255170,ENSG00000250946,ENSG00000166013,ENSG00000204455,ENSG00000254818,ENSG00000278837,ENSG00000254655,ENSG00000255305,ENSG00000237706,ENSG00000225581,ENSG00000255184,ENSG00000223709
chr11	89062822	89063079	11:89062822-89063079	ENSG00000168959,ENSG00000077498,ENSG00000197692,ENSG00000279297,ENSG00000279603,ENSG00000255385,ENSG00000279163,ENSG00000234376,ENSG00000254971
chr11	89097962	89098316	11:89097962-89098316	ENSG00000168959,ENSG00000077498,ENSG00000197692,ENSG00000279297,ENSG00000279603,ENSG00000086991,ENSG00000255295,ENSG00000279697,ENSG00000279045,ENSG00000279056,ENSG00000134612,ENSG00000255385,ENSG00000279163,ENSG00000166013,ENSG00000204455,ENSG00000189253,ENSG00000254818,ENSG00000278837,ENSG00000254655,ENSG00000204450,ENSG00000255305,ENSG00000237706,ENSG00000225581,ENSG00000254436,ENSG00000286665,ENSG00000207299,ENSG00000280430,ENSG00000221586,ENSG00000279438,ENSG00000254677,ENSG00000255070
chr11	89581605	89582060	11:89581605-89582060	ENSG00000077498,ENSG00000197692,ENSG00000279297,ENSG00000279603,ENSG00000086991,ENSG00000255295,ENSG00000279248,ENSG00000279697,ENSG00000255429,ENSG00000279045,ENSG00000279056,ENSG00000280201,ENSG00000134612,ENSG00000255385,ENSG00000279163,ENSG00000214414,ENSG00000204456,ENSG00000254751,ENSG00000166013,ENSG00000204455,ENSG00000254785,ENSG00000254818,ENSG00000278837,ENSG00000255360,ENSG00000254655,ENSG00000255305,ENSG00000237706,ENSG00000225581,ENSG00000223709,ENSG00000255011,ENSG00000279209,ENSG00000280093
chr11	89612063	89612370	11:89612063-89612370	ENSG00000077498,ENSG00000197692,ENSG00000279297,ENSG00000279603,ENSG00000086991,ENSG00000255295,ENSG00000279248,ENSG00000279697,ENSG00000279045,ENSG00000279056,ENSG00000134612,ENSG00000255385,ENSG00000279163,ENSG00000204456,ENSG00000168930,ENSG00000189253,ENSG00000254888
chr11	89617047	89617446	11:89617047-89617446	ENSG00000077498,ENSG00000197692,ENSG00000279297,ENSG00000279603,ENSG00000086991,ENSG00000255295,ENSG00000279697,ENSG00000279045,ENSG00000279056,ENSG00000134612,ENSG00000255385,ENSG00000279163,ENSG00000234376,ENSG00000254971,ENSG00000254751,ENSG00000168930,ENSG00000166013,ENSG00000204455,ENSG00000254558,ENSG00000254818,ENSG00000278837,ENSG00000254655,ENSG00000255305,ENSG00000237706,ENSG00000225581,ENSG00000255011,ENSG00000254888,ENSG00000255187
chr11	89619587	89619892	11:89619587-89619892	ENSG00000077498,ENSG00000197692,ENSG00000279297,ENSG00000279603,ENSG00000086991,ENSG00000255295,ENSG00000279697,ENSG00000279045,ENSG00000279056,ENSG00000134612,ENSG00000255385,ENSG00000279163,ENSG00000234376,ENSG00000254971,ENSG00000254751,ENSG00000168930,ENSG00000254558,ENSG00000255011,ENSG00000254888,ENSG00000255187
chr11	89625410	89625627	11:89625410-89625627	ENSG00000077498,ENSG00000279603,ENSG00000086991,ENSG00000255295,ENSG00000279697,ENSG00000279045,ENSG00000279056,ENSG00000134612,ENSG00000255385,ENSG00000279163,ENSG00000214414,ENSG00000255170,ENSG00000204456,ENSG00000254558,ENSG00000254888
chr11	89787030	89787807	11:89787030-89787807	ENSG00000279248,ENSG00000134612,ENSG00000255540,ENSG00000255162,ENSG00000255285,ENSG00000166013,ENSG00000204455,ENSG00000254818,ENSG00000278837,ENSG00000254655,ENSG00000204450,ENSG00000255305,ENSG00000237706,ENSG00000225581,ENSG00000207299,ENSG00000280385
chr11	89863964	89865026	11:89863964-89865026	ENSG00000077498,ENSG00000279248,ENSG00000166013,ENSG00000204455,ENSG00000223417,ENSG00000233802,ENSG00000254818,ENSG00000278837,ENSG00000254655,ENSG00000204450,ENSG00000255305,ENSG00000237706,ENSG00000225581,ENSG00000207299
chr11	89907105	89907731	11:89907105-89907731	ENSG00000214414,ENSG00000223417,ENSG00000233802,ENSG00000110172,ENSG00000280367,ENSG00000249255
chr11	89908684	89908959	11:89908684-89908959	ENSG00000214414,ENSG00000223417,ENSG00000233802,ENSG00000110172,ENSG00000280367,ENSG00000249255
chr11	89935636	89935904	11:89935636-89935904	ENSG00000255486,ENSG00000166013,ENSG00000204455,ENSG00000254818,ENSG00000278837,ENSG00000254655,ENSG00000204450,ENSG00000255305,ENSG00000237706,ENSG00000225581
chr11	89979482	89979698	11:89979482-89979698	ENSG00000255429,ENSG00000255486,ENSG00000255540,ENSG00000166013,ENSG00000204455,ENSG00000254818,ENSG00000278837,ENSG00000254655,ENSG00000204450,ENSG00000255305,ENSG00000237706,ENSG00000225581
chr11	89980148	89980591	11:89980148-89980591	ENSG00000166013,ENSG00000204455,ENSG00000254818,ENSG00000278837,ENSG00000254655,ENSG00000204450,ENSG00000255305,ENSG00000237706,ENSG00000225581,ENSG00000077616,ENSG00000221586,ENSG00000279209
chr11	90051769	90052818	11:90051769-90052818	ENSG00000278929,ENSG00000255516,ENSG00000197692,ENSG00000279603,ENSG00000134612,ENSG00000255385,ENSG00000279163,ENSG00000214414,ENSG00000166013,ENSG00000204455,ENSG00000254818,ENSG00000278837,ENSG00000254655,ENSG00000255305,ENSG00000237706,ENSG00000225581,ENSG00000254803,ENSG00000254916,ENSG00000254436,ENSG00000207299,ENSG00000266703,ENSG00000280430,ENSG00000221586,ENSG00000254677,ENSG00000255070,ENSG00000255187,ENSG00000280124
chr11	90134496	90135177	11:90134496-90135177	ENSG00000234376,ENSG00000254971,ENSG00000168930,ENSG00000250946,ENSG00000189253,ENSG00000255235,ENSG00000254617,ENSG00000204450,ENSG00000223709,ENSG00000255011,ENSG00000255009,ENSG00000254436,ENSG00000286665,ENSG00000207299,ENSG00000279299,ENSG00000077616
chr11	90149032	90149245	11:90149032-90149245	ENSG00000234376,ENSG00000254971,ENSG00000255170,ENSG00000204456,ENSG00000168930,ENSG00000250946,ENSG00000189253,ENSG00000255011,ENSG00000255009,ENSG00000254436,ENSG00000286665,ENSG00000207299,ENSG00000279299,ENSG00000077616,ENSG00000280385,ENSG00000221586
chr11	90204922	90205437	11:90204922-90205437	ENSG00000166013,ENSG00000204455,ENSG00000189253,ENSG00000254818,ENSG00000278837,ENSG00000254655,ENSG00000255305,ENSG00000237706,ENSG00000225581,ENSG00000204449,ENSG00000255011,ENSG00000254888,ENSG00000255009,ENSG00000254436,ENSG00000286665,ENSG00000280385,ENSG00000110172,ENSG00000280367,ENSG00000266703,ENSG00000280430,ENSG00000221586,ENSG00000280085,ENSG00000279209,ENSG00000279438,ENSG00000254677,ENSG00000255070,ENSG00000255187,ENSG00000280124,ENSG00000278980
chr11	90222300	90223583	11:90222300-90223583	ENSG00000254558,ENSG00000255055,ENSG00000254888,ENSG00000286665,ENSG00000280385,ENSG00000110172,ENSG00000280367,ENSG00000266703,ENSG00000280430,ENSG00000280085,ENSG00000279209,ENSG00000279438,ENSG00000255187,ENSG00000280124
chr11	90249685	90249951	11:90249685-90249951	ENSG00000255170,ENSG00000189253,ENSG00000204450,ENSG00000255011,ENSG00000280385,ENSG00000261645,ENSG00000266703,ENSG00000280430,ENSG00000280085,ENSG00000279209,ENSG00000279438,ENSG00000254677,ENSG00000255070,ENSG00000280124,ENSG00000278980,ENSG00000280093
chr11	90251096	90251989	11:90251096-90251989	ENSG00000204456,ENSG00000168930,ENSG00000204450,ENSG00000255184,ENSG00000280385,ENSG00000261645,ENSG00000266703,ENSG00000280430,ENSG00000221586,ENSG00000279209,ENSG00000279438,ENSG00000254677,ENSG00000255070,ENSG00000255187,ENSG00000280124,ENSG00000278980
chr11	90288152	90288437	11:90288152-90288437	ENSG00000234376,ENSG00000254971,ENSG00000166013,ENSG00000204455,ENSG00000254818,ENSG00000278837,ENSG00000254655,ENSG00000255305,ENSG00000237706,ENSG00000225581,ENSG00000255184,ENSG00000255011,ENSG00000255009,ENSG00000254436,ENSG00000214391,ENSG00000266703,ENSG00000280430,ENSG00000221586,ENSG00000280085,ENSG00000279209,ENSG00000279438,ENSG00000254677,ENSG00000255070,ENSG00000255187,ENSG00000280124,ENSG00000278980,ENSG00000280093,ENSG00000255332
chr11	90388925	90389318	11:90388925-90389318	ENSG00000204456,ENSG00000166013,ENSG00000204455,ENSG00000254558,ENSG00000254818,ENSG00000278837,ENSG00000254655,ENSG00000204450,ENSG00000255305,ENSG00000237706,ENSG00000225581,ENSG00000255011,ENSG00000255009,ENSG00000254436,ENSG00000286665,ENSG00000266703,ENSG00000280430,ENSG00000221586,ENSG00000280085,ENSG00000279209,ENSG00000279438,ENSG00000254677,ENSG00000255070,ENSG00000255187,ENSG00000280124,ENSG00000278980,ENSG00000280093,ENSG00000255332,ENSG00000278859
chr11	90390367	90390587	11:90390367-90390587	ENSG00000234376,ENSG00000254971,ENSG00000166013,ENSG00000204455,ENSG00000254818,ENSG00000278837,ENSG00000255360,ENSG00000254655,ENSG00000204450,ENSG00000255305,ENSG00000237706,ENSG00000225581,ENSG00000204449,ENSG00000254436,ENSG00000266703,ENSG00000280430,ENSG00000221586,ENSG00000280085,ENSG00000279209,ENSG00000279438,ENSG00000254677,ENSG00000255070,ENSG00000255187,ENSG00000280124,ENSG00000278980,ENSG00000280093,ENSG00000255332,ENSG00000254961
chr11	90459382	90459659	11:90459382-90459659	ENSG00000168930,ENSG00000166013,ENSG00000204455,ENSG00000254818,ENSG00000278837,ENSG00000254655,ENSG00000204450,ENSG00000255305,ENSG00000237706,ENSG00000225581,ENSG00000280385,ENSG00000266703,ENSG00000280430,ENSG00000221586,ENSG00000280085,ENSG00000279209,ENSG00000279438,ENSG00000254677,ENSG00000255070,ENSG00000255187,ENSG00000280124,ENSG00000278980,ENSG00000280093,ENSG00000255332,ENSG00000278859
chr11	92224624	92225263	11:92224624-92225263	ENSG00000189253,ENSG00000204449,ENSG00000266703,ENSG00000280430,ENSG00000221586,ENSG00000280085,ENSG00000279209,ENSG00000279438,ENSG00000254677,ENSG00000255070,ENSG00000255187,ENSG00000280124,ENSG00000278980,ENSG00000280093,ENSG00000255332,ENSG00000254961,ENSG00000278859,ENSG00000242248,ENSG00000165323,ENSG00000235547,ENSG00000249255,ENSG00000254705,ENSG00000244244
chr11	92629019	92629316	11:92629019-92629316	ENSG00000221586,ENSG00000280085,ENSG00000279209,ENSG00000279438,ENSG00000255187,ENSG00000280124,ENSG00000278980,ENSG00000280093,ENSG00000255332,ENSG00000254961,ENSG00000278859,ENSG00000242248,ENSG00000235547,ENSG00000254705,ENSG00000244244,ENSG00000282916,ENSG00000255127
chr11	92701547	92701850	11:92701547-92701850	ENSG00000280430,ENSG00000221586,ENSG00000279209,ENSG00000279438,ENSG00000254677,ENSG00000255070,ENSG00000255187,ENSG00000280124,ENSG00000278980,ENSG00000280093,ENSG00000255332,ENSG00000254961,ENSG00000278859,ENSG00000242248,ENSG00000235547,ENSG00000254705,ENSG00000244244,ENSG00000282916,ENSG00000255127,ENSG00000254874,ENSG00000134640
chr11	92702691	92703005	11:92702691-92703005	ENSG00000280430,ENSG00000221586,ENSG00000279209,ENSG00000279438,ENSG00000254677,ENSG00000255070,ENSG00000255187,ENSG00000280124,ENSG00000278980,ENSG00000280093,ENSG00000255332,ENSG00000254961,ENSG00000278859,ENSG00000242248,ENSG00000235547,ENSG00000254705,ENSG00000244244,ENSG00000282916,ENSG00000255127
chr11	92765950	92766484	11:92765950-92766484	ENSG00000279209,ENSG00000279438,ENSG00000254677,ENSG00000255070,ENSG00000255187,ENSG00000278980,ENSG00000280093,ENSG00000255332,ENSG00000254961,ENSG00000278859,ENSG00000242248,ENSG00000235547,ENSG00000254705,ENSG00000244244,ENSG00000255506,ENSG00000282916,ENSG00000255127
chr11	92828419	92828975	11:92828419-92828975	ENSG00000254677,ENSG00000255070,ENSG00000280093,ENSG00000255332,ENSG00000254961,ENSG00000242248,ENSG00000235547,ENSG00000254705,ENSG00000244244,ENSG00000282916,ENSG00000255127
chr11	92886413	92886768	11:92886413-92886768	ENSG00000280085,ENSG00000279209,ENSG00000279438,ENSG00000255187,ENSG00000280124,ENSG00000278980,ENSG00000280093,ENSG00000255332,ENSG00000254961,ENSG00000278859,ENSG00000242248,ENSG00000165323,ENSG00000235547,ENSG00000254705,ENSG00000244244,ENSG00000282916,ENSG00000255127,ENSG00000254874,ENSG00000134640,ENSG00000242807,ENSG00000280379
chr11	92941916	92942397	11:92941916-92942397	ENSG00000221586,ENSG00000280085,ENSG00000279438,ENSG00000254677,ENSG00000255070,ENSG00000280124,ENSG00000280093,ENSG00000255332,ENSG00000254961,ENSG00000278859,ENSG00000242248,ENSG00000235547,ENSG00000254705,ENSG00000244244,ENSG00000282916,ENSG00000255127,ENSG00000255287,ENSG00000254874,ENSG00000134640,ENSG00000242807,ENSG00000278892,ENSG00000255445,ENSG00000280379
chr11	93089379	93089755	11:93089379-93089755	ENSG00000255332,ENSG00000254961,ENSG00000278859,ENSG00000235547,ENSG00000282916,ENSG00000255127,ENSG00000254874,ENSG00000134640,ENSG00000242807,ENSG00000278892,ENSG00000255445,ENSG00000280379
chr11	93134728	93135171	11:93134728-93135171	ENSG00000242807,ENSG00000278892,ENSG00000279304,ENSG00000255445,ENSG00000280379
chr11	93197005	93198489	11:93197005-93198489	ENSG00000254874,ENSG00000134640,ENSG00000242807,ENSG00000278892,ENSG00000180773,ENSG00000255445,ENSG00000280379,ENSG00000279269
chr11	93220306	93220624	11:93220306-93220624	ENSG00000254874,ENSG00000134640,ENSG00000255445,ENSG00000280379,ENSG00000279269,ENSG00000233737
chr11	93225676	93225901	11:93225676-93225901	ENSG00000242807,ENSG00000255445,ENSG00000280379,ENSG00000279269,ENSG00000233737,ENSG00000240202
chr11	93234537	93235100	11:93234537-93235100	ENSG00000279209,ENSG00000255332,ENSG00000254705,ENSG00000282916,ENSG00000255127,ENSG00000254874,ENSG00000134640,ENSG00000242807,ENSG00000278892,ENSG00000255445,ENSG00000280379,ENSG00000279269,ENSG00000233737,ENSG00000255233,ENSG00000240202,ENSG00000279454,ENSG00000278953
chr11	93236799	93237027	11:93236799-93237027	ENSG00000255445,ENSG00000280379,ENSG00000279269,ENSG00000255233,ENSG00000240202,ENSG00000279454,ENSG00000278953
chr11	93285583	93286147	11:93285583-93286147	ENSG00000279684
chr11	93330168	93330951	11:93330168-93330951	ENSG00000165325
chr11	93464986	93465395	11:93464986-93465395	ENSG00000240202
chr11	93521203	93521412	11:93521203-93521412	ENSG00000166002,ENSG00000240202
chr11	93523755	93524072	11:93523755-93524072	ENSG00000166002,ENSG00000240202
chr11	93529790	93530040	11:93529790-93530040	ENSG00000166002,ENSG00000234106,ENSG00000240202
chr11	93536384	93536630	11:93536384-93536630	ENSG00000166002,ENSG00000234106,ENSG00000240202
chr11	93537776	93538080	11:93537776-93538080	ENSG00000166002,ENSG00000234106,ENSG00000240202
chr11	93542435	93543833	11:93542435-93543833	ENSG00000166002,ENSG00000234106,ENSG00000240202,ENSG00000279454,ENSG00000278953
chr11	93611979	93612282	11:93611979-93612282	ENSG00000240202,ENSG00000279454,ENSG00000278953,ENSG00000255515
chr11	93612732	93613422	11:93612732-93613422	ENSG00000240202,ENSG00000279454,ENSG00000278953,ENSG00000255515
chr11	93614334	93614740	11:93614334-93614740	ENSG00000280093,ENSG00000240202,ENSG00000279454,ENSG00000278953,ENSG00000255515
chr11	93642650	93642866	11:93642650-93642866	ENSG00000240202,ENSG00000279454,ENSG00000278953
chr11	93651716	93652470	11:93651716-93652470	ENSG00000240202,ENSG00000278953
chr11	93661402	93662389	11:93661402-93662389	ENSG00000278953,ENSG00000166004,ENSG00000166012,ENSG00000207112,ENSG00000206799,ENSG00000202314,ENSG00000206834,ENSG00000207304,ENSG00000239195,ENSG00000207145,ENSG00000284458,ENSG00000210825
chr11	93685113	93685548	11:93685113-93685548	ENSG00000166004,ENSG00000207112,ENSG00000206799,ENSG00000202314,ENSG00000206834,ENSG00000207304,ENSG00000239195,ENSG00000207145,ENSG00000284458,ENSG00000210825
chr11	93694064	93694734	11:93694064-93694734	ENSG00000166004,ENSG00000207112,ENSG00000206799,ENSG00000202314,ENSG00000206834,ENSG00000207304,ENSG00000239195,ENSG00000207145,ENSG00000284458,ENSG00000210825
chr11	93718053	93718638	11:93718053-93718638	ENSG00000166004,ENSG00000199875,ENSG00000254911,ENSG00000275146,ENSG00000273885,ENSG00000279696,ENSG00000166012,ENSG00000207112,ENSG00000206799,ENSG00000202314,ENSG00000206834,ENSG00000207304,ENSG00000239195,ENSG00000207145,ENSG00000284458,ENSG00000210825,ENSG00000182919,ENSG00000284057
chr11	93721404	93721857	11:93721404-93721857	ENSG00000166004,ENSG00000199875,ENSG00000254911,ENSG00000275146,ENSG00000273885,ENSG00000279696,ENSG00000207112,ENSG00000206799,ENSG00000202314,ENSG00000206834,ENSG00000207304,ENSG00000239195,ENSG00000207145,ENSG00000284458,ENSG00000210825
chr11	93728237	93728586	11:93728237-93728586	ENSG00000166004,ENSG00000254911,ENSG00000275146,ENSG00000273885,ENSG00000279696,ENSG00000166012,ENSG00000207112,ENSG00000206799,ENSG00000202314,ENSG00000206834,ENSG00000207304,ENSG00000239195,ENSG00000207145,ENSG00000284458,ENSG00000210825
chr11	93740929	93741918	11:93740929-93741918	ENSG00000166012,ENSG00000207112,ENSG00000206799,ENSG00000202314,ENSG00000206834,ENSG00000207304,ENSG00000239195,ENSG00000207145,ENSG00000284458,ENSG00000210825,ENSG00000182919,ENSG00000284057,ENSG00000042429
chr11	93744819	93745389	11:93744819-93745389	ENSG00000166012,ENSG00000207112,ENSG00000206799,ENSG00000202314,ENSG00000206834,ENSG00000207304,ENSG00000239195,ENSG00000207145,ENSG00000284458,ENSG00000210825,ENSG00000182919,ENSG00000284057,ENSG00000042429
chr11	93757173	93757478	11:93757173-93757478	ENSG00000182919
chr11	93783657	93785098	11:93783657-93785098	ENSG00000166012,ENSG00000210825,ENSG00000182919,ENSG00000284057,ENSG00000042429
chr11	93809227	93809782	11:93809227-93809782	ENSG00000042429,ENSG00000206911
chr11	93842492	93842986	11:93842492-93842986	ENSG00000214376,ENSG00000206911
chr11	93849752	93850563	11:93849752-93850563	ENSG00000214376,ENSG00000206911
chr11	93858455	93858964	11:93858455-93858964	ENSG00000214376,ENSG00000206911
chr11	93870593	93870963	11:93870593-93870963	ENSG00000206911
chr11	93895281	93895670	11:93895281-93895670	-
chr11	93921808	93922139	11:93921808-93922139	ENSG00000181333,ENSG00000183560
chr11	93956577	93956845	11:93956577-93956845	-
chr11	93973572	93974079	11:93973572-93974079	ENSG00000255995,ENSG00000256752,ENSG00000181333,ENSG00000183560
chr11	93984882	93985373	11:93984882-93985373	ENSG00000255995,ENSG00000256752,ENSG00000181333
chr11	93988535	93988786	11:93988535-93988786	ENSG00000255995,ENSG00000256752,ENSG00000181333,ENSG00000183560
chr11	94043311	94043851	11:94043311-94043851	ENSG00000181333,ENSG00000227593
chr11	94046178	94046917	11:94046178-94046917	ENSG00000256752,ENSG00000181333,ENSG00000227593,ENSG00000183560
chr11	94066988	94067415	11:94066988-94067415	ENSG00000181333,ENSG00000227593
chr11	94077452	94078387	11:94077452-94078387	ENSG00000181333,ENSG00000227593,ENSG00000183560
chr11	94117465	94117770	11:94117465-94117770	ENSG00000110218
chr11	94128500	94129597	11:94128500-94129597	ENSG00000110218,ENSG00000183560
chr11	94134934	94135483	11:94134934-94135483	ENSG00000110218
chr11	94141903	94142728	11:94141903-94142728	ENSG00000110218
chr11	94152382	94152816	11:94152382-94152816	-
chr11	94171640	94172097	11:94171640-94172097	ENSG00000256745
chr11	94183726	94184190	11:94183726-94184190	ENSG00000250519,ENSG00000256745
chr11	94203079	94203389	11:94203079-94203389	ENSG00000250519,ENSG00000256745,ENSG00000183560
chr11	94237532	94238326	11:94237532-94238326	-
chr11	94325612	94325981	11:94325612-94325981	ENSG00000183560
chr11	94400843	94401752	11:94400843-94401752	ENSG00000183560,ENSG00000123901
chr11	94418304	94418716	11:94418304-94418716	ENSG00000183560
chr11	94473293	94474067	11:94473293-94474067	ENSG00000020922,ENSG00000221230,ENSG00000255893,ENSG00000168876
chr11	94477601	94477895	11:94477601-94477895	ENSG00000255893
chr11	94493570	94494506	11:94493570-94494506	ENSG00000020922,ENSG00000168876
chr11	94504844	94505150	11:94504844-94505150	ENSG00000020922,ENSG00000168876
chr11	94512338	94513615	11:94512338-94513615	ENSG00000020922,ENSG00000168876,ENSG00000257057
chr11	94519630	94520070	11:94519630-94520070	ENSG00000257057
chr11	94521647	94521934	11:94521647-94521934	-
chr11	94526340	94526849	11:94526340-94526849	-
chr11	94543581	94544866	11:94543581-94544866	ENSG00000134627,ENSG00000196371,ENSG00000280167
chr11	94549472	94549808	11:94549472-94549808	ENSG00000134627,ENSG00000196371
chr11	94558394	94558832	11:94558394-94558832	ENSG00000134627,ENSG00000196371,ENSG00000280167
chr11	94573007	94573477	11:94573007-94573477	ENSG00000134627,ENSG00000280167
chr11	94574751	94574955	11:94574751-94574955	ENSG00000134627
chr11	94585093	94585321	11:94585093-94585321	-
chr11	94597875	94598303	11:94597875-94598303	-
chr11	94602885	94603346	11:94602885-94603346	-
chr11	94616602	94617050	11:94616602-94617050	ENSG00000134627
chr11	94623217	94623605	11:94623217-94623605	ENSG00000134627,ENSG00000233536,ENSG00000255666
chr11	94625465	94625774	11:94625465-94625774	ENSG00000233536,ENSG00000255666
chr11	94638814	94639302	11:94638814-94639302	ENSG00000233536,ENSG00000255666
chr11	94733276	94733750	11:94733276-94733750	ENSG00000255929
chr11	94740392	94740947	11:94740392-94740947	ENSG00000255929
chr11	94741280	94741762	11:94741280-94741762	ENSG00000255929
chr11	94750719	94751098	11:94750719-94751098	ENSG00000255929
chr11	94757287	94757642	11:94757287-94757642	ENSG00000255929,ENSG00000166025
chr11	94762319	94762585	11:94762319-94762585	ENSG00000166025
chr11	94767792	94769390	11:94767792-94769390	ENSG00000255929,ENSG00000166025
chr11	94776231	94776675	11:94776231-94776675	-
chr11	94780244	94780678	11:94780244-94780678	-
chr11	94786428	94786933	11:94786428-94786933	-
chr11	94794268	94794748	11:94794268-94794748	ENSG00000166025,ENSG00000213368,ENSG00000255653
chr11	94876568	94877031	11:94876568-94877031	ENSG00000213368,ENSG00000255653
chr11	94877777	94878151	11:94877777-94878151	ENSG00000213368
chr11	94884020	94884694	11:94884020-94884694	ENSG00000213368
chr11	94922790	94923171	11:94922790-94923171	ENSG00000256469,ENSG00000213368
chr11	94973136	94973922	11:94973136-94973922	ENSG00000150316,ENSG00000186280,ENSG00000255653,ENSG00000235268,ENSG00000277984
chr11	95037618	95037919	11:95037618-95037919	ENSG00000255653,ENSG00000235268,ENSG00000274486,ENSG00000256779,ENSG00000257012,ENSG00000255855,ENSG00000277984
chr11	95066872	95067840	11:95066872-95067840	ENSG00000255653,ENSG00000235268,ENSG00000255855,ENSG00000277984,ENSG00000263465,ENSG00000149218
chr11	95068451	95068853	11:95068451-95068853	ENSG00000235268,ENSG00000255855,ENSG00000277984,ENSG00000263465
chr11	95076677	95077468	11:95076677-95077468	ENSG00000255653,ENSG00000235268,ENSG00000255855,ENSG00000277984,ENSG00000263465,ENSG00000149218
chr11	95088957	95090418	11:95088957-95090418	ENSG00000255653,ENSG00000235268,ENSG00000255855,ENSG00000277984,ENSG00000263465,ENSG00000149218
chr11	95109012	95109659	11:95109012-95109659	ENSG00000255653,ENSG00000235268,ENSG00000255855,ENSG00000277984,ENSG00000263465,ENSG00000149218
chr11	95133039	95133368	11:95133039-95133368	ENSG00000255653,ENSG00000235268,ENSG00000255855,ENSG00000270689,ENSG00000270578
chr11	95138336	95138945	11:95138336-95138945	ENSG00000255855,ENSG00000277984,ENSG00000270689,ENSG00000270578
chr11	95147460	95147956	11:95147460-95147956	ENSG00000270689,ENSG00000270578,ENSG00000245552
chr11	95151225	95151883	11:95151225-95151883	ENSG00000270578,ENSG00000245552
chr11	95153042	95153751	11:95153042-95153751	ENSG00000263465,ENSG00000270578,ENSG00000245552
chr11	95166511	95167200	11:95166511-95167200	-
chr11	95175713	95176292	11:95175713-95176292	ENSG00000282834
chr11	95193510	95193780	11:95193510-95193780	ENSG00000282834
chr11	95196590	95197164	11:95196590-95197164	ENSG00000282834
chr11	95210423	95210693	11:95210423-95210693	ENSG00000282834
chr11	95222883	95223367	11:95222883-95223367	ENSG00000149212,ENSG00000282834
chr11	95230790	95231781	11:95230790-95231781	ENSG00000245552,ENSG00000149212
chr11	95254060	95254607	11:95254060-95254607	ENSG00000245552,ENSG00000149212
chr11	95263327	95263970	11:95263327-95263970	-
chr11	95337617	95338065	11:95337617-95338065	-
chr11	95338374	95338650	11:95338374-95338650	-
chr11	95371983	95372298	11:95371983-95372298	-
chr11	95386403	95387088	11:95386403-95387088	-
chr11	95415824	95416404	11:95415824-95416404	ENSG00000250390
chr11	95434597	95435140	11:95434597-95435140	ENSG00000250390
chr11	95450386	95451105	11:95450386-95451105	ENSG00000250390
chr11	95453805	95454091	11:95453805-95454091	ENSG00000250390
chr11	95505640	95506335	11:95505640-95506335	ENSG00000250390
chr11	95542708	95543501	11:95542708-95543501	ENSG00000250390,ENSG00000285842
chr11	95563931	95564139	11:95563931-95564139	ENSG00000285842
chr11	95566289	95566572	11:95566289-95566572	ENSG00000285842
chr11	95605507	95605839	11:95605507-95605839	-
chr11	95652049	95652628	11:95652049-95652628	ENSG00000250390
chr11	95697870	95698361	11:95697870-95698361	ENSG00000255605
chr11	95698796	95699152	11:95698796-95699152	ENSG00000255605
chr11	95705446	95705936	11:95705446-95705936	ENSG00000245552,ENSG00000255605
chr11	95715863	95716136	11:95715863-95716136	-
chr11	95720076	95720649	11:95720076-95720649	-
chr11	95725107	95725445	11:95725107-95725445	ENSG00000273600
chr11	95733780	95734569	11:95733780-95734569	ENSG00000255653,ENSG00000235268,ENSG00000255855,ENSG00000250390,ENSG00000273600
chr11	95740448	95740658	11:95740448-95740658	ENSG00000273600
chr11	95764071	95764694	11:95764071-95764694	ENSG00000245552,ENSG00000273600
chr11	95789085	95790870	11:95789085-95790870	ENSG00000077458,ENSG00000166037
chr11	95810181	95810510	11:95810181-95810510	ENSG00000166037
chr11	95835967	95836481	11:95835967-95836481	ENSG00000166037,ENSG00000222578,ENSG00000242993,ENSG00000183340
chr11	95849192	95849452	11:95849192-95849452	ENSG00000222578
chr11	95853190	95853904	11:95853190-95853904	ENSG00000222578
chr11	95867267	95867716	11:95867267-95867716	ENSG00000087053
chr11	95904711	95904937	11:95904711-95904937	ENSG00000087053
chr11	95914860	95915091	11:95914860-95915091	ENSG00000087053
chr11	95923711	95924342	11:95923711-95924342	ENSG00000087053
chr11	95924941	95925183	11:95924941-95925183	ENSG00000087053
chr11	95937453	95937700	11:95937453-95937700	ENSG00000087053,ENSG00000242993
chr11	95985302	95985550	11:95985302-95985550	ENSG00000242993
chr11	96000151	96000420	11:96000151-96000420	ENSG00000242993
chr11	96012120	96012495	11:96012120-96012495	ENSG00000242993,ENSG00000183340
chr11	96014036	96014545	11:96014036-96014545	ENSG00000242993
chr11	96050545	96050868	11:96050545-96050868	-
chr11	96055012	96055249	11:96055012-96055249	-
chr11	96091611	96091920	11:96091611-96091920	ENSG00000184384,ENSG00000285921
chr11	96134619	96135084	11:96134619-96135084	ENSG00000242993,ENSG00000285921
chr11	96148742	96149035	11:96148742-96149035	-
chr11	96157108	96157521	11:96157108-96157521	-
chr11	96207757	96208027	11:96207757-96208027	-
chr11	96212373	96212811	11:96212373-96212811	-
chr11	96215587	96216240	11:96215587-96216240	-
chr11	96221458	96221772	11:96221458-96221772	-
chr11	96243056	96243743	11:96243056-96243743	ENSG00000266192
chr11	96246715	96247046	11:96246715-96247046	-
chr11	96253937	96254191	11:96253937-96254191	-
chr11	96256364	96256806	11:96256364-96256806	-
chr11	96258152	96258819	11:96258152-96258819	-
chr11	96278252	96278451	11:96278252-96278451	-
chr11	96279443	96279814	11:96279443-96279814	-
chr11	96293398	96293957	11:96293398-96293957	-
chr11	96303166	96303482	11:96303166-96303482	-
chr11	96306809	96307700	11:96306809-96307700	-
chr11	96319937	96320288	11:96319937-96320288	-
chr11	96323059	96323770	11:96323059-96323770	-
chr11	96338123	96338324	11:96338123-96338324	ENSG00000184384,ENSG00000266192
chr11	96339277	96339503	11:96339277-96339503	ENSG00000184384,ENSG00000266192
chr11	96341611	96341964	11:96341611-96341964	ENSG00000184384,ENSG00000266192
chr11	96342843	96343629	11:96342843-96343629	ENSG00000184384,ENSG00000266192,ENSG00000149231,ENSG00000183340
chr11	96361881	96362132	11:96361881-96362132	ENSG00000149231
chr11	96365845	96366184	11:96365845-96366184	ENSG00000149231
chr11	96389351	96390491	11:96389351-96390491	ENSG00000149231,ENSG00000183340
chr11	96411024	96411506	11:96411024-96411506	-
chr11	96426747	96427385	11:96426747-96427385	-
chr11	96463950	96464316	11:96463950-96464316	ENSG00000255679,ENSG00000200411,ENSG00000256684,ENSG00000254587,ENSG00000255376,ENSG00000270753,ENSG00000255039
chr11	96464662	96464971	11:96464662-96464971	ENSG00000255679,ENSG00000200411,ENSG00000256684,ENSG00000254587,ENSG00000255376,ENSG00000270753,ENSG00000255039
chr11	96553775	96554348	11:96553775-96554348	ENSG00000255679,ENSG00000256684,ENSG00000254587,ENSG00000255376,ENSG00000255039
chr11	96567128	96567911	11:96567128-96567911	ENSG00000255679,ENSG00000256684,ENSG00000254587,ENSG00000255376,ENSG00000255039
chr11	96969021	96969711	11:96969021-96969711	ENSG00000255679,ENSG00000256684,ENSG00000254587,ENSG00000255376,ENSG00000255205,ENSG00000270753,ENSG00000255039,ENSG00000254555,ENSG00000255380,ENSG00000254830
chr11	97032680	97033187	11:97032680-97033187	ENSG00000255679,ENSG00000256684,ENSG00000254587,ENSG00000255376,ENSG00000255205,ENSG00000270753,ENSG00000255039,ENSG00000255380,ENSG00000254830
chr11	97460200	97460418	11:97460200-97460418	ENSG00000255376,ENSG00000270753,ENSG00000255039,ENSG00000254555,ENSG00000255380
chr11	97638778	97639039	11:97638778-97639039	ENSG00000255039,ENSG00000199315,ENSG00000254555,ENSG00000255380
chr11	97683633	97683991	11:97683633-97683991	ENSG00000255376,ENSG00000270753,ENSG00000255039,ENSG00000199315,ENSG00000254555,ENSG00000255380,ENSG00000254830
chr11	97702928	97703363	11:97702928-97703363	ENSG00000255679,ENSG00000256684,ENSG00000254587,ENSG00000255376,ENSG00000270753,ENSG00000255039,ENSG00000199315,ENSG00000254555,ENSG00000255380,ENSG00000254830
chr11	97963604	97964267	11:97963604-97964267	ENSG00000255039,ENSG00000255502,ENSG00000254555,ENSG00000255380
chr11	97990380	97990680	11:97990380-97990680	ENSG00000254555,ENSG00000255380
chr11	97996794	97997129	11:97996794-97997129	ENSG00000255376,ENSG00000270753,ENSG00000255039,ENSG00000254555,ENSG00000255380,ENSG00000254830
chr11	98573256	98573653	11:98573256-98573653	ENSG00000255380,ENSG00000254939,ENSG00000254599
chr11	98589932	98590260	11:98589932-98590260	ENSG00000255679,ENSG00000256684,ENSG00000255376,ENSG00000255039,ENSG00000254555,ENSG00000255380,ENSG00000254939,ENSG00000254599,ENSG00000254830,ENSG00000223269
chr11	98600040	98600299	11:98600040-98600299	ENSG00000255039,ENSG00000255380,ENSG00000254599,ENSG00000254830
chr11	98600972	98601597	11:98600972-98601597	ENSG00000255039,ENSG00000255380,ENSG00000254599,ENSG00000254830
chr11	99020518	99021171	11:99020518-99021171	ENSG00000254830,ENSG00000149972,ENSG00000223269
chr11	99069858	99070446	11:99069858-99070446	ENSG00000255380,ENSG00000254599,ENSG00000254830,ENSG00000223269
chr11	99739293	99739904	11:99739293-99739904	ENSG00000255380,ENSG00000223269
chr11	99766859	99767115	11:99766859-99767115	ENSG00000254830,ENSG00000223269,ENSG00000255547
chr11	100011333	100011661	11:100011333-100011661	ENSG00000255547,ENSG00000255504
chr11	100139993	100140197	11:100139993-100140197	ENSG00000255547
chr11	100141298	100141498	11:100141298-100141498	ENSG00000255547
chr11	100147109	100147367	11:100147109-100147367	ENSG00000255547
chr11	100151829	100152185	11:100151829-100152185	ENSG00000254830,ENSG00000255547
chr11	100174606	100175481	11:100174606-100175481	ENSG00000255380,ENSG00000254599,ENSG00000254830,ENSG00000149972,ENSG00000223269,ENSG00000255547,ENSG00000242165,ENSG00000255504,ENSG00000254534
chr11	100576360	100576807	11:100576360-100576807	ENSG00000255547,ENSG00000242165
chr11	100666121	100666475	11:100666121-100666475	ENSG00000242165,ENSG00000255059
chr11	100681015	100681544	11:100681015-100681544	ENSG00000242165,ENSG00000255059,ENSG00000248027,ENSG00000165895
chr11	100686914	100688220	11:100686914-100688220	ENSG00000242165,ENSG00000248027,ENSG00000165895
chr11	100760671	100760911	11:100760671-100760911	ENSG00000165895
chr11	100785219	100785486	11:100785219-100785486	ENSG00000200047
chr11	100787301	100787648	11:100787301-100787648	ENSG00000242165,ENSG00000165895,ENSG00000200047
chr11	100808903	100809447	11:100808903-100809447	ENSG00000242165,ENSG00000165895,ENSG00000200047,ENSG00000255504
chr11	100828380	100828594	11:100828380-100828594	ENSG00000242165,ENSG00000165895,ENSG00000200047
chr11	100849061	100849261	11:100849061-100849261	ENSG00000242165,ENSG00000165895,ENSG00000200047
chr11	100855577	100855901	11:100855577-100855901	ENSG00000242165,ENSG00000200047
chr11	100863070	100863919	11:100863070-100863919	ENSG00000255547,ENSG00000242165,ENSG00000165895,ENSG00000200047,ENSG00000255504
chr11	100870130	100870509	11:100870130-100870509	ENSG00000242165,ENSG00000200047,ENSG00000255504
chr11	100879185	100879671	11:100879185-100879671	ENSG00000242165,ENSG00000200047,ENSG00000255504
chr11	100908599	100908898	11:100908599-100908898	ENSG00000165895
chr11	100922646	100922958	11:100922646-100922958	ENSG00000242165,ENSG00000165895
chr11	100932540	100932891	11:100932540-100932891	ENSG00000255547,ENSG00000242165,ENSG00000255504
chr11	101127293	101128708	11:101127293-101128708	ENSG00000082175,ENSG00000282728,ENSG00000255504
chr11	101428843	101429120	11:101428843-101429120	ENSG00000255504,ENSG00000254534
chr11	101444175	101444484	11:101444175-101444484	ENSG00000255504,ENSG00000254534
chr11	101456741	101457224	11:101456741-101457224	ENSG00000255504,ENSG00000137672,ENSG00000254534
chr11	101497065	101497765	11:101497065-101497765	ENSG00000255504,ENSG00000137672,ENSG00000254534
chr11	101510111	101510463	11:101510111-101510463	ENSG00000263885
chr11	101511021	101511514	11:101511021-101511514	ENSG00000263885,ENSG00000254534
chr11	101516330	101517061	11:101516330-101517061	ENSG00000255504,ENSG00000137672,ENSG00000263885,ENSG00000254534
chr11	101552810	101553217	11:101552810-101553217	ENSG00000254534
chr11	101553999	101554495	11:101553999-101554495	ENSG00000254534
chr11	101582216	101583984	11:101582216-101583984	ENSG00000137672,ENSG00000254506,ENSG00000254534
chr11	101703743	101704202	11:101703743-101704202	ENSG00000254534
chr11	101848497	101848703	11:101848497-101848703	ENSG00000254534
chr11	101860547	101861090	11:101860547-101861090	ENSG00000254534
chr11	101880375	101880651	11:101880375-101880651	-
chr11	101914719	101915457	11:101914719-101915457	ENSG00000187151,ENSG00000110318,ENSG00000274097
chr11	101915730	101916020	11:101915730-101916020	ENSG00000187151,ENSG00000110318
chr11	101929359	101929796	11:101929359-101929796	ENSG00000254534,ENSG00000187151,ENSG00000110318,ENSG00000274097
chr11	101974993	101975193	11:101974993-101975193	ENSG00000110318
chr11	102001609	102001834	11:102001609-102001834	ENSG00000274097
chr11	102007806	102008274	11:102007806-102008274	ENSG00000254534,ENSG00000274097
chr11	102047427	102047773	11:102047427-102047773	ENSG00000137691,ENSG00000274097
chr11	102109747	102111193	11:102109747-102111193	ENSG00000274097,ENSG00000260008,ENSG00000277459,ENSG00000137693,ENSG00000254422
chr11	102253241	102253497	11:102253241-102253497	ENSG00000254422
chr11	102268455	102269150	11:102268455-102269150	ENSG00000274097,ENSG00000260008,ENSG00000277459,ENSG00000137693,ENSG00000254422
chr11	102279759	102279970	11:102279759-102279970	ENSG00000254422
chr11	102287235	102287567	11:102287235-102287567	ENSG00000243777
chr11	102293904	102294457	11:102293904-102294457	ENSG00000243777,ENSG00000270868,ENSG00000271600,ENSG00000288528,ENSG00000023445
chr11	102306086	102306290	11:102306086-102306290	ENSG00000243777,ENSG00000270868,ENSG00000271600,ENSG00000212466,ENSG00000023445
chr11	102306815	102307845	11:102306815-102307845	ENSG00000243777,ENSG00000270868,ENSG00000271600,ENSG00000212466,ENSG00000023445
chr11	102317123	102317782	11:102317123-102317782	ENSG00000243777,ENSG00000270868,ENSG00000271600,ENSG00000212466,ENSG00000288528,ENSG00000023445
chr11	102322559	102322861	11:102322559-102322861	ENSG00000288528,ENSG00000023445
chr11	102341687	102342303	11:102341687-102342303	ENSG00000288528,ENSG00000023445,ENSG00000110330
chr11	102346798	102348283	11:102346798-102348283	ENSG00000110330
chr11	102367167	102367832	11:102367167-102367832	ENSG00000110330,ENSG00000255482
chr11	102374461	102375093	11:102374461-102375093	ENSG00000288528,ENSG00000110330,ENSG00000255482
chr11	102384700	102385506	11:102384700-102385506	ENSG00000255482
chr11	102386353	102386754	11:102386353-102386754	ENSG00000255482
chr11	102390634	102391221	11:102390634-102391221	ENSG00000255482
chr11	102393358	102393770	11:102393358-102393770	-
chr11	102423085	102423550	11:102423085-102423550	ENSG00000255482
chr11	102427014	102427483	11:102427014-102427483	ENSG00000152558,ENSG00000255337,ENSG00000255482
chr11	102429663	102429965	11:102429663-102429965	-
chr11	102438960	102439173	11:102438960-102439173	ENSG00000152558,ENSG00000255337,ENSG00000255482
chr11	102451546	102453198	11:102451546-102453198	ENSG00000152558,ENSG00000255337,ENSG00000255482
chr11	102455849	102456121	11:102455849-102456121	ENSG00000152558,ENSG00000255337,ENSG00000255482
chr11	102476785	102477409	11:102476785-102477409	ENSG00000152558,ENSG00000255337,ENSG00000255482
chr11	102495194	102495821	11:102495194-102495821	ENSG00000255482
chr11	102499096	102499492	11:102499096-102499492	ENSG00000255482
chr11	102522656	102523049	11:102522656-102523049	ENSG00000137673
chr11	102530354	102530931	11:102530354-102530931	ENSG00000137673
chr11	102547086	102547311	11:102547086-102547311	-
chr11	102560568	102561182	11:102560568-102561182	-
chr11	102564115	102564534	11:102564115-102564534	-
chr11	102577107	102577478	11:102577107-102577478	ENSG00000137674
chr11	102583118	102583652	11:102583118-102583652	ENSG00000137674
chr11	102599573	102600028	11:102599573-102600028	ENSG00000137674,ENSG00000256916
chr11	102613013	102613409	11:102613013-102613409	ENSG00000137674,ENSG00000256916
chr11	102664313	102664612	11:102664313-102664612	ENSG00000137675
chr11	102666443	102666947	11:102666443-102666947	ENSG00000137675
chr11	102681121	102681331	11:102681121-102681331	ENSG00000281655,ENSG00000137675
chr11	102687339	102687606	11:102687339-102687606	ENSG00000281655,ENSG00000137675,ENSG00000118113
chr11	102733223	102733702	11:102733223-102733702	ENSG00000137675,ENSG00000118113,ENSG00000256254
chr11	102757889	102758448	11:102757889-102758448	ENSG00000137675,ENSG00000118113,ENSG00000255282,ENSG00000225678,ENSG00000256254
chr11	102780362	102780694	11:102780362-102780694	ENSG00000255282,ENSG00000256254,ENSG00000166670,ENSG00000196611
chr11	102794138	102794720	11:102794138-102794720	ENSG00000255282,ENSG00000256254,ENSG00000166670,ENSG00000196611,ENSG00000262406,ENSG00000255469
chr11	102809848	102810562	11:102809848-102810562	ENSG00000137675,ENSG00000255282,ENSG00000256254,ENSG00000166670,ENSG00000196611,ENSG00000256035,ENSG00000149968,ENSG00000262406,ENSG00000255469,ENSG00000238562,ENSG00000137745,ENSG00000276521
chr11	102829898	102830366	11:102829898-102830366	ENSG00000255282,ENSG00000149968,ENSG00000262406,ENSG00000255469,ENSG00000238562
chr11	102831514	102831731	11:102831514-102831731	ENSG00000255282,ENSG00000149968,ENSG00000262406,ENSG00000255469
chr11	102914735	102914981	11:102914735-102914981	ENSG00000262406,ENSG00000255469,ENSG00000238562,ENSG00000137745,ENSG00000276521
chr11	102920027	102920367	11:102920027-102920367	ENSG00000137675,ENSG00000256254,ENSG00000262406,ENSG00000255469,ENSG00000238562,ENSG00000137745,ENSG00000276521
chr11	102941053	102941505	11:102941053-102941505	ENSG00000262406,ENSG00000255469,ENSG00000238562,ENSG00000137745,ENSG00000276521
chr11	103035865	103036405	11:103035865-103036405	ENSG00000262406,ENSG00000255469,ENSG00000137745,ENSG00000276521,ENSG00000239861,ENSG00000260966
chr11	103054942	103055616	11:103054942-103055616	ENSG00000276521,ENSG00000239861,ENSG00000260966
chr11	103070321	103070728	11:103070321-103070728	ENSG00000260966
chr11	103085836	103086593	11:103085836-103086593	ENSG00000137692
chr11	103091602	103092595	11:103091602-103092595	ENSG00000137692,ENSG00000187240
chr11	103108995	103109891	11:103108995-103109891	ENSG00000137692,ENSG00000187240
chr11	103128442	103128720	11:103128442-103128720	-
chr11	103325887	103326574	11:103325887-103326574	ENSG00000285878,ENSG00000254895,ENSG00000254931,ENSG00000255417,ENSG00000255350,ENSG00000254565,ENSG00000253245,ENSG00000254824
chr11	103339254	103339631	11:103339254-103339631	ENSG00000285878,ENSG00000254895,ENSG00000254931,ENSG00000255417,ENSG00000255350,ENSG00000254565,ENSG00000253245,ENSG00000254824
chr11	103368128	103368332	11:103368128-103368332	ENSG00000285878,ENSG00000254895,ENSG00000254931,ENSG00000255417,ENSG00000255350,ENSG00000254565,ENSG00000253245,ENSG00000254824
chr11	103442462	103443012	11:103442462-103443012	ENSG00000285878,ENSG00000254895,ENSG00000254931,ENSG00000255417,ENSG00000255350,ENSG00000254565,ENSG00000253245,ENSG00000254824
chr11	103452995	103453606	11:103452995-103453606	ENSG00000187240,ENSG00000285878,ENSG00000254895,ENSG00000254931,ENSG00000255417,ENSG00000255350,ENSG00000254565,ENSG00000253245,ENSG00000254824
chr11	103537153	103537502	11:103537153-103537502	ENSG00000285878,ENSG00000254895,ENSG00000254931,ENSG00000255417,ENSG00000255350,ENSG00000254565,ENSG00000253245,ENSG00000254824
chr11	103576043	103576699	11:103576043-103576699	ENSG00000285878,ENSG00000254895,ENSG00000254931,ENSG00000255417,ENSG00000255350,ENSG00000254565,ENSG00000253245,ENSG00000254824
chr11	103601225	103601513	11:103601225-103601513	ENSG00000285878,ENSG00000254895,ENSG00000254931,ENSG00000255417,ENSG00000255350,ENSG00000254565,ENSG00000253245,ENSG00000254824
chr11	103628296	103628702	11:103628296-103628702	-
chr11	103648203	103649043	11:103648203-103649043	ENSG00000280773
chr11	103662799	103663297	11:103662799-103663297	-
chr11	103682044	103682860	11:103682044-103682860	ENSG00000264200,ENSG00000170967,ENSG00000280773,ENSG00000254569
chr11	103739001	103739675	11:103739001-103739675	ENSG00000264200,ENSG00000170967,ENSG00000280773
chr11	103862422	103862754	11:103862422-103862754	ENSG00000264200
chr11	103897447	103897683	11:103897447-103897683	ENSG00000254987,ENSG00000264200
chr11	103906340	103906672	11:103906340-103906672	ENSG00000254987,ENSG00000264200
chr11	103908095	103908455	11:103908095-103908455	ENSG00000254987,ENSG00000264200
chr11	103923548	103924410	11:103923548-103924410	ENSG00000254987,ENSG00000264200,ENSG00000280773
chr11	103939849	103940166	11:103939849-103940166	ENSG00000255548
chr11	103946820	103947348	11:103946820-103947348	ENSG00000264200,ENSG00000255548,ENSG00000170967,ENSG00000280773
chr11	104073838	104074418	11:104073838-104074418	ENSG00000264200,ENSG00000170967,ENSG00000280773,ENSG00000254569,ENSG00000278640,ENSG00000222663,ENSG00000286345,ENSG00000254811
chr11	104117786	104118643	11:104117786-104118643	ENSG00000170967,ENSG00000280773
chr11	104120700	104121339	11:104120700-104121339	ENSG00000170967,ENSG00000280773
chr11	104153009	104153375	11:104153009-104153375	ENSG00000170962,ENSG00000170967,ENSG00000280773
chr11	104163659	104164568	11:104163659-104164568	ENSG00000264200,ENSG00000170962,ENSG00000170967,ENSG00000280773,ENSG00000278640
chr11	104435439	104435984	11:104435439-104435984	ENSG00000280773,ENSG00000278640
chr11	104609136	104609720	11:104609136-104609720	ENSG00000256422
chr11	104614930	104615709	11:104614930-104615709	ENSG00000280773,ENSG00000256422,ENSG00000270449,ENSG00000254569,ENSG00000204403,ENSG00000255336,ENSG00000278640
chr11	104665716	104665951	11:104665716-104665951	ENSG00000270449,ENSG00000254569
chr11	104669122	104669362	11:104669122-104669362	ENSG00000270449,ENSG00000254569
chr11	104694494	104695131	11:104694494-104695131	ENSG00000270449,ENSG00000254569,ENSG00000204403
chr11	104705617	104706279	11:104705617-104706279	ENSG00000270449,ENSG00000254569,ENSG00000204403,ENSG00000254750,ENSG00000255430,ENSG00000255336,ENSG00000278640
chr11	104738865	104739215	11:104738865-104739215	ENSG00000270449,ENSG00000254569,ENSG00000204403,ENSG00000278640
chr11	104917726	104919018	11:104917726-104919018	ENSG00000254569,ENSG00000204403,ENSG00000235505
chr11	104946980	104947317	11:104946980-104947317	ENSG00000254569,ENSG00000204403,ENSG00000196954,ENSG00000284715
chr11	104967924	104968779	11:104967924-104968779	ENSG00000254569,ENSG00000204403,ENSG00000196954,ENSG00000284715,ENSG00000254750
chr11	105022956	105023267	11:105022956-105023267	ENSG00000137757,ENSG00000137752
chr11	105024731	105025019	11:105024731-105025019	ENSG00000137757,ENSG00000137752
chr11	105027541	105028209	11:105027541-105028209	ENSG00000284715,ENSG00000137757,ENSG00000137752,ENSG00000288255,ENSG00000254750
chr11	105034603	105035408	11:105034603-105035408	ENSG00000284715,ENSG00000137752,ENSG00000204397,ENSG00000288255,ENSG00000254750
chr11	105044840	105045591	11:105044840-105045591	ENSG00000204403,ENSG00000284715,ENSG00000137752,ENSG00000204397,ENSG00000288255,ENSG00000254750,ENSG00000255430,ENSG00000255501,ENSG00000255336
chr11	105100131	105100492	11:105100131-105100492	ENSG00000204397,ENSG00000288255,ENSG00000254750,ENSG00000255221,ENSG00000255430,ENSG00000255501,ENSG00000255336,ENSG00000278640
chr11	105181183	105181951	11:105181183-105181951	ENSG00000254569,ENSG00000284715,ENSG00000288255,ENSG00000254750,ENSG00000255430,ENSG00000255501,ENSG00000254767,ENSG00000255336,ENSG00000278640
chr11	105183480	105183863	11:105183480-105183863	ENSG00000254750,ENSG00000255430,ENSG00000255501,ENSG00000254767,ENSG00000255336,ENSG00000278640
chr11	105197083	105197343	11:105197083-105197343	ENSG00000255430,ENSG00000255501,ENSG00000254767,ENSG00000255336,ENSG00000278640
chr11	105201148	105201601	11:105201148-105201601	ENSG00000254750,ENSG00000255430,ENSG00000255501,ENSG00000254767,ENSG00000255336,ENSG00000278640
chr11	105548332	105548600	11:105548332-105548600	ENSG00000255501,ENSG00000278640,ENSG00000222663
chr11	105609219	105609678	11:105609219-105609678	ENSG00000152578
chr11	105610127	105610756	11:105610127-105610756	ENSG00000152578
chr11	105673204	105673548	11:105673204-105673548	ENSG00000278640,ENSG00000255403,ENSG00000222663
chr11	105692926	105693737	11:105692926-105693737	ENSG00000255501,ENSG00000255336,ENSG00000278640,ENSG00000255403,ENSG00000222663,ENSG00000254580,ENSG00000286345,ENSG00000254811
chr11	105699180	105699847	11:105699180-105699847	ENSG00000254569,ENSG00000255501,ENSG00000278640,ENSG00000255403,ENSG00000222663,ENSG00000255065
chr11	105715916	105716271	11:105715916-105716271	ENSG00000278640,ENSG00000255403,ENSG00000222663
chr11	105862909	105863226	11:105862909-105863226	ENSG00000280773,ENSG00000222663
chr11	105907397	105907892	11:105907397-105907892	ENSG00000278640,ENSG00000222663,ENSG00000252081,ENSG00000254433,ENSG00000287846,ENSG00000254580,ENSG00000286345,ENSG00000254811,ENSG00000255065,ENSG00000287802
chr11	105991723	105992399	11:105991723-105992399	ENSG00000278640,ENSG00000222663,ENSG00000252081,ENSG00000285813,ENSG00000170903,ENSG00000254433,ENSG00000287846,ENSG00000254580,ENSG00000286345,ENSG00000254811,ENSG00000255065,ENSG00000287802,ENSG00000274584,ENSG00000213252,ENSG00000255353
chr11	106021866	106022809	11:106021866-106022809	ENSG00000252081,ENSG00000170903,ENSG00000182359,ENSG00000149313,ENSG00000254433,ENSG00000287846,ENSG00000254580,ENSG00000286345,ENSG00000254811,ENSG00000255065
chr11	106062174	106062456	11:106062174-106062456	ENSG00000182359,ENSG00000254433,ENSG00000287846,ENSG00000254580,ENSG00000254811,ENSG00000287802
chr11	106076724	106078085	11:106076724-106078085	ENSG00000170903,ENSG00000182359,ENSG00000149313,ENSG00000254433,ENSG00000287846,ENSG00000254580,ENSG00000286345,ENSG00000254811,ENSG00000255065,ENSG00000287802
chr11	106086964	106088083	11:106086964-106088083	ENSG00000182359,ENSG00000149313,ENSG00000254433,ENSG00000287846,ENSG00000254580,ENSG00000286345,ENSG00000254811,ENSG00000255065,ENSG00000287802
chr11	106721525	106721829	11:106721525-106721829	ENSG00000287846,ENSG00000254580,ENSG00000286345,ENSG00000254811,ENSG00000255065,ENSG00000287802,ENSG00000274584,ENSG00000213252,ENSG00000255353,ENSG00000261098
chr11	107017590	107018472	11:107017590-107018472	ENSG00000254580,ENSG00000286345,ENSG00000254811,ENSG00000255065,ENSG00000287802,ENSG00000152402,ENSG00000274584,ENSG00000213252,ENSG00000255353
chr11	107018871	107019454	11:107018871-107019454	ENSG00000254580,ENSG00000286345,ENSG00000254811,ENSG00000255065,ENSG00000287802,ENSG00000152402,ENSG00000274584,ENSG00000213252,ENSG00000255353
chr11	107427513	107428226	11:107427513-107428226	ENSG00000254433,ENSG00000287846,ENSG00000286345,ENSG00000254811,ENSG00000255065,ENSG00000287802,ENSG00000274584,ENSG00000213252,ENSG00000255353,ENSG00000261098,ENSG00000152404,ENSG00000225215
chr11	107457188	107458229	11:107457188-107458229	ENSG00000287802,ENSG00000213252,ENSG00000255353,ENSG00000261098,ENSG00000152404,ENSG00000225215
chr11	107468723	107469036	11:107468723-107469036	ENSG00000255353,ENSG00000261098,ENSG00000152404
chr11	107494077	107494388	11:107494077-107494388	ENSG00000261098
chr11	107515131	107515516	11:107515131-107515516	-
chr11	107549346	107549657	11:107549346-107549657	-
chr11	107563765	107564096	11:107563765-107564096	ENSG00000137760
chr11	107565090	107566000	11:107565090-107566000	ENSG00000137760,ENSG00000270969
chr11	107591077	107592274	11:107591077-107592274	ENSG00000270969,ENSG00000110675,ENSG00000255483,ENSG00000254758
chr11	107598468	107598966	11:107598468-107598966	ENSG00000270969,ENSG00000110675,ENSG00000255483,ENSG00000254758
chr11	107603984	107604360	11:107603984-107604360	ENSG00000270969,ENSG00000110675,ENSG00000255483,ENSG00000254758
chr11	107629005	107629228	11:107629005-107629228	ENSG00000254758
chr11	107689481	107690055	11:107689481-107690055	ENSG00000261098,ENSG00000137760,ENSG00000270969,ENSG00000254758
chr11	107713142	107713380	11:107713142-107713380	ENSG00000254758,ENSG00000170290
chr11	107740870	107741281	11:107740870-107741281	ENSG00000255353,ENSG00000254758,ENSG00000170290,ENSG00000254702,ENSG00000240652
chr11	107771001	107771452	11:107771001-107771452	ENSG00000255353,ENSG00000254758,ENSG00000240652
chr11	107799188	107799520	11:107799188-107799520	ENSG00000254758,ENSG00000240652
chr11	107824892	107825336	11:107824892-107825336	-
chr11	107840389	107841255	11:107840389-107841255	ENSG00000110660,ENSG00000240652
chr11	107849824	107850070	11:107849824-107850070	ENSG00000110660,ENSG00000240652
chr11	107857956	107859212	11:107857956-107859212	ENSG00000110660,ENSG00000240652
chr11	107864474	107864953	11:107864474-107864953	ENSG00000110660,ENSG00000240652
chr11	107928116	107928895	11:107928116-107928895	ENSG00000110660,ENSG00000240652,ENSG00000179331
chr11	107999726	108000176	11:107999726-108000176	ENSG00000240652,ENSG00000288012,ENSG00000166266
chr11	108008572	108009618	11:108008572-108009618	ENSG00000288012,ENSG00000166266
chr11	108066438	108066938	11:108066438-108066938	ENSG00000166266,ENSG00000200855
chr11	108070144	108070364	11:108070144-108070364	ENSG00000166266,ENSG00000200855
chr11	108077389	108077814	11:108077389-108077814	ENSG00000166266,ENSG00000200855
chr11	108121175	108122243	11:108121175-108122243	ENSG00000255467,ENSG00000075239,ENSG00000149308
chr11	108135982	108136555	11:108135982-108136555	ENSG00000255467,ENSG00000075239,ENSG00000285696
chr11	108154605	108154865	11:108154605-108154865	ENSG00000075239,ENSG00000285696,ENSG00000149308
chr11	108198914	108199127	11:108198914-108199127	ENSG00000149308
chr11	108199722	108200283	11:108199722-108200283	ENSG00000149308,ENSG00000149311,ENSG00000206967
chr11	108222410	108223345	11:108222410-108223345	ENSG00000149308,ENSG00000149311,ENSG00000206967
chr11	108236508	108237125	11:108236508-108237125	ENSG00000149308,ENSG00000149311,ENSG00000206967
chr11	108276879	108277101	11:108276879-108277101	ENSG00000149311
chr11	108321643	108322059	11:108321643-108322059	ENSG00000149311
chr11	108363353	108363568	11:108363353-108363568	ENSG00000149311
chr11	108388194	108388543	11:108388194-108388543	-
chr11	108401059	108401639	11:108401059-108401639	ENSG00000166323
chr11	108402186	108402641	11:108402186-108402641	ENSG00000166323
chr11	108456951	108457309	11:108456951-108457309	ENSG00000166323
chr11	108467168	108467871	11:108467168-108467871	ENSG00000166323,ENSG00000178202
chr11	108497464	108498718	11:108497464-108498718	ENSG00000178202
chr11	108527280	108527846	11:108527280-108527846	ENSG00000110723
chr11	108552002	108552540	11:108552002-108552540	ENSG00000110723
chr11	108559482	108559700	11:108559482-108559700	ENSG00000110723
chr11	108592958	108594071	11:108592958-108594071	ENSG00000110723
chr11	108648073	108648531	11:108648073-108648531	-
chr11	108654010	108654580	11:108654010-108654580	-
chr11	108655119	108655432	11:108655119-108655432	-
chr11	108664631	108665487	11:108664631-108665487	ENSG00000178105
chr11	108672157	108672559	11:108672157-108672559	ENSG00000178105
chr11	108697973	108698463	11:108697973-108698463	ENSG00000240698,ENSG00000254730,ENSG00000203334,ENSG00000255528,ENSG00000264997,ENSG00000255028,ENSG00000254890
chr11	108721121	108721391	11:108721121-108721391	ENSG00000254730
chr11	108751618	108751899	11:108751618-108751899	ENSG00000254730,ENSG00000203334
chr11	108790838	108791115	11:108790838-108791115	ENSG00000254730,ENSG00000255379,ENSG00000203334,ENSG00000255528
chr11	108833037	108833842	11:108833037-108833842	ENSG00000178105,ENSG00000254730,ENSG00000255379,ENSG00000203334,ENSG00000255528
chr11	108838619	108838994	11:108838619-108838994	ENSG00000178105,ENSG00000255379,ENSG00000203334
chr11	108871271	108871574	11:108871271-108871574	ENSG00000178105,ENSG00000203334
chr11	108887598	108887893	11:108887598-108887893	ENSG00000203334,ENSG00000255528
chr11	108895780	108896307	11:108895780-108896307	ENSG00000254730,ENSG00000255379,ENSG00000203334,ENSG00000255528,ENSG00000201243,ENSG00000264997,ENSG00000255028,ENSG00000254890
chr11	108923131	108923696	11:108923131-108923696	ENSG00000178105,ENSG00000203334,ENSG00000255528
chr11	108994932	108995206	11:108994932-108995206	ENSG00000203334,ENSG00000255528,ENSG00000201243,ENSG00000264997,ENSG00000255028,ENSG00000254890,ENSG00000254482
chr11	109088156	109088408	11:109088156-109088408	ENSG00000203334,ENSG00000255528,ENSG00000200613,ENSG00000264997
chr11	109109987	109110190	11:109109987-109110190	ENSG00000255528,ENSG00000200613,ENSG00000264997
chr11	109112798	109113060	11:109112798-109113060	ENSG00000255528,ENSG00000200613,ENSG00000264997
chr11	109132555	109132783	11:109132555-109132783	ENSG00000255528,ENSG00000200613,ENSG00000264997,ENSG00000254890
chr11	109197592	109198305	11:109197592-109198305	ENSG00000203334,ENSG00000255528,ENSG00000200613,ENSG00000264997,ENSG00000255028,ENSG00000254890,ENSG00000254482
chr11	109423046	109423491	11:109423046-109423491	ENSG00000264997,ENSG00000255028,ENSG00000185742,ENSG00000254890
chr11	109672416	109672780	11:109672416-109672780	ENSG00000264997,ENSG00000255028,ENSG00000254890,ENSG00000254482
chr11	109697116	109697495	11:109697116-109697495	ENSG00000255528,ENSG00000264997,ENSG00000255028,ENSG00000254890,ENSG00000254482
chr11	109818340	109818759	11:109818340-109818759	ENSG00000255028,ENSG00000254659
chr11	109853276	109853580	11:109853276-109853580	ENSG00000255028,ENSG00000254890,ENSG00000254798
chr11	109939162	109939630	11:109939162-109939630	ENSG00000254798,ENSG00000224776
chr11	109946131	109946747	11:109946131-109946747	ENSG00000254798,ENSG00000287245,ENSG00000224776,ENSG00000270423,ENSG00000255210,ENSG00000149289,ENSG00000254416
chr11	110000043	110000408	11:110000043-110000408	ENSG00000254798,ENSG00000224776,ENSG00000270423,ENSG00000255210
chr11	110069308	110069917	11:110069308-110069917	ENSG00000224776,ENSG00000270423,ENSG00000255210
chr11	110076407	110076838	11:110076407-110076838	ENSG00000224776,ENSG00000255210
chr11	110077850	110078123	11:110077850-110078123	ENSG00000224776,ENSG00000255210
chr11	110092541	110093940	11:110092541-110093940	ENSG00000224776,ENSG00000270423,ENSG00000255210,ENSG00000149289
chr11	110098535	110098879	11:110098535-110098879	ENSG00000224776,ENSG00000255210,ENSG00000149289
chr11	110112413	110112931	11:110112413-110112931	ENSG00000224776,ENSG00000270423,ENSG00000255210,ENSG00000149289
chr11	110121391	110121634	11:110121391-110121634	ENSG00000149289
chr11	110128105	110128682	11:110128105-110128682	ENSG00000149289
chr11	110148728	110149145	11:110148728-110149145	ENSG00000149289
chr11	110174029	110174397	11:110174029-110174397	-
chr11	110177200	110177513	11:110177200-110177513	-
chr11	110194552	110194787	11:110194552-110194787	-
chr11	110201276	110201780	11:110201276-110201780	ENSG00000254416
chr11	110208921	110209725	11:110208921-110209725	ENSG00000137710,ENSG00000254416
chr11	110249072	110249467	11:110249072-110249467	ENSG00000137710
chr11	110287678	110287960	11:110287678-110287960	ENSG00000137710
chr11	110293501	110293844	11:110293501-110293844	ENSG00000137710
chr11	110295829	110296986	11:110295829-110296986	ENSG00000137710
chr11	110317214	110318155	11:110317214-110318155	ENSG00000137710,ENSG00000254416
chr11	110339523	110339746	11:110339523-110339746	ENSG00000254416
chr11	110349091	110349364	11:110349091-110349364	ENSG00000254416
chr11	110376798	110377476	11:110376798-110377476	ENSG00000137710,ENSG00000254416,ENSG00000137714
chr11	110429647	110430565	11:110429647-110430565	ENSG00000137710,ENSG00000254416,ENSG00000137714
chr11	110447460	110447806	11:110447460-110447806	-
chr11	110463220	110463542	11:110463220-110463542	-
chr11	110471201	110471556	11:110471201-110471556	-
chr11	110479791	110480066	11:110479791-110480066	-
chr11	110485871	110486487	11:110485871-110486487	-
chr11	110711736	110713546	11:110711736-110713546	ENSG00000137727
chr11	110759880	110760413	11:110759880-110760413	ENSG00000137727,ENSG00000233497,ENSG00000255149,ENSG00000200168,ENSG00000239354,ENSG00000270202
chr11	110777808	110778168	11:110777808-110778168	ENSG00000233497
chr11	110795013	110795631	11:110795013-110795631	ENSG00000233497,ENSG00000255149,ENSG00000200168,ENSG00000239354,ENSG00000270202
chr11	110797466	110797759	11:110797466-110797759	ENSG00000233497,ENSG00000255149,ENSG00000200168,ENSG00000239354,ENSG00000270202
chr11	110809809	110810159	11:110809809-110810159	ENSG00000233497
chr11	110837637	110838043	11:110837637-110838043	-
chr11	110894071	110894587	11:110894071-110894587	ENSG00000255149,ENSG00000200168,ENSG00000287028,ENSG00000239354,ENSG00000270202
chr11	110907540	110908091	11:110907540-110908091	ENSG00000255149,ENSG00000287556,ENSG00000200168,ENSG00000287028,ENSG00000239354,ENSG00000270202,ENSG00000150750
chr11	110919477	110919764	11:110919477-110919764	-
chr11	110934744	110935298	11:110934744-110935298	ENSG00000255149,ENSG00000287556,ENSG00000200168,ENSG00000287028,ENSG00000239354,ENSG00000270202,ENSG00000150750
chr11	110955904	110956144	11:110955904-110956144	ENSG00000200168,ENSG00000239354,ENSG00000270202
chr11	110959267	110959536	11:110959267-110959536	-
chr11	110972536	110973014	11:110972536-110973014	ENSG00000287556,ENSG00000200168,ENSG00000287028,ENSG00000239354,ENSG00000270202
chr11	110989583	110989847	11:110989583-110989847	ENSG00000287556,ENSG00000200168
chr11	111000587	111001292	11:111000587-111001292	ENSG00000287556,ENSG00000200168,ENSG00000287028,ENSG00000239354,ENSG00000270202,ENSG00000150750
chr11	111066701	111067145	11:111066701-111067145	ENSG00000200168,ENSG00000287028,ENSG00000239354,ENSG00000270202
chr11	111089846	111090054	11:111089846-111090054	ENSG00000200168,ENSG00000271390,ENSG00000271584,ENSG00000287028,ENSG00000239354,ENSG00000270202
chr11	111177231	111177860	11:111177231-111177860	ENSG00000271584,ENSG00000287028,ENSG00000239354,ENSG00000270202,ENSG00000150750
chr11	111222641	111223534	11:111222641-111223534	ENSG00000239354,ENSG00000270202,ENSG00000150750
chr11	111229712	111229936	11:111229712-111229936	ENSG00000150750
chr11	111230254	111230721	11:111230254-111230721	ENSG00000239354,ENSG00000270202,ENSG00000150750,ENSG00000253099
chr11	111283195	111283684	11:111283195-111283684	ENSG00000150750,ENSG00000196167,ENSG00000214290,ENSG00000264032,ENSG00000253099,ENSG00000255428,ENSG00000255093
chr11	111298733	111299730	11:111298733-111299730	ENSG00000196167,ENSG00000214290,ENSG00000264032,ENSG00000253099
chr11	111328007	111328376	11:111328007-111328376	ENSG00000196167,ENSG00000288097,ENSG00000264032,ENSG00000253099
chr11	111361215	111361768	11:111361215-111361768	ENSG00000264032,ENSG00000110777,ENSG00000253099
chr11	111422779	111423427	11:111422779-111423427	ENSG00000196167,ENSG00000214290,ENSG00000264032,ENSG00000253099,ENSG00000255428
chr11	111436649	111436986	11:111436649-111436986	ENSG00000150750,ENSG00000196167,ENSG00000264032,ENSG00000110777,ENSG00000253099,ENSG00000255428,ENSG00000255093
chr11	111446657	111447006	11:111446657-111447006	ENSG00000150750,ENSG00000264032,ENSG00000110777,ENSG00000253099,ENSG00000255093
chr11	111454652	111455176	11:111454652-111455176	ENSG00000110777,ENSG00000255093
chr11	111466551	111467039	11:111466551-111467039	ENSG00000150750,ENSG00000264032,ENSG00000110777,ENSG00000253099,ENSG00000255093
chr11	111512508	111513332	11:111512508-111513332	ENSG00000137707,ENSG00000286028,ENSG00000207811,ENSG00000207562,ENSG00000183644
chr11	111528421	111528942	11:111528421-111528942	ENSG00000137707,ENSG00000286028,ENSG00000207811,ENSG00000207562,ENSG00000254980,ENSG00000183644,ENSG00000204381
chr11	111540339	111541228	11:111540339-111541228	ENSG00000204381
chr11	111542706	111543154	11:111542706-111543154	ENSG00000204381
chr11	111549126	111549503	11:111549126-111549503	ENSG00000204381
chr11	111573685	111575254	11:111573685-111575254	ENSG00000254450,ENSG00000254949
chr11	111582055	111582636	11:111582055-111582636	ENSG00000170145,ENSG00000254990,ENSG00000254450,ENSG00000254949,ENSG00000176343,ENSG00000255334
chr11	111601856	111602907	11:111601856-111602907	ENSG00000170145,ENSG00000223324,ENSG00000137713,ENSG00000254990,ENSG00000254450,ENSG00000254949
chr11	111633078	111633653	11:111633078-111633653	ENSG00000223324
chr11	111659530	111660169	11:111659530-111660169	ENSG00000170145,ENSG00000235286,ENSG00000223324,ENSG00000254949
chr11	111665760	111666030	11:111665760-111666030	ENSG00000235286,ENSG00000223324
chr11	111698762	111699420	11:111698762-111699420	ENSG00000170145,ENSG00000235286,ENSG00000223324,ENSG00000137713,ENSG00000254450,ENSG00000254949
chr11	111730149	111730370	11:111730149-111730370	ENSG00000170145,ENSG00000137713
chr11	111765865	111767063	11:111765865-111767063	ENSG00000170145,ENSG00000137713,ENSG00000254990,ENSG00000254450,ENSG00000254949
chr11	111777239	111777719	11:111777239-111777719	ENSG00000170145,ENSG00000137713,ENSG00000254990,ENSG00000254450
chr11	111814978	111815267	11:111814978-111815267	ENSG00000086848,ENSG00000254450
chr11	111841417	111841872	11:111841417-111841872	ENSG00000170145,ENSG00000086848,ENSG00000254450,ENSG00000254949
chr11	111870732	111871623	11:111870732-111871623	ENSG00000086848,ENSG00000258529,ENSG00000254949,ENSG00000255561,ENSG00000137720,ENSG00000176343,ENSG00000170276,ENSG00000254445
chr11	111878669	111879746	11:111878669-111879746	ENSG00000086848,ENSG00000258529,ENSG00000254949,ENSG00000255561,ENSG00000137720,ENSG00000176343,ENSG00000109846,ENSG00000170276,ENSG00000254445,ENSG00000149300,ENSG00000255334
chr11	111901823	111902142	11:111901823-111902142	ENSG00000254949,ENSG00000176343,ENSG00000109846,ENSG00000170276,ENSG00000254445,ENSG00000149300
chr11	111926638	111927490	11:111926638-111927490	ENSG00000258529,ENSG00000255561,ENSG00000137720,ENSG00000176343,ENSG00000109846,ENSG00000170276,ENSG00000254445,ENSG00000149300,ENSG00000150764,ENSG00000238965,ENSG00000255286,ENSG00000255334,ENSG00000271025
chr11	111936891	111937508	11:111936891-111937508	ENSG00000176343,ENSG00000109846,ENSG00000170276,ENSG00000254445,ENSG00000149300,ENSG00000150764,ENSG00000238965,ENSG00000255286,ENSG00000255334,ENSG00000271025
chr11	111938744	111939206	11:111938744-111939206	ENSG00000176343,ENSG00000109846,ENSG00000170276,ENSG00000254445,ENSG00000150764,ENSG00000238965,ENSG00000255286,ENSG00000255334
chr11	111977036	111977581	11:111977036-111977581	ENSG00000176343,ENSG00000109846,ENSG00000170276,ENSG00000254445,ENSG00000150764,ENSG00000255286,ENSG00000255334,ENSG00000271025
chr11	112004395	112004668	11:112004395-112004668	ENSG00000255334,ENSG00000271025
chr11	112024241	112025943	11:112024241-112025943	ENSG00000255334,ENSG00000150768,ENSG00000230911,ENSG00000238444,ENSG00000271025
chr11	112073747	112074889	11:112073747-112074889	ENSG00000255334,ENSG00000271025,ENSG00000150773,ENSG00000150776,ENSG00000150779,ENSG00000204370,ENSG00000255292
chr11	112086146	112087202	11:112086146-112087202	ENSG00000271025,ENSG00000150773,ENSG00000150776,ENSG00000150779,ENSG00000204370,ENSG00000255292
chr11	112120438	112120776	11:112120438-112120776	-
chr11	112156241	112156478	11:112156241-112156478	ENSG00000150782,ENSG00000254638,ENSG00000150783
chr11	112163262	112164580	11:112163262-112164580	ENSG00000150782,ENSG00000254638,ENSG00000150783
chr11	112175220	112175541	11:112175220-112175541	ENSG00000254638,ENSG00000150783,ENSG00000197580,ENSG00000214264
chr11	112177522	112177821	11:112177522-112177821	ENSG00000254638,ENSG00000197580,ENSG00000214264
chr11	112179020	112179338	11:112179020-112179338	ENSG00000254638,ENSG00000150783,ENSG00000197580,ENSG00000214264
chr11	112212627	112212954	11:112212627-112212954	ENSG00000197580,ENSG00000243930,ENSG00000255231
chr11	112219663	112220196	11:112219663-112220196	ENSG00000197580,ENSG00000250303,ENSG00000213234,ENSG00000243250,ENSG00000150787,ENSG00000243930,ENSG00000255231
chr11	112226016	112227087	11:112226016-112227087	ENSG00000213234,ENSG00000268472,ENSG00000188771,ENSG00000243250,ENSG00000150787,ENSG00000243930,ENSG00000255231
chr11	112255216	112255721	11:112255216-112255721	ENSG00000213234,ENSG00000268472,ENSG00000188771,ENSG00000243250
chr11	112279049	112279346	11:112279049-112279346	ENSG00000250303,ENSG00000213234,ENSG00000243250
chr11	112279951	112280838	11:112279951-112280838	ENSG00000250303,ENSG00000213234,ENSG00000243250,ENSG00000243930
chr11	112289874	112290678	11:112289874-112290678	ENSG00000227487,ENSG00000238998,ENSG00000149294,ENSG00000247416,ENSG00000288070,ENSG00000285769,ENSG00000212397,ENSG00000255484,ENSG00000213233,ENSG00000254968,ENSG00000206772,ENSG00000250303,ENSG00000213234,ENSG00000243250
chr11	112302392	112302804	11:112302392-112302804	ENSG00000238998,ENSG00000149294,ENSG00000247416,ENSG00000287006,ENSG00000285769,ENSG00000212397,ENSG00000213233,ENSG00000254968,ENSG00000206772,ENSG00000250303,ENSG00000213234
chr11	112310513	112310840	11:112310513-112310840	ENSG00000254968,ENSG00000206772
chr11	112318223	112318631	11:112318223-112318631	ENSG00000238998,ENSG00000285769,ENSG00000213233,ENSG00000254968,ENSG00000206772
chr11	112321673	112322187	11:112321673-112322187	ENSG00000238998,ENSG00000288070,ENSG00000254968,ENSG00000206772
chr11	112454191	112454443	11:112454191-112454443	ENSG00000213233,ENSG00000254968,ENSG00000206772
chr11	112514425	112514679	11:112514425-112514679	ENSG00000149294,ENSG00000247416,ENSG00000288070,ENSG00000287006,ENSG00000285769,ENSG00000212397,ENSG00000213233,ENSG00000254968,ENSG00000206772
chr11	112538012	112538278	11:112538012-112538278	ENSG00000285769,ENSG00000254968
chr11	112555669	112556174	11:112555669-112556174	ENSG00000238998,ENSG00000149294,ENSG00000247416,ENSG00000288070,ENSG00000287006,ENSG00000285769,ENSG00000212397,ENSG00000255484,ENSG00000254968,ENSG00000206772
chr11	112588295	112588586	11:112588295-112588586	ENSG00000227487,ENSG00000238998,ENSG00000149294,ENSG00000247416,ENSG00000288070,ENSG00000254626,ENSG00000287006,ENSG00000285769,ENSG00000212397,ENSG00000254968
chr11	112778474	112778878	11:112778474-112778878	ENSG00000238998,ENSG00000149294,ENSG00000247416,ENSG00000288070,ENSG00000254626,ENSG00000287006,ENSG00000285769,ENSG00000212397
chr11	113289541	113289846	11:113289541-113289846	ENSG00000255129,ENSG00000227487,ENSG00000238998,ENSG00000149294,ENSG00000247416,ENSG00000288070,ENSG00000287006,ENSG00000285769,ENSG00000212397
chr11	113305764	113306143	11:113305764-113306143	ENSG00000149292,ENSG00000255129
chr11	113314372	113315110	11:113314372-113315110	ENSG00000149292,ENSG00000255129,ENSG00000227487,ENSG00000149294
chr11	113363657	113363985	11:113363657-113363985	ENSG00000270179,ENSG00000149292
chr11	113376085	113376599	11:113376085-113376599	ENSG00000256091,ENSG00000265140,ENSG00000149295,ENSG00000170209,ENSG00000270179,ENSG00000149292,ENSG00000227487,ENSG00000238998,ENSG00000149294,ENSG00000247416,ENSG00000288070,ENSG00000287006,ENSG00000285769
chr11	113401741	113402045	11:113401741-113402045	ENSG00000265140,ENSG00000149295,ENSG00000256757,ENSG00000170209
chr11	113474384	113475397	11:113474384-113475397	ENSG00000256091,ENSG00000265140,ENSG00000149295,ENSG00000149294
chr11	113532676	113532949	11:113532676-113532949	ENSG00000256091,ENSG00000265140
chr11	113593777	113594063	11:113593777-113594063	ENSG00000256091
chr11	113613714	113614028	11:113613714-113614028	ENSG00000256091,ENSG00000238998
chr11	113690843	113691212	11:113690843-113691212	ENSG00000256091,ENSG00000166682
chr11	113728711	113728911	11:113728711-113728911	ENSG00000243353,ENSG00000256091,ENSG00000166682
chr11	113730906	113731304	11:113730906-113731304	ENSG00000243353,ENSG00000256091,ENSG00000166682
chr11	113764635	113765282	11:113764635-113765282	ENSG00000255710,ENSG00000256452,ENSG00000255870,ENSG00000256167,ENSG00000228607,ENSG00000256603,ENSG00000257070,ENSG00000243353,ENSG00000086827,ENSG00000256091,ENSG00000166682,ENSG00000149294,ENSG00000247416
chr11	113773425	113774168	11:113773425-113774168	ENSG00000255710,ENSG00000256452,ENSG00000257101,ENSG00000255870,ENSG00000256167,ENSG00000228607,ENSG00000256603,ENSG00000257070,ENSG00000243353,ENSG00000086827,ENSG00000256091
chr11	113796600	113797060	11:113796600-113797060	ENSG00000255710,ENSG00000256452,ENSG00000048028,ENSG00000257101,ENSG00000255870,ENSG00000256167,ENSG00000228607,ENSG00000243353,ENSG00000256091
chr11	113806381	113806682	11:113806381-113806682	ENSG00000255710,ENSG00000256452,ENSG00000048028,ENSG00000257101,ENSG00000255870,ENSG00000256167
chr11	113859762	113859978	11:113859762-113859978	ENSG00000201687,ENSG00000255710,ENSG00000256452
chr11	113875045	113876280	11:113875045-113876280	ENSG00000201687,ENSG00000255710,ENSG00000256452,ENSG00000048028
chr11	113896203	113896705	11:113896203-113896705	ENSG00000166741,ENSG00000166736,ENSG00000149305
chr11	113991136	113991585	11:113991136-113991585	ENSG00000166741,ENSG00000166736
chr11	114026341	114026806	11:114026341-114026806	ENSG00000166741,ENSG00000166736
chr11	114035978	114036614	11:114035978-114036614	ENSG00000166741,ENSG00000109906,ENSG00000166736
chr11	114044379	114044618	11:114044379-114044618	-
chr11	114057335	114057570	11:114057335-114057570	ENSG00000109906
chr11	114059319	114061004	11:114059319-114061004	ENSG00000109906
chr11	114073097	114074216	11:114073097-114074216	ENSG00000109906
chr11	114082602	114083486	11:114082602-114083486	ENSG00000109906
chr11	114091992	114092362	11:114091992-114092362	-
chr11	114097964	114098265	11:114097964-114098265	-
chr11	114099037	114099727	11:114099037-114099727	-
chr11	114110888	114111898	11:114110888-114111898	-
chr11	114117586	114118085	11:114117586-114118085	-
chr11	114122643	114123135	11:114122643-114123135	-
chr11	114131472	114131887	11:114131472-114131887	-
chr11	114135585	114136056	11:114135585-114136056	-
chr11	114145478	114145735	11:114145478-114145735	-
chr11	114147813	114148286	11:114147813-114148286	ENSG00000286463,ENSG00000109906
chr11	114154724	114155094	11:114154724-114155094	-
chr11	114160021	114160490	11:114160021-114160490	ENSG00000166741,ENSG00000286463,ENSG00000109906
chr11	114166958	114167419	11:114166958-114167419	ENSG00000286463,ENSG00000109906
chr11	114171540	114171840	11:114171540-114171840	-
chr11	114179335	114179544	11:114179335-114179544	ENSG00000109906
chr11	114180360	114180756	11:114180360-114180756	ENSG00000109906
chr11	114193106	114193355	11:114193106-114193355	-
chr11	114194556	114195092	11:114194556-114195092	-
chr11	114196425	114196661	11:114196425-114196661	-
chr11	114208488	114208739	11:114208488-114208739	-
chr11	114215623	114217186	11:114215623-114217186	ENSG00000166741,ENSG00000166736
chr11	114228617	114229023	11:114228617-114229023	-
chr11	114232488	114232690	11:114232488-114232690	ENSG00000109906
chr11	114239520	114240120	11:114239520-114240120	ENSG00000166741,ENSG00000109906,ENSG00000166736
chr11	114257862	114259154	11:114257862-114259154	ENSG00000166741,ENSG00000166736
chr11	114274021	114274276	11:114274021-114274276	-
chr11	114280337	114281016	11:114280337-114281016	ENSG00000166741
chr11	114340170	114341247	11:114340170-114341247	ENSG00000256674,ENSG00000238724,ENSG00000095110,ENSG00000270204,ENSG00000255982,ENSG00000256947
chr11	114348173	114348787	11:114348173-114348787	ENSG00000256674,ENSG00000238724,ENSG00000095110,ENSG00000270204,ENSG00000255982,ENSG00000256195,ENSG00000256947
chr11	114358865	114359221	11:114358865-114359221	ENSG00000238724,ENSG00000255982,ENSG00000256947
chr11	114392803	114393278	11:114392803-114393278	ENSG00000255663,ENSG00000076053,ENSG00000180425,ENSG00000256195
chr11	114400022	114400970	11:114400022-114400970	ENSG00000238724,ENSG00000095110,ENSG00000255982,ENSG00000076043,ENSG00000255663,ENSG00000076053,ENSG00000180425,ENSG00000256195
chr11	114410637	114411030	11:114410637-114411030	ENSG00000270204,ENSG00000255663,ENSG00000076053,ENSG00000180425
chr11	114415487	114415738	11:114415487-114415738	ENSG00000238724,ENSG00000095110,ENSG00000270204,ENSG00000255982,ENSG00000255663,ENSG00000076053,ENSG00000180425
chr11	114429807	114430424	11:114429807-114430424	ENSG00000255982,ENSG00000076043
chr11	114439152	114440125	11:114439152-114440125	ENSG00000238724,ENSG00000095110,ENSG00000270204,ENSG00000255982,ENSG00000076043,ENSG00000255663,ENSG00000076053,ENSG00000180425
chr11	114449766	114450454	11:114449766-114450454	ENSG00000256674,ENSG00000238724,ENSG00000095110,ENSG00000270204,ENSG00000255982,ENSG00000256533,ENSG00000076043
chr11	114601001	114601294	11:114601001-114601294	ENSG00000204361,ENSG00000256674,ENSG00000137634,ENSG00000238724,ENSG00000095110,ENSG00000270204,ENSG00000255982
chr11	114604499	114604775	11:114604499-114604775	ENSG00000204361,ENSG00000256674,ENSG00000137634,ENSG00000238724,ENSG00000095110,ENSG00000270204,ENSG00000255982
chr11	114631641	114631960	11:114631641-114631960	ENSG00000204361,ENSG00000256674,ENSG00000238724,ENSG00000095110,ENSG00000270204,ENSG00000255982
chr11	114633498	114634065	11:114633498-114634065	ENSG00000204361,ENSG00000256674,ENSG00000238724,ENSG00000095110,ENSG00000270204,ENSG00000255982
chr11	114762380	114762863	11:114762380-114762863	ENSG00000252870,ENSG00000204361,ENSG00000256674,ENSG00000238724,ENSG00000095110,ENSG00000270204,ENSG00000255982
chr11	115324561	115325067	11:115324561-115325067	ENSG00000239600,ENSG00000244259,ENSG00000288020,ENSG00000279818,ENSG00000256717,ENSG00000279771,ENSG00000260254,ENSG00000255599,ENSG00000239153,ENSG00000255689,ENSG00000255903,ENSG00000257087,ENSG00000256281,ENSG00000256315,ENSG00000255580,ENSG00000256972,ENSG00000287897,ENSG00000252870
chr11	115502928	115503432	11:115502928-115503432	ENSG00000256717,ENSG00000279771,ENSG00000260254,ENSG00000255599,ENSG00000239153,ENSG00000255689,ENSG00000255903,ENSG00000257087,ENSG00000256281,ENSG00000256315,ENSG00000255580,ENSG00000256972,ENSG00000287897,ENSG00000182985
chr11	115504140	115505030	11:115504140-115505030	ENSG00000256717,ENSG00000279771,ENSG00000260254,ENSG00000255599,ENSG00000239153,ENSG00000255689,ENSG00000255903,ENSG00000257087,ENSG00000256281,ENSG00000256315,ENSG00000255580,ENSG00000256972,ENSG00000287897,ENSG00000182985,ENSG00000252870
chr11	115709324	115709604	11:115709324-115709604	ENSG00000239600,ENSG00000244259,ENSG00000288020,ENSG00000279818,ENSG00000256717,ENSG00000279771,ENSG00000260254,ENSG00000255599,ENSG00000239153,ENSG00000255689,ENSG00000255903,ENSG00000257087,ENSG00000256281,ENSG00000256315,ENSG00000255580,ENSG00000252870
chr11	115759756	115760590	11:115759756-115760590	ENSG00000246100,ENSG00000288020,ENSG00000279818,ENSG00000256717,ENSG00000279771,ENSG00000260254,ENSG00000255599,ENSG00000239153,ENSG00000255689,ENSG00000255903,ENSG00000257087
chr11	115761078	115761313	11:115761078-115761313	ENSG00000246100,ENSG00000288020,ENSG00000279818,ENSG00000260254
chr11	115869887	115870241	11:115869887-115870241	ENSG00000239600,ENSG00000244259,ENSG00000288020,ENSG00000279818,ENSG00000256717,ENSG00000279771,ENSG00000260254,ENSG00000255599,ENSG00000239153,ENSG00000255689,ENSG00000255903,ENSG00000257087,ENSG00000256281,ENSG00000256315,ENSG00000255580,ENSG00000252870
chr11	115873892	115874103	11:115873892-115874103	ENSG00000239600,ENSG00000244259,ENSG00000256717,ENSG00000279771,ENSG00000260254,ENSG00000255599,ENSG00000239153,ENSG00000255689,ENSG00000255903,ENSG00000257087,ENSG00000256281,ENSG00000256315,ENSG00000252870
chr11	115931090	115931516	11:115931090-115931516	ENSG00000239600,ENSG00000244259,ENSG00000257067,ENSG00000257087
chr11	115990067	115990318	11:115990067-115990318	ENSG00000239600,ENSG00000244259,ENSG00000260254,ENSG00000255599,ENSG00000239153,ENSG00000255689,ENSG00000255903,ENSG00000257087,ENSG00000256281,ENSG00000256315
chr11	116224545	116224800	11:116224545-116224800	ENSG00000255599,ENSG00000239153,ENSG00000255689,ENSG00000255903,ENSG00000256281,ENSG00000256315,ENSG00000255580,ENSG00000252870
chr11	116276471	116277059	11:116276471-116277059	ENSG00000239600,ENSG00000244259,ENSG00000256717,ENSG00000279771,ENSG00000260254,ENSG00000255599,ENSG00000239153,ENSG00000255689,ENSG00000255903,ENSG00000257087,ENSG00000256281,ENSG00000256315,ENSG00000255580,ENSG00000256972,ENSG00000287897,ENSG00000252870
chr11	116312778	116313426	11:116312778-116313426	ENSG00000239600,ENSG00000244259,ENSG00000256717,ENSG00000279771,ENSG00000260254,ENSG00000255599,ENSG00000239153,ENSG00000255689,ENSG00000255903,ENSG00000257087,ENSG00000256281,ENSG00000256315,ENSG00000255580,ENSG00000252870
chr11	116357991	116358490	11:116357991-116358490	ENSG00000255599,ENSG00000239153,ENSG00000255689,ENSG00000257087,ENSG00000256281,ENSG00000252870
chr11	116499349	116499753	11:116499349-116499753	ENSG00000236437
chr11	116563624	116564069	11:116563624-116564069	-
chr11	116579822	116580518	11:116579822-116580518	-
chr11	116601841	116602202	11:116601841-116602202	ENSG00000278945
chr11	116605477	116605994	11:116605477-116605994	ENSG00000237937,ENSG00000278945,ENSG00000255689,ENSG00000255903,ENSG00000252870
chr11	116641526	116641958	11:116641526-116641958	ENSG00000237937
chr11	116651244	116652022	11:116651244-116652022	ENSG00000237937,ENSG00000256717,ENSG00000279771,ENSG00000255599,ENSG00000239153,ENSG00000255689,ENSG00000255903,ENSG00000257087,ENSG00000256281,ENSG00000256315,ENSG00000252870
chr11	116658071	116658407	11:116658071-116658407	-
chr11	116674833	116675043	11:116674833-116675043	-
chr11	116696447	116696749	11:116696447-116696749	-
chr11	116732652	116732963	11:116732652-116732963	-
chr11	116742750	116743243	11:116742750-116743243	ENSG00000137656
chr11	116772525	116773518	11:116772525-116773518	ENSG00000109917,ENSG00000226645,ENSG00000137656
chr11	116777137	116777473	11:116777137-116777473	ENSG00000109917,ENSG00000226645,ENSG00000137656
chr11	116787744	116788335	11:116787744-116788335	ENSG00000110243,ENSG00000109917,ENSG00000226645,ENSG00000137656
chr11	116791368	116791653	11:116791368-116791653	ENSG00000110243,ENSG00000109917
chr11	116813797	116814037	11:116813797-116814037	ENSG00000110245,ENSG00000110244,ENSG00000285513,ENSG00000236267
chr11	116828681	116829217	11:116828681-116829217	ENSG00000235910,ENSG00000118137,ENSG00000110245,ENSG00000110244,ENSG00000285513,ENSG00000236267
chr11	116835381	116836435	11:116835381-116836435	ENSG00000235910,ENSG00000118137,ENSG00000110245,ENSG00000110244,ENSG00000285513,ENSG00000236267,ENSG00000110243,ENSG00000109917
chr11	116853578	116854044	11:116853578-116854044	ENSG00000252992,ENSG00000225236,ENSG00000160584,ENSG00000235910,ENSG00000118137,ENSG00000110245,ENSG00000110244,ENSG00000285513
chr11	116879798	116880255	11:116879798-116880255	ENSG00000225236,ENSG00000224077,ENSG00000160584
chr11	116895132	116895543	11:116895132-116895543	ENSG00000225236
chr11	116902144	116902758	11:116902144-116902758	ENSG00000276505,ENSG00000252992,ENSG00000225236,ENSG00000224077,ENSG00000160584
chr11	116930264	116930540	11:116930264-116930540	-
chr11	116931623	116932142	11:116931623-116932142	ENSG00000252992,ENSG00000225236,ENSG00000224077,ENSG00000160584
chr11	116946320	116946602	11:116946320-116946602	-
chr11	116962154	116962687	11:116962154-116962687	ENSG00000160584
chr11	116970662	116970925	11:116970662-116970925	-
chr11	116972818	116973187	11:116972818-116973187	-
chr11	116980196	116980582	11:116980196-116980582	-
chr11	116981462	116981761	11:116981462-116981761	-
chr11	116993612	116994010	11:116993612-116994010	-
chr11	117002831	117003528	11:117002831-117003528	ENSG00000252992,ENSG00000225236,ENSG00000234268,ENSG00000200537
chr11	117011203	117011559	11:117011203-117011559	ENSG00000234268,ENSG00000200537
chr11	117019761	117020476	11:117019761-117020476	ENSG00000234268,ENSG00000200537
chr11	117025252	117025556	11:117025252-117025556	ENSG00000234268,ENSG00000200537
chr11	117037523	117038179	11:117037523-117038179	ENSG00000234268
chr11	117063294	117063618	11:117063294-117063618	-
chr11	117064157	117064721	11:117064157-117064721	-
chr11	117071365	117071744	11:117071365-117071744	ENSG00000224077
chr11	117072641	117073006	11:117072641-117073006	ENSG00000224077
chr11	117095312	117096025	11:117095312-117096025	ENSG00000224077,ENSG00000160584
chr11	117097816	117098831	11:117097816-117098831	ENSG00000225236,ENSG00000224077,ENSG00000160584
chr11	117105917	117106385	11:117105917-117106385	ENSG00000225236,ENSG00000224077,ENSG00000160584,ENSG00000110243
chr11	117138615	117138896	11:117138615-117138896	ENSG00000168092,ENSG00000254678,ENSG00000254851,ENSG00000225236
chr11	117143609	117145362	11:117143609-117145362	ENSG00000168092,ENSG00000254678,ENSG00000254851,ENSG00000225236
chr11	117152049	117152293	11:117152049-117152293	ENSG00000168092
chr11	117160726	117161312	11:117160726-117161312	ENSG00000276505,ENSG00000278768,ENSG00000252992,ENSG00000280143,ENSG00000149591,ENSG00000149577,ENSG00000168092,ENSG00000254678,ENSG00000225236
chr11	117171580	117172141	11:117171580-117172141	ENSG00000149577
chr11	117178449	117179301	11:117178449-117179301	ENSG00000280143,ENSG00000160613,ENSG00000149591,ENSG00000149577
chr11	117209331	117209561	11:117209331-117209561	ENSG00000280143,ENSG00000160613,ENSG00000149591
chr11	117226519	117226847	11:117226519-117226847	ENSG00000252992,ENSG00000167257,ENSG00000160613,ENSG00000149591,ENSG00000149577
chr11	117231934	117233050	11:117231934-117233050	ENSG00000276505,ENSG00000278768,ENSG00000252992,ENSG00000167257,ENSG00000160613
chr11	117315480	117316486	11:117315480-117316486	ENSG00000271412,ENSG00000250699,ENSG00000110274,ENSG00000276505,ENSG00000278768,ENSG00000186318,ENSG00000252992
chr11	117327588	117328562	11:117327588-117328562	ENSG00000271412,ENSG00000250699,ENSG00000110274,ENSG00000276505,ENSG00000278768,ENSG00000186318,ENSG00000252992
chr11	117416524	117416775	11:117416524-117416775	ENSG00000110274
chr11	117443500	117444047	11:117443500-117444047	ENSG00000279586
chr11	117477491	117477994	11:117477491-117477994	ENSG00000279586
chr11	117489835	117490244	11:117489835-117490244	ENSG00000279586
chr11	117492488	117492975	11:117492488-117492975	ENSG00000279586
chr11	117529571	117530035	11:117529571-117530035	ENSG00000279586
chr11	117579297	117579554	11:117579297-117579554	ENSG00000279586
chr11	117597213	117597483	11:117597213-117597483	ENSG00000279586
chr11	117676104	117676355	11:117676104-117676355	ENSG00000270403,ENSG00000279586
chr11	117690719	117691192	11:117690719-117691192	ENSG00000270403,ENSG00000279586
chr11	117715761	117716294	11:117715761-117716294	ENSG00000270403,ENSG00000279586
chr11	117722215	117722510	11:117722215-117722510	ENSG00000270403,ENSG00000279586
chr11	117723795	117724000	11:117723795-117724000	-
chr11	117734561	117734942	11:117734561-117734942	-
chr11	117743336	117743671	11:117743336-117743671	-
chr11	117796845	117797552	11:117796845-117797552	ENSG00000177103
chr11	117809227	117809762	11:117809227-117809762	ENSG00000254844,ENSG00000137731,ENSG00000177103
chr11	117814729	117815832	11:117814729-117815832	ENSG00000254528,ENSG00000254844,ENSG00000137731,ENSG00000177103
chr11	117822028	117822417	11:117822028-117822417	ENSG00000254528,ENSG00000254844,ENSG00000137731,ENSG00000177103
chr11	117823303	117823807	11:117823303-117823807	ENSG00000254528,ENSG00000254844,ENSG00000137731,ENSG00000177103
chr11	117828553	117829094	11:117828553-117829094	ENSG00000254528,ENSG00000254844,ENSG00000137731
chr11	117843940	117844201	11:117843940-117844201	ENSG00000137726,ENSG00000254528
chr11	117875648	117875926	11:117875648-117875926	ENSG00000137726,ENSG00000255245
chr11	117907259	117907517	11:117907259-117907517	ENSG00000137747,ENSG00000137726,ENSG00000255245
chr11	117930707	117930960	11:117930707-117930960	ENSG00000137747
chr11	117945111	117945331	11:117945111-117945331	ENSG00000137747,ENSG00000137726,ENSG00000254844
chr11	117946892	117947317	11:117946892-117947317	ENSG00000137726
chr11	117951100	117951615	11:117951100-117951615	-
chr11	117953075	117953485	11:117953075-117953485	-
chr11	117970783	117971188	11:117970783-117971188	-
chr11	117972746	117973038	11:117972746-117973038	-
chr11	117985781	117986740	11:117985781-117986740	ENSG00000110324
chr11	117994321	117994559	11:117994321-117994559	ENSG00000110324
chr11	118011031	118011275	11:118011031-118011275	-
chr11	118012197	118012608	11:118012197-118012608	ENSG00000110324
chr11	118016226	118016438	11:118016226-118016438	-
chr11	118053374	118053818	11:118053374-118053818	-
chr11	118071960	118072279	11:118071960-118072279	ENSG00000137648,ENSG00000272075,ENSG00000255274
chr11	118083042	118083257	11:118083042-118083257	ENSG00000137648,ENSG00000255274
chr11	118084243	118084623	11:118084243-118084623	ENSG00000137648,ENSG00000272075,ENSG00000255274
chr11	118145376	118145948	11:118145376-118145948	ENSG00000149575,ENSG00000177098
chr11	118152779	118153389	11:118152779-118153389	ENSG00000177098
chr11	118171576	118172020	11:118171576-118172020	ENSG00000149575,ENSG00000177098
chr11	118180354	118180873	11:118180354-118180873	ENSG00000149575
chr11	118202198	118202604	11:118202198-118202604	ENSG00000255163,ENSG00000160593
chr11	118213949	118214589	11:118213949-118214589	ENSG00000255163,ENSG00000160593
chr11	118226243	118226558	11:118226243-118226558	ENSG00000255163,ENSG00000160593
chr11	118240894	118241722	11:118240894-118241722	ENSG00000110344,ENSG00000198851,ENSG00000280032,ENSG00000149573,ENSG00000160588,ENSG00000255163,ENSG00000160593
chr11	118251830	118252422	11:118251830-118252422	ENSG00000280032,ENSG00000149573,ENSG00000160588,ENSG00000160593
chr11	118264087	118264435	11:118264087-118264435	ENSG00000280032,ENSG00000149573,ENSG00000160588
chr11	118282686	118282958	11:118282686-118282958	ENSG00000198851,ENSG00000280032,ENSG00000149573
chr11	118283843	118284306	11:118283843-118284306	ENSG00000110344,ENSG00000198851,ENSG00000280032,ENSG00000149573,ENSG00000160588,ENSG00000255163,ENSG00000160593
chr11	118316541	118317098	11:118316541-118317098	ENSG00000110344,ENSG00000160654,ENSG00000167286,ENSG00000254992,ENSG00000198851
chr11	118338637	118338854	11:118338637-118338854	ENSG00000110344,ENSG00000160654,ENSG00000167286
chr11	118359394	118359811	11:118359394-118359811	ENSG00000110344
chr11	118396209	118396529	11:118396209-118396529	ENSG00000167283,ENSG00000285827,ENSG00000254873,ENSG00000110344
chr11	118401120	118402045	11:118401120-118402045	ENSG00000118058,ENSG00000255384,ENSG00000167283,ENSG00000285827,ENSG00000254873
chr11	118415265	118415992	11:118415265-118415992	ENSG00000118058,ENSG00000255384,ENSG00000269944,ENSG00000167283,ENSG00000285827,ENSG00000254873,ENSG00000110344
chr11	118435402	118436760	11:118435402-118436760	ENSG00000118058,ENSG00000255384,ENSG00000167283,ENSG00000285827,ENSG00000254873
chr11	118438618	118438838	11:118438618-118438838	ENSG00000118058,ENSG00000255384
chr11	118456767	118457310	11:118456767-118457310	ENSG00000118058,ENSG00000255384
chr11	118530370	118531790	11:118530370-118531790	ENSG00000149582,ENSG00000172425,ENSG00000255435
chr11	118565734	118566346	11:118565734-118566346	ENSG00000207185,ENSG00000095139,ENSG00000243431,ENSG00000118096,ENSG00000149582,ENSG00000172425,ENSG00000255435
chr11	118572033	118572820	11:118572033-118572820	ENSG00000207185,ENSG00000095139,ENSG00000243431,ENSG00000118096
chr11	118607788	118608627	11:118607788-118608627	ENSG00000284246,ENSG00000255176,ENSG00000019144,ENSG00000207185
chr11	118609546	118609954	11:118609546-118609954	ENSG00000284246,ENSG00000255176,ENSG00000019144,ENSG00000207185
chr11	118610905	118611213	11:118610905-118611213	ENSG00000284246,ENSG00000255176,ENSG00000019144,ENSG00000207185
chr11	118652766	118652977	11:118652766-118652977	ENSG00000118094,ENSG00000284246,ENSG00000255176,ENSG00000019144,ENSG00000207185
chr11	118659354	118659742	11:118659354-118659742	ENSG00000176302,ENSG00000222529,ENSG00000254621,ENSG00000287238,ENSG00000118094,ENSG00000284246,ENSG00000255176,ENSG00000019144,ENSG00000207185
chr11	118689707	118690397	11:118689707-118690397	ENSG00000176302,ENSG00000222529,ENSG00000239726,ENSG00000110375,ENSG00000245869,ENSG00000160683,ENSG00000201535,ENSG00000254621,ENSG00000254478,ENSG00000278376,ENSG00000110367,ENSG00000287238,ENSG00000207462,ENSG00000255422,ENSG00000255239,ENSG00000118094,ENSG00000284246,ENSG00000255176,ENSG00000207185
chr11	118718691	118719247	11:118718691-118719247	ENSG00000176302,ENSG00000222529,ENSG00000201535,ENSG00000254621,ENSG00000287238,ENSG00000207462,ENSG00000255422,ENSG00000118094
chr11	118790300	118792066	11:118790300-118792066	ENSG00000245869,ENSG00000160683,ENSG00000201535,ENSG00000254621,ENSG00000254478,ENSG00000278376,ENSG00000110367
chr11	118792788	118793072	11:118792788-118793072	ENSG00000245869,ENSG00000160683,ENSG00000201535,ENSG00000254621,ENSG00000254478,ENSG00000278376,ENSG00000110367,ENSG00000287238
chr11	118870194	118870705	11:118870194-118870705	ENSG00000176302,ENSG00000222529,ENSG00000245869,ENSG00000160683,ENSG00000201535,ENSG00000254621,ENSG00000254478,ENSG00000287238,ENSG00000118094
chr11	118907112	118907533	11:118907112-118907533	ENSG00000176302,ENSG00000222529,ENSG00000239726,ENSG00000110375,ENSG00000264211,ENSG00000186174,ENSG00000245869,ENSG00000160683,ENSG00000201535,ENSG00000254621,ENSG00000254478
chr11	118910459	118910676	11:118910459-118910676	ENSG00000110375,ENSG00000264211,ENSG00000186174
chr11	118913525	118913907	11:118913525-118913907	ENSG00000239726,ENSG00000110375,ENSG00000264211,ENSG00000186174,ENSG00000245869
chr11	118925789	118926154	11:118925789-118926154	ENSG00000239726,ENSG00000110375,ENSG00000264211,ENSG00000186174,ENSG00000245869,ENSG00000160683,ENSG00000201535,ENSG00000254621,ENSG00000254478
chr11	118928151	118929693	11:118928151-118929693	ENSG00000239726,ENSG00000110375,ENSG00000264211,ENSG00000186174,ENSG00000245869,ENSG00000254478
chr11	118956484	118956958	11:118956484-118956958	ENSG00000176302,ENSG00000222529,ENSG00000239726,ENSG00000110375,ENSG00000186174,ENSG00000245869,ENSG00000160683,ENSG00000201535,ENSG00000254621,ENSG00000254478,ENSG00000287238,ENSG00000118094
chr11	118997769	118998416	11:118997769-118998416	ENSG00000137700,ENSG00000283704,ENSG00000196655,ENSG00000118181,ENSG00000254909,ENSG00000254428,ENSG00000240970,ENSG00000186166,ENSG00000255121,ENSG00000283691,ENSG00000280502,ENSG00000176302,ENSG00000222529
chr11	119018267	119019005	11:119018267-119019005	ENSG00000137700,ENSG00000283704,ENSG00000196655,ENSG00000118181,ENSG00000254909,ENSG00000254428,ENSG00000240970,ENSG00000186166,ENSG00000255121,ENSG00000176302,ENSG00000222529
chr11	119030306	119031255	11:119030306-119031255	ENSG00000149428,ENSG00000255114,ENSG00000137700,ENSG00000283704,ENSG00000196655,ENSG00000118181,ENSG00000254909
chr11	119039664	119040057	11:119039664-119040057	ENSG00000149428,ENSG00000255114,ENSG00000137700
chr11	119056829	119057719	11:119056829-119057719	ENSG00000160695,ENSG00000272186,ENSG00000271751,ENSG00000149428,ENSG00000255114,ENSG00000137700
chr11	119067377	119067994	11:119067377-119067994	ENSG00000188486,ENSG00000256269,ENSG00000160695,ENSG00000272186,ENSG00000271751,ENSG00000149428
chr11	119084779	119085160	11:119084779-119085160	ENSG00000256269,ENSG00000160695
chr11	119087526	119088070	11:119087526-119088070	ENSG00000172269,ENSG00000188486,ENSG00000256269,ENSG00000160695,ENSG00000272186,ENSG00000271751
chr11	119094495	119095795	11:119094495-119095795	ENSG00000172375,ENSG00000172269,ENSG00000188486,ENSG00000256269
chr11	119101647	119102438	11:119101647-119102438	ENSG00000172375,ENSG00000172269,ENSG00000188486
chr11	119106948	119107939	11:119106948-119107939	ENSG00000172273,ENSG00000172375,ENSG00000172269,ENSG00000188486
chr11	119121196	119121994	11:119121196-119121994	ENSG00000172367,ENSG00000172350,ENSG00000172273,ENSG00000172375,ENSG00000172269,ENSG00000188486
chr11	119134500	119134718	11:119134500-119134718	ENSG00000172350,ENSG00000172273
chr11	119149031	119149725	11:119149031-119149725	ENSG00000172367,ENSG00000172350
chr11	119155752	119156207	11:119155752-119156207	ENSG00000172367,ENSG00000160703,ENSG00000172350
chr11	119168650	119169516	11:119168650-119169516	ENSG00000248712,ENSG00000172367,ENSG00000160703,ENSG00000172350
chr11	119196762	119197326	11:119196762-119197326	ENSG00000110395,ENSG00000248712,ENSG00000172367,ENSG00000160703,ENSG00000172350
chr11	119205868	119206652	11:119205868-119206652	ENSG00000252119,ENSG00000222249,ENSG00000110395,ENSG00000248712,ENSG00000172367
chr11	119282571	119282867	11:119282571-119282867	ENSG00000284148,ENSG00000222249,ENSG00000110395,ENSG00000172367
chr11	119315485	119315740	11:119315485-119315740	ENSG00000252119,ENSG00000284148,ENSG00000076706
chr11	119316995	119317480	11:119316995-119317480	ENSG00000252119,ENSG00000284148,ENSG00000076706
chr11	119321009	119321920	11:119321009-119321920	ENSG00000173456,ENSG00000252119,ENSG00000284148,ENSG00000076706
chr11	119334144	119334728	11:119334144-119334728	ENSG00000235718,ENSG00000223953,ENSG00000245385,ENSG00000173456,ENSG00000252119,ENSG00000284148,ENSG00000076706
chr11	119340000	119340280	11:119340000-119340280	ENSG00000235718,ENSG00000223953,ENSG00000245385
chr11	119356214	119356962	11:119356214-119356962	ENSG00000254892,ENSG00000254590,ENSG00000254740,ENSG00000245248,ENSG00000036672,ENSG00000235718,ENSG00000223953
chr11	119363970	119364349	11:119363970-119364349	ENSG00000254740,ENSG00000245248,ENSG00000036672
chr11	119381252	119382022	11:119381252-119382022	ENSG00000263873,ENSG00000254892,ENSG00000254590,ENSG00000254740,ENSG00000245248,ENSG00000036672,ENSG00000235718,ENSG00000223953
chr11	119422539	119422932	11:119422539-119422932	ENSG00000263873,ENSG00000154096,ENSG00000254892,ENSG00000254590
chr11	119441284	119441785	11:119441284-119441785	ENSG00000255377,ENSG00000263873,ENSG00000154096,ENSG00000254892,ENSG00000254590
chr11	119474648	119475115	11:119474648-119475115	ENSG00000254892,ENSG00000254590
chr11	119481351	119481768	11:119481351-119481768	ENSG00000254892,ENSG00000254590
chr11	119533974	119534475	11:119533974-119534475	ENSG00000286731,ENSG00000254561,ENSG00000230716,ENSG00000254892,ENSG00000254590
chr11	119537302	119537797	11:119537302-119537797	-
chr11	119573779	119574302	11:119573779-119574302	ENSG00000254561,ENSG00000230716
chr11	119578663	119579361	11:119578663-119579361	ENSG00000254561,ENSG00000230716
chr11	119584095	119585480	11:119584095-119585480	ENSG00000286731,ENSG00000255216,ENSG00000254863,ENSG00000286992,ENSG00000254406,ENSG00000254561,ENSG00000230716,ENSG00000254892,ENSG00000254590
chr11	119594718	119595209	11:119594718-119595209	ENSG00000254561,ENSG00000230716
chr11	119624050	119624475	11:119624050-119624475	ENSG00000199217,ENSG00000254561,ENSG00000230716
chr11	119637400	119637879	11:119637400-119637879	ENSG00000286731,ENSG00000255216,ENSG00000254863,ENSG00000286992,ENSG00000287545,ENSG00000254406,ENSG00000199217,ENSG00000110400,ENSG00000254561,ENSG00000230716
chr11	119666510	119666983	11:119666510-119666983	ENSG00000286731,ENSG00000255216,ENSG00000254863,ENSG00000286992,ENSG00000287545,ENSG00000254406,ENSG00000254854,ENSG00000199217,ENSG00000254561
chr11	119673960	119674283	11:119673960-119674283	ENSG00000255216,ENSG00000199217,ENSG00000110400,ENSG00000254561
chr11	119685009	119685395	11:119685009-119685395	ENSG00000110400
chr11	119691131	119691477	11:119691131-119691477	ENSG00000110400
chr11	119694254	119694868	11:119694254-119694868	ENSG00000286731,ENSG00000255216,ENSG00000254863,ENSG00000286992,ENSG00000287545,ENSG00000254406,ENSG00000255247,ENSG00000199217,ENSG00000110400,ENSG00000254561
chr11	119704742	119705198	11:119704742-119705198	ENSG00000254863,ENSG00000286992,ENSG00000287545,ENSG00000254406,ENSG00000255247,ENSG00000199217
chr11	119727975	119728274	11:119727975-119728274	ENSG00000254854,ENSG00000110400
chr11	119728705	119729747	11:119728705-119729747	ENSG00000286731,ENSG00000255216,ENSG00000254863,ENSG00000286992,ENSG00000287545,ENSG00000254406,ENSG00000254854,ENSG00000255247,ENSG00000199217,ENSG00000110400
chr11	119741451	119741671	11:119741451-119741671	ENSG00000287545,ENSG00000254406
chr11	119742284	119743278	11:119742284-119743278	ENSG00000286731,ENSG00000255216,ENSG00000254863,ENSG00000286992,ENSG00000287545,ENSG00000254406,ENSG00000254854,ENSG00000199217
chr11	119751660	119752093	11:119751660-119752093	ENSG00000254863,ENSG00000286992,ENSG00000287545,ENSG00000254406
chr11	119759457	119759686	11:119759457-119759686	ENSG00000286731,ENSG00000255216,ENSG00000254863,ENSG00000286992,ENSG00000287545,ENSG00000254406
chr11	119782000	119782211	11:119782000-119782211	ENSG00000287545,ENSG00000254406
chr11	119891405	119891621	11:119891405-119891621	ENSG00000286731,ENSG00000255216,ENSG00000254863,ENSG00000286992,ENSG00000288047,ENSG00000287545,ENSG00000254406
chr11	120068003	120068394	11:120068003-120068394	ENSG00000286731,ENSG00000255216,ENSG00000254863,ENSG00000286992,ENSG00000287545,ENSG00000254406
chr11	120096994	120097240	11:120096994-120097240	ENSG00000286731,ENSG00000255216
chr11	120108163	120108659	11:120108163-120108659	ENSG00000137699,ENSG00000286731,ENSG00000255216,ENSG00000254863,ENSG00000286992,ENSG00000199217
chr11	120112562	120112769	11:120112562-120112769	ENSG00000137699
chr11	120123197	120123545	11:120123197-120123545	ENSG00000137699
chr11	120126578	120127005	11:120126578-120127005	ENSG00000137699
chr11	120168853	120169733	11:120168853-120169733	ENSG00000259541,ENSG00000176984
chr11	120172356	120172822	11:120172356-120172822	ENSG00000259541,ENSG00000176984
chr11	120196801	120197226	11:120196801-120197226	ENSG00000259541,ENSG00000184232,ENSG00000137699
chr11	120204256	120204657	11:120204256-120204657	ENSG00000259541,ENSG00000184232
chr11	120210699	120211650	11:120210699-120211650	ENSG00000259541,ENSG00000184232
chr11	120224610	120225147	11:120224610-120225147	ENSG00000259541,ENSG00000184232
chr11	120229933	120230166	11:120229933-120230166	ENSG00000259541,ENSG00000137709
chr11	120300111	120300411	11:120300111-120300411	ENSG00000259541,ENSG00000137709
chr11	120302958	120303279	11:120302958-120303279	ENSG00000259541,ENSG00000137709
chr11	120314854	120315277	11:120314854-120315277	ENSG00000274303,ENSG00000181264,ENSG00000259541,ENSG00000137709
chr11	120325169	120325848	11:120325169-120325848	ENSG00000274303,ENSG00000181264
chr11	120336242	120336795	11:120336242-120336795	ENSG00000274303,ENSG00000196914,ENSG00000181264
chr11	120339394	120340015	11:120339394-120340015	ENSG00000274303,ENSG00000196914,ENSG00000181264
chr11	120344375	120344827	11:120344375-120344827	ENSG00000274303,ENSG00000196914
chr11	120431800	120432703	11:120431800-120432703	ENSG00000274303,ENSG00000196914
chr11	120510991	120511895	11:120510991-120511895	ENSG00000149403
chr11	120545628	120546206	11:120545628-120546206	ENSG00000149403
chr11	120555228	120555464	11:120555228-120555464	ENSG00000149403
chr11	120558684	120558975	11:120558684-120558975	ENSG00000149403
chr11	120564214	120565144	11:120564214-120565144	ENSG00000149403
chr11	120598507	120599062	11:120598507-120599062	ENSG00000255006
chr11	120613474	120614041	11:120613474-120614041	ENSG00000255006
chr11	120622347	120622727	11:120622347-120622727	ENSG00000255006
chr11	120635394	120635924	11:120635394-120635924	ENSG00000255006
chr11	120660238	120660524	11:120660238-120660524	-
chr11	120802180	120802478	11:120802180-120802478	-
chr11	120899783	120900018	11:120899783-120900018	ENSG00000250493
chr11	120908620	120908982	11:120908620-120908982	ENSG00000250493
chr11	120909796	120910094	11:120909796-120910094	ENSG00000250493
chr11	120929617	120929852	11:120929617-120929852	-
chr11	120934164	120934367	11:120934164-120934367	ENSG00000254735
chr11	120941041	120941321	11:120941041-120941321	ENSG00000109927,ENSG00000254735
chr11	120952421	120953023	11:120952421-120953023	-
chr11	120985851	120986427	11:120985851-120986427	ENSG00000109927
chr11	121023840	121024481	11:121023840-121024481	ENSG00000285509,ENSG00000154114
chr11	121035691	121036231	11:121035691-121036231	ENSG00000285509,ENSG00000154114
chr11	121037022	121037509	11:121037022-121037509	ENSG00000285509,ENSG00000154114
chr11	121042475	121043323	11:121042475-121043323	ENSG00000285509,ENSG00000154114
chr11	121071261	121071740	11:121071261-121071740	ENSG00000109927
chr11	121091560	121091810	11:121091560-121091810	ENSG00000109927
chr11	121112671	121113061	11:121112671-121113061	ENSG00000109927
chr11	121213249	121213465	11:121213249-121213465	ENSG00000254515
chr11	121249206	121249428	11:121249206-121249428	ENSG00000244400,ENSG00000254515
chr11	121251544	121251786	11:121251544-121251786	ENSG00000244400,ENSG00000254515
chr11	121257225	121257831	11:121257225-121257831	ENSG00000109929,ENSG00000244400,ENSG00000254515
chr11	121283003	121283239	11:121283003-121283239	ENSG00000109929
chr11	121292023	121293309	11:121292023-121293309	ENSG00000109929,ENSG00000254515
chr11	121319355	121319583	11:121319355-121319583	-
chr11	121321821	121322087	11:121321821-121322087	-
chr11	121328598	121328861	11:121328598-121328861	-
chr11	121367464	121367699	11:121367464-121367699	ENSG00000232460
chr11	121391911	121392470	11:121391911-121392470	ENSG00000232460
chr11	121417121	121417702	11:121417121-121417702	ENSG00000246790,ENSG00000271022
chr11	121418742	121418973	11:121418742-121418973	ENSG00000271022
chr11	121427007	121427579	11:121427007-121427579	ENSG00000271022
chr11	121436166	121436562	11:121436166-121436562	ENSG00000271022
chr11	121451388	121451620	11:121451388-121451620	ENSG00000137642,ENSG00000246790
chr11	121451860	121452859	11:121451860-121452859	ENSG00000137642,ENSG00000246790
chr11	121464491	121464955	11:121464491-121464955	ENSG00000137642,ENSG00000246790
chr11	121474739	121474942	11:121474739-121474942	-
chr11	121481575	121482668	11:121481575-121482668	ENSG00000246790
chr11	121494854	121495136	11:121494854-121495136	-
chr11	121524030	121524507	11:121524030-121524507	-
chr11	121557448	121557700	11:121557448-121557700	ENSG00000137642
chr11	121572462	121572796	11:121572462-121572796	ENSG00000137642
chr11	121577505	121577704	11:121577505-121577704	ENSG00000137642
chr11	121582135	121582750	11:121582135-121582750	ENSG00000137642
chr11	121588685	121589201	11:121588685-121589201	ENSG00000137642,ENSG00000254515
chr11	121654669	121655006	11:121654669-121655006	ENSG00000259571,ENSG00000286044
chr11	121655570	121656278	11:121655570-121656278	ENSG00000259571,ENSG00000207971,ENSG00000255248,ENSG00000286497,ENSG00000286023,ENSG00000286044
chr11	121722604	121723120	11:121722604-121723120	ENSG00000286044
chr11	122007460	122008076	11:122007460-122008076	ENSG00000198975,ENSG00000259571,ENSG00000286497,ENSG00000252556,ENSG00000286023,ENSG00000286044
chr11	122045283	122045609	11:122045283-122045609	ENSG00000198975,ENSG00000259571,ENSG00000207971,ENSG00000286497,ENSG00000286023
chr11	122070103	122070384	11:122070103-122070384	ENSG00000198975,ENSG00000259571,ENSG00000207971,ENSG00000255248,ENSG00000286497,ENSG00000286023
chr11	122100457	122100874	11:122100457-122100874	ENSG00000259571,ENSG00000207971,ENSG00000255248
chr11	122101772	122102119	11:122101772-122102119	ENSG00000259571,ENSG00000207971,ENSG00000255248
chr11	122157706	122157960	11:122157706-122157960	ENSG00000207994,ENSG00000198975,ENSG00000259571,ENSG00000255248
chr11	122202844	122203338	11:122202844-122203338	ENSG00000198975,ENSG00000259571,ENSG00000207971,ENSG00000255248
chr11	122215364	122215657	11:122215364-122215657	ENSG00000253035,ENSG00000255015,ENSG00000198975,ENSG00000259571,ENSG00000286044
chr11	122242725	122243125	11:122242725-122243125	ENSG00000255015,ENSG00000259571
chr11	122253733	122254037	11:122253733-122254037	ENSG00000255015
chr11	122267512	122267923	11:122267512-122267923	ENSG00000253035,ENSG00000255219,ENSG00000255015,ENSG00000198975,ENSG00000259571,ENSG00000255248,ENSG00000286044
chr11	122277474	122277970	11:122277474-122277970	ENSG00000253035,ENSG00000255219,ENSG00000255015
chr11	122293434	122293633	11:122293434-122293633	ENSG00000255219,ENSG00000255015
chr11	122316510	122316721	11:122316510-122316721	ENSG00000255219,ENSG00000255015,ENSG00000255248
chr11	122337074	122338187	11:122337074-122338187	ENSG00000253035,ENSG00000255015,ENSG00000255248
chr11	122440046	122440524	11:122440046-122440524	ENSG00000253035,ENSG00000252776
chr11	122505670	122506207	11:122505670-122506207	ENSG00000253035,ENSG00000259571
chr11	122556605	122557015	11:122556605-122557015	ENSG00000255248
chr11	122580405	122581511	11:122580405-122581511	ENSG00000254935,ENSG00000254572,ENSG00000223265
chr11	122628899	122629231	11:122628899-122629231	ENSG00000254935,ENSG00000254572
chr11	122655549	122656567	11:122655549-122656567	ENSG00000286341,ENSG00000154127,ENSG00000254935,ENSG00000254572
chr11	122663861	122664327	11:122663861-122664327	ENSG00000286341,ENSG00000154127
chr11	122671385	122671748	11:122671385-122671748	ENSG00000286341,ENSG00000254935,ENSG00000254572
chr11	122691191	122691465	11:122691191-122691465	ENSG00000286341
chr11	122697706	122698096	11:122697706-122698096	ENSG00000239079,ENSG00000286341,ENSG00000154127,ENSG00000254935,ENSG00000254572
chr11	122711969	122712452	11:122711969-122712452	ENSG00000239079,ENSG00000286341,ENSG00000154127,ENSG00000254935,ENSG00000254572
chr11	122717131	122717845	11:122717131-122717845	ENSG00000239079,ENSG00000286341
chr11	122727207	122727725	11:122727207-122727725	ENSG00000239079
chr11	122728801	122729079	11:122728801-122729079	ENSG00000239079
chr11	122743885	122744246	11:122743885-122744246	ENSG00000239079,ENSG00000286341,ENSG00000254935,ENSG00000254572
chr11	122749044	122749488	11:122749044-122749488	ENSG00000239079,ENSG00000286341,ENSG00000254935,ENSG00000254572
chr11	122755335	122755927	11:122755335-122755927	ENSG00000286341,ENSG00000254935,ENSG00000254572
chr11	122756521	122756813	11:122756521-122756813	ENSG00000254935,ENSG00000254572
chr11	122765426	122765895	11:122765426-122765895	ENSG00000154127
chr11	122779001	122779641	11:122779001-122779641	ENSG00000154127,ENSG00000254935,ENSG00000254572
chr11	122781623	122781856	11:122781623-122781856	ENSG00000154127,ENSG00000254572
chr11	122821203	122821436	11:122821203-122821436	-
chr11	122822516	122822991	11:122822516-122822991	-
chr11	122832616	122833081	11:122832616-122833081	ENSG00000199709,ENSG00000109943,ENSG00000285909,ENSG00000254572
chr11	122843458	122844165	11:122843458-122844165	ENSG00000109943,ENSG00000285909
chr11	122850269	122850846	11:122850269-122850846	ENSG00000199709,ENSG00000285909
chr11	122856506	122856944	11:122856506-122856944	ENSG00000199709,ENSG00000109943,ENSG00000285909,ENSG00000254572
chr11	122882655	122883681	11:122882655-122883681	ENSG00000254944,ENSG00000199709,ENSG00000109944
chr11	122981669	122982404	11:122981669-122982404	ENSG00000188909,ENSG00000254944,ENSG00000199709
chr11	122984456	122984664	11:122984456-122984664	ENSG00000188909,ENSG00000254944,ENSG00000199709
chr11	122991034	122991264	11:122991034-122991264	ENSG00000188909,ENSG00000254944,ENSG00000199709
chr11	123021086	123021291	11:123021086-123021291	ENSG00000233541,ENSG00000244641,ENSG00000243669,ENSG00000213184,ENSG00000254944,ENSG00000199709,ENSG00000109943
chr11	123034626	123035086	11:123034626-123035086	ENSG00000233541,ENSG00000244641,ENSG00000243669,ENSG00000213184,ENSG00000254944,ENSG00000199709
chr11	123047126	123047569	11:123047126-123047569	ENSG00000202252,ENSG00000207118,ENSG00000200879,ENSG00000233541,ENSG00000244641
chr11	123054233	123054777	11:123054233-123054777	ENSG00000288061,ENSG00000202252,ENSG00000207118,ENSG00000200879,ENSG00000109971,ENSG00000233541,ENSG00000244641
chr11	123061940	123062999	11:123061940-123062999	ENSG00000288061,ENSG00000202252,ENSG00000207118,ENSG00000200879,ENSG00000109971,ENSG00000233541,ENSG00000244641
chr11	123069992	123070377	11:123069992-123070377	ENSG00000288061,ENSG00000166250,ENSG00000109971
chr11	123103322	123103647	11:123103322-123103647	ENSG00000288061,ENSG00000166250,ENSG00000109971
chr11	123137598	123137892	11:123137598-123137892	ENSG00000255342,ENSG00000254710
chr11	123158352	123158798	11:123158352-123158798	ENSG00000254710
chr11	123166208	123166426	11:123166208-123166426	ENSG00000254710
chr11	123194897	123195892	11:123194897-123195892	ENSG00000166250,ENSG00000254710
chr11	123196158	123196441	11:123196158-123196441	ENSG00000166250,ENSG00000254710
chr11	123202174	123202441	11:123202174-123202441	ENSG00000166250,ENSG00000254710
chr11	123234936	123235336	11:123234936-123235336	ENSG00000254710
chr11	123247143	123247514	11:123247143-123247514	ENSG00000254710
chr11	123261452	123261892	11:123261452-123261892	ENSG00000254823,ENSG00000265357
chr11	123301610	123302204	11:123301610-123302204	ENSG00000200496,ENSG00000254823,ENSG00000254407,ENSG00000265357
chr11	123358016	123358747	11:123358016-123358747	ENSG00000254823,ENSG00000254407,ENSG00000023171,ENSG00000265357
chr11	123430298	123431193	11:123430298-123431193	ENSG00000254823,ENSG00000254407,ENSG00000023171,ENSG00000265357
chr11	123454275	123454667	11:123454275-123454667	ENSG00000254823,ENSG00000254407,ENSG00000023171,ENSG00000265357
chr11	123457313	123457537	11:123457313-123457537	ENSG00000023171
chr11	123478357	123478650	11:123478357-123478650	ENSG00000200496,ENSG00000254823,ENSG00000023171,ENSG00000265357
chr11	123483422	123484081	11:123483422-123484081	ENSG00000200496,ENSG00000254823,ENSG00000254407,ENSG00000023171,ENSG00000265357
chr11	123504244	123504644	11:123504244-123504644	ENSG00000254407,ENSG00000023171,ENSG00000265357,ENSG00000254449,ENSG00000254613
chr11	123511186	123511631	11:123511186-123511631	ENSG00000023171,ENSG00000254449
chr11	123559431	123560526	11:123559431-123560526	ENSG00000023171
chr11	123576949	123577222	11:123576949-123577222	ENSG00000254449
chr11	123580662	123581143	11:123580662-123581143	ENSG00000254449,ENSG00000254467
chr11	123587423	123587683	11:123587423-123587683	ENSG00000023171,ENSG00000254449
chr11	123629142	123629740	11:123629142-123629740	ENSG00000254449,ENSG00000166257,ENSG00000254467,ENSG00000200197,ENSG00000196099,ENSG00000254613,ENSG00000254430,ENSG00000204300
chr11	123640907	123641222	11:123640907-123641222	ENSG00000254449,ENSG00000166257,ENSG00000254467,ENSG00000254613
chr11	123653732	123655010	11:123653732-123655010	ENSG00000254449,ENSG00000166257,ENSG00000254467,ENSG00000254430,ENSG00000204300
chr11	123698694	123699085	11:123698694-123699085	ENSG00000254449,ENSG00000254467,ENSG00000221931,ENSG00000200197,ENSG00000196099,ENSG00000254613,ENSG00000204300,ENSG00000181518,ENSG00000181499
chr11	123707566	123707853	11:123707566-123707853	ENSG00000254449,ENSG00000166257,ENSG00000254467,ENSG00000221931,ENSG00000200197,ENSG00000196099,ENSG00000254613,ENSG00000254430,ENSG00000181518
chr11	123711301	123711693	11:123711301-123711693	ENSG00000254467,ENSG00000200197,ENSG00000196099,ENSG00000254613,ENSG00000254430
chr11	123735895	123736324	11:123735895-123736324	ENSG00000166261,ENSG00000221931,ENSG00000200197,ENSG00000196099
chr11	123741225	123742154	11:123741225-123742154	ENSG00000166261,ENSG00000221931,ENSG00000200197,ENSG00000196099,ENSG00000254613,ENSG00000254430,ENSG00000204300,ENSG00000181518,ENSG00000171014,ENSG00000181499,ENSG00000196248
chr11	124069358	124069889	11:124069358-124069889	ENSG00000196099,ENSG00000254613,ENSG00000254430,ENSG00000204300,ENSG00000181518,ENSG00000171014,ENSG00000181499,ENSG00000196248,ENSG00000198674,ENSG00000226461,ENSG00000254737,ENSG00000236981,ENSG00000234560,ENSG00000182634,ENSG00000213182,ENSG00000213181,ENSG00000196403,ENSG00000196341,ENSG00000279116,ENSG00000255030,ENSG00000227737,ENSG00000229254,ENSG00000284680,ENSG00000285561,ENSG00000280090,ENSG00000196119
chr11	124071164	124071771	11:124071164-124071771	ENSG00000171014,ENSG00000196248,ENSG00000198674,ENSG00000226461,ENSG00000254737,ENSG00000236981,ENSG00000234560,ENSG00000182634,ENSG00000213182
chr11	124075849	124076764	11:124075849-124076764	ENSG00000254613,ENSG00000254430,ENSG00000204300,ENSG00000181518,ENSG00000171014,ENSG00000181499,ENSG00000196248,ENSG00000198674,ENSG00000226461,ENSG00000254737,ENSG00000236981,ENSG00000234560,ENSG00000182634,ENSG00000213182,ENSG00000186268,ENSG00000196403
chr11	124079687	124079991	11:124079687-124079991	ENSG00000254613,ENSG00000171014,ENSG00000181499,ENSG00000196248,ENSG00000198674,ENSG00000226461,ENSG00000254737,ENSG00000236981,ENSG00000234560,ENSG00000182634,ENSG00000213182,ENSG00000196403
chr11	124095438	124095755	11:124095438-124095755	ENSG00000254737,ENSG00000234560,ENSG00000182634,ENSG00000186268,ENSG00000213181
chr11	124096509	124096862	11:124096509-124096862	ENSG00000196248,ENSG00000226461,ENSG00000254737,ENSG00000234560,ENSG00000182634,ENSG00000186268,ENSG00000213181
chr11	124115187	124116100	11:124115187-124116100	ENSG00000204300,ENSG00000181518,ENSG00000171014,ENSG00000181499,ENSG00000196248,ENSG00000198674,ENSG00000226461,ENSG00000254737,ENSG00000236981,ENSG00000234560,ENSG00000213181,ENSG00000110002,ENSG00000196403
chr11	124122212	124122455	11:124122212-124122455	ENSG00000226461,ENSG00000234560,ENSG00000213181,ENSG00000110002,ENSG00000196403
chr11	124169938	124170326	11:124169938-124170326	ENSG00000196248,ENSG00000226461,ENSG00000236981,ENSG00000234560,ENSG00000196403,ENSG00000197309
chr11	124174125	124174455	11:124174125-124174455	ENSG00000196403,ENSG00000197309
chr11	124190221	124190869	11:124190221-124190869	ENSG00000196099,ENSG00000254613,ENSG00000254430,ENSG00000204300,ENSG00000181518,ENSG00000171014,ENSG00000181499,ENSG00000196248,ENSG00000198674,ENSG00000226461,ENSG00000254737,ENSG00000236981,ENSG00000234560,ENSG00000182634,ENSG00000213182,ENSG00000196403,ENSG00000197309,ENSG00000276316,ENSG00000197849,ENSG00000196341,ENSG00000227737,ENSG00000229254,ENSG00000284680
chr11	124207336	124207825	11:124207336-124207825	ENSG00000196099,ENSG00000254613,ENSG00000254430,ENSG00000204300,ENSG00000181518,ENSG00000171014,ENSG00000181499,ENSG00000196248,ENSG00000198674,ENSG00000226461,ENSG00000254737,ENSG00000236981,ENSG00000234560,ENSG00000182634,ENSG00000213182,ENSG00000196403,ENSG00000197309,ENSG00000239426,ENSG00000255425,ENSG00000181214,ENSG00000276316,ENSG00000197849,ENSG00000196341,ENSG00000279116,ENSG00000255030,ENSG00000227737,ENSG00000229254,ENSG00000284680
chr11	124224794	124225300	11:124224794-124225300	ENSG00000196099,ENSG00000254613,ENSG00000254430,ENSG00000204300,ENSG00000181518,ENSG00000171014,ENSG00000181499,ENSG00000196248,ENSG00000198674,ENSG00000226461,ENSG00000254737,ENSG00000236981,ENSG00000234560,ENSG00000182634,ENSG00000196403,ENSG00000255425,ENSG00000181214,ENSG00000276316,ENSG00000197849,ENSG00000255298,ENSG00000196341,ENSG00000279116,ENSG00000255030,ENSG00000227737,ENSG00000229254,ENSG00000284680,ENSG00000280090
chr11	124265066	124265393	11:124265066-124265393	ENSG00000198674,ENSG00000234560,ENSG00000276316,ENSG00000197849,ENSG00000255298,ENSG00000255116,ENSG00000196341,ENSG00000279116,ENSG00000255030,ENSG00000229254
chr11	124276093	124276735	11:124276093-124276735	ENSG00000254613,ENSG00000254430,ENSG00000204300,ENSG00000181518,ENSG00000171014,ENSG00000181499,ENSG00000196248,ENSG00000198674,ENSG00000226461,ENSG00000254737,ENSG00000236981,ENSG00000234560,ENSG00000182634,ENSG00000213182,ENSG00000276316,ENSG00000197849,ENSG00000255298,ENSG00000255116,ENSG00000196341,ENSG00000279116,ENSG00000255030,ENSG00000227737,ENSG00000229254,ENSG00000284680,ENSG00000280090,ENSG00000197125
chr11	124329911	124330389	11:124329911-124330389	ENSG00000181499,ENSG00000196341,ENSG00000279116,ENSG00000254976,ENSG00000255225,ENSG00000255030,ENSG00000227737,ENSG00000229254,ENSG00000284680
chr11	124339636	124339935	11:124339636-124339935	ENSG00000196341,ENSG00000279116,ENSG00000254976,ENSG00000255225,ENSG00000255030,ENSG00000227737,ENSG00000229254,ENSG00000284680
chr11	124402257	124402567	11:124402257-124402567	ENSG00000255030,ENSG00000227737,ENSG00000229254,ENSG00000284680,ENSG00000284609,ENSG00000255048,ENSG00000285561,ENSG00000280090,ENSG00000197125,ENSG00000255510,ENSG00000196119
chr11	124481394	124482145	11:124481394-124482145	ENSG00000204300,ENSG00000255030,ENSG00000227737,ENSG00000229254,ENSG00000284680,ENSG00000285561,ENSG00000280090,ENSG00000197125,ENSG00000255510,ENSG00000229386,ENSG00000196119
chr11	124511848	124512069	11:124511848-124512069	ENSG00000227737,ENSG00000280090,ENSG00000197125,ENSG00000255510,ENSG00000254646,ENSG00000196119
chr11	124536606	124536933	11:124536606-124536933	ENSG00000227737,ENSG00000229254,ENSG00000284680,ENSG00000285561,ENSG00000280090,ENSG00000197125,ENSG00000255510,ENSG00000254646,ENSG00000255315,ENSG00000254937,ENSG00000170953,ENSG00000196119
chr11	124608232	124608575	11:124608232-124608575	ENSG00000285561,ENSG00000280090,ENSG00000196119,ENSG00000255341,ENSG00000154143
chr11	124622360	124623533	11:124622360-124623533	ENSG00000196119,ENSG00000154143,ENSG00000154144
chr11	124633313	124633857	11:124633313-124633857	ENSG00000154144,ENSG00000200278
chr11	124644493	124645125	11:124644493-124645125	ENSG00000200278
chr11	124645990	124646452	11:124645990-124646452	ENSG00000200278
chr11	124670814	124671056	11:124670814-124671056	ENSG00000110013,ENSG00000064199
chr11	124673325	124674140	11:124673325-124674140	ENSG00000110013,ENSG00000064199,ENSG00000149564,ENSG00000250073,ENSG00000120458,ENSG00000279342,ENSG00000254509,ENSG00000245498
chr11	124716507	124716998	11:124716507-124716998	ENSG00000110013,ENSG00000064199,ENSG00000154146
chr11	124722269	124722487	11:124722269-124722487	-
chr11	124725186	124726123	11:124725186-124726123	ENSG00000154146
chr11	124739669	124740377	11:124739669-124740377	ENSG00000110013,ENSG00000064199,ENSG00000154146,ENSG00000255045,ENSG00000019102,ENSG00000149564,ENSG00000250073,ENSG00000279342,ENSG00000254509
chr11	124746482	124747214	11:124746482-124747214	ENSG00000110013,ENSG00000064199,ENSG00000154146,ENSG00000255045,ENSG00000019102,ENSG00000149564,ENSG00000250073
chr11	124752748	124753024	11:124752748-124753024	ENSG00000255045,ENSG00000019102,ENSG00000149564,ENSG00000250073
chr11	124758357	124758799	11:124758357-124758799	ENSG00000064199,ENSG00000255045,ENSG00000019102,ENSG00000149564,ENSG00000250073
chr11	124759919	124760405	11:124759919-124760405	ENSG00000149564,ENSG00000250073
chr11	124762081	124762455	11:124762081-124762455	ENSG00000064199,ENSG00000149564,ENSG00000250073
chr11	124762871	124763315	11:124762871-124763315	ENSG00000149564,ENSG00000250073
chr11	124777315	124777568	11:124777315-124777568	ENSG00000120458,ENSG00000279342,ENSG00000254509
chr11	124793698	124794107	11:124793698-124794107	ENSG00000120458,ENSG00000279342,ENSG00000254509,ENSG00000245498,ENSG00000254941
chr11	124799345	124800948	11:124799345-124800948	ENSG00000120458,ENSG00000279342,ENSG00000254509,ENSG00000245498,ENSG00000254941
chr11	124836766	124837644	11:124836766-124837644	ENSG00000110013,ENSG00000064199,ENSG00000120458,ENSG00000245498,ENSG00000254941
chr11	124839534	124839984	11:124839534-124839984	-
chr11	124843164	124843398	11:124843164-124843398	-
chr11	124865373	124865655	11:124865373-124865655	ENSG00000154134
chr11	124866254	124866671	11:124866254-124866671	ENSG00000154134
chr11	124876005	124876897	11:124876005-124876897	ENSG00000154134,ENSG00000254568,ENSG00000154133,ENSG00000254943
chr11	124893150	124893359	11:124893150-124893359	ENSG00000254568,ENSG00000154133,ENSG00000254943
chr11	124920860	124921420	11:124920860-124921420	ENSG00000154133,ENSG00000254943,ENSG00000165478,ENSG00000221932
chr11	124953630	124954448	11:124953630-124954448	ENSG00000154134,ENSG00000154133,ENSG00000165478,ENSG00000285825,ENSG00000149548
chr11	124962053	124962462	11:124962053-124962462	ENSG00000285825,ENSG00000149548,ENSG00000255475,ENSG00000259290,ENSG00000222844
chr11	125062894	125063677	11:125062894-125063677	ENSG00000134955
chr11	125070619	125071008	11:125070619-125071008	ENSG00000134955
chr11	125091118	125091624	11:125091118-125091624	ENSG00000134955,ENSG00000150433
chr11	125111530	125112075	11:125111530-125112075	ENSG00000150433,ENSG00000187686,ENSG00000259290,ENSG00000222844
chr11	125141661	125142274	11:125141661-125142274	ENSG00000255475,ENSG00000254880,ENSG00000165495,ENSG00000259290,ENSG00000222844
chr11	125164517	125164868	11:125164517-125164868	ENSG00000254880,ENSG00000165495,ENSG00000259290
chr11	125165085	125165604	11:125165085-125165604	ENSG00000254880,ENSG00000165495,ENSG00000259290,ENSG00000254932,ENSG00000222844
chr11	125166529	125166783	11:125166529-125166783	ENSG00000254880,ENSG00000165495,ENSG00000259290
chr11	125250879	125251112	11:125250879-125251112	ENSG00000165495,ENSG00000259290,ENSG00000254932,ENSG00000222844
chr11	125345667	125346051	11:125345667-125346051	ENSG00000254880,ENSG00000165495,ENSG00000259290,ENSG00000254932,ENSG00000222844
chr11	125348754	125348961	11:125348754-125348961	ENSG00000259290,ENSG00000254932,ENSG00000222844
chr11	125355211	125355441	11:125355211-125355441	ENSG00000259290,ENSG00000222844
chr11	125404826	125405101	11:125404826-125405101	ENSG00000259290,ENSG00000254932,ENSG00000222844
chr11	125433394	125433688	11:125433394-125433688	-
chr11	125452689	125453014	11:125452689-125453014	ENSG00000149557
chr11	125496053	125496534	11:125496053-125496534	ENSG00000149557,ENSG00000255537
chr11	125514170	125514995	11:125514170-125514995	ENSG00000149557,ENSG00000255537,ENSG00000252255,ENSG00000171053,ENSG00000196844,ENSG00000236027,ENSG00000237353
chr11	125569204	125569989	11:125569204-125569989	ENSG00000149547,ENSG00000222297,ENSG00000134910,ENSG00000252255
chr11	125592061	125592891	11:125592061-125592891	ENSG00000149557,ENSG00000149547,ENSG00000222297,ENSG00000134910,ENSG00000149554,ENSG00000252255,ENSG00000237353
chr11	125625369	125626715	11:125625369-125626715	ENSG00000134910,ENSG00000149554,ENSG00000252255,ENSG00000171053
chr11	125678077	125678303	11:125678077-125678303	ENSG00000252255,ENSG00000134940,ENSG00000171053,ENSG00000196844,ENSG00000236027,ENSG00000237353
chr11	125874521	125874768	11:125874521-125874768	ENSG00000252255,ENSG00000171053,ENSG00000196844,ENSG00000236027,ENSG00000237353,ENSG00000260209,ENSG00000198331
chr11	125887083	125888391	11:125887083-125888391	ENSG00000252255,ENSG00000171053,ENSG00000196844,ENSG00000236027,ENSG00000237353,ENSG00000260209,ENSG00000198331,ENSG00000110060,ENSG00000109832
chr11	125902572	125903665	11:125902572-125903665	ENSG00000237353,ENSG00000198331,ENSG00000110060,ENSG00000109832
chr11	125942023	125942273	11:125942023-125942273	ENSG00000255027,ENSG00000109832,ENSG00000254790,ENSG00000283703,ENSG00000254771
chr11	125968252	125968914	11:125968252-125968914	ENSG00000252255,ENSG00000171053,ENSG00000196844,ENSG00000236027,ENSG00000237353,ENSG00000255027,ENSG00000254790,ENSG00000283703,ENSG00000064309,ENSG00000254833,ENSG00000254771
chr11	126062599	126063410	11:126062599-126063410	ENSG00000064309,ENSG00000254759,ENSG00000254833,ENSG00000254771
chr11	126102514	126103058	11:126102514-126103058	ENSG00000254759,ENSG00000261257,ENSG00000254833,ENSG00000254771
chr11	126113573	126113894	11:126113573-126113894	ENSG00000171053,ENSG00000196844,ENSG00000236027,ENSG00000255027,ENSG00000283703,ENSG00000064309,ENSG00000254759,ENSG00000261257,ENSG00000287666,ENSG00000254833,ENSG00000254771,ENSG00000240098
chr11	126123554	126123856	11:126123554-126123856	ENSG00000287666,ENSG00000254833,ENSG00000254771
chr11	126134674	126135042	11:126134674-126135042	ENSG00000287666,ENSG00000254833,ENSG00000254771
chr11	126149741	126150267	11:126149741-126150267	ENSG00000254833,ENSG00000254771
chr11	126211210	126212108	11:126211210-126212108	ENSG00000254771,ENSG00000165526,ENSG00000254694,ENSG00000197798,ENSG00000222067,ENSG00000240098
chr11	126217617	126218005	11:126217617-126218005	ENSG00000165526,ENSG00000254694,ENSG00000197798,ENSG00000222067,ENSG00000240098
chr11	126226079	126226558	11:126226079-126226558	ENSG00000254771,ENSG00000165526,ENSG00000254694,ENSG00000197798,ENSG00000222067,ENSG00000240098
chr11	126268628	126269435	11:126268628-126269435	ENSG00000165526,ENSG00000197798,ENSG00000222067,ENSG00000240098,ENSG00000182934,ENSG00000110074,ENSG00000243607,ENSG00000150455,ENSG00000254905
chr11	126282403	126283742	11:126282403-126283742	ENSG00000240098,ENSG00000182934,ENSG00000110074,ENSG00000243607,ENSG00000150455,ENSG00000254905
chr11	126303727	126304668	11:126303727-126304668	ENSG00000182934,ENSG00000110074,ENSG00000243607,ENSG00000150455,ENSG00000254905,ENSG00000110063,ENSG00000255062
chr11	126310370	126310897	11:126310370-126310897	ENSG00000254905,ENSG00000110063,ENSG00000255062
chr11	126311286	126311806	11:126311286-126311806	ENSG00000150455,ENSG00000254905,ENSG00000280832,ENSG00000110063,ENSG00000255062
chr11	126318402	126319227	11:126318402-126319227	ENSG00000254905,ENSG00000280832,ENSG00000110063,ENSG00000255062
chr11	126337528	126337801	11:126337528-126337801	ENSG00000110063
chr11	126345977	126346582	11:126345977-126346582	ENSG00000110080,ENSG00000280832,ENSG00000110063
chr11	126348341	126348557	11:126348341-126348557	ENSG00000280832
chr11	126354896	126356845	11:126354896-126356845	ENSG00000110080,ENSG00000280832
chr11	126368581	126369212	11:126368581-126369212	ENSG00000278215,ENSG00000110080,ENSG00000280832
chr11	126375901	126376362	11:126375901-126376362	ENSG00000278215,ENSG00000110080
chr11	126378808	126379063	11:126378808-126379063	ENSG00000278215,ENSG00000110080,ENSG00000280832
chr11	126386443	126387082	11:126386443-126387082	ENSG00000278215,ENSG00000110080,ENSG00000280832
chr11	126392095	126392995	11:126392095-126392995	ENSG00000110080
chr11	126416585	126416943	11:126416585-126416943	ENSG00000110080
chr11	126420150	126420715	11:126420150-126420715	ENSG00000110080
chr11	126430693	126431309	11:126430693-126431309	ENSG00000254905,ENSG00000149571,ENSG00000110080
chr11	126440764	126441277	11:126440764-126441277	ENSG00000149571
chr11	126456659	126457141	11:126456659-126457141	ENSG00000257271
chr11	126465588	126466080	11:126465588-126466080	-
chr11	126468096	126468559	11:126468096-126468559	-
chr11	126477973	126478195	11:126477973-126478195	-
chr11	126480657	126481148	11:126480657-126481148	ENSG00000257271
chr11	126499279	126499558	11:126499279-126499558	ENSG00000257271
chr11	126515848	126516156	11:126515848-126516156	ENSG00000254607,ENSG00000257271
chr11	126561225	126561557	11:126561225-126561557	ENSG00000254607,ENSG00000257271
chr11	126607179	126607685	11:126607179-126607685	ENSG00000254607,ENSG00000257271
chr11	126711828	126712462	11:126711828-126712462	ENSG00000272642,ENSG00000255087,ENSG00000254960,ENSG00000254938,ENSG00000254607
chr11	126748239	126748945	11:126748239-126748945	ENSG00000255087,ENSG00000254607
chr11	126839570	126839995	11:126839570-126839995	ENSG00000255087,ENSG00000254960,ENSG00000279358,ENSG00000254938,ENSG00000254607
chr11	126920908	126921137	11:126920908-126921137	ENSG00000272642,ENSG00000255087,ENSG00000254960,ENSG00000279358,ENSG00000254938
chr11	126922296	126922497	11:126922296-126922497	ENSG00000254960,ENSG00000279358,ENSG00000254938
chr11	126969851	126970134	11:126969851-126970134	ENSG00000255087,ENSG00000254960,ENSG00000279358,ENSG00000254938
chr11	126990319	126990779	11:126990319-126990779	ENSG00000255087,ENSG00000218109,ENSG00000255317,ENSG00000266215,ENSG00000254960,ENSG00000279358,ENSG00000254938,ENSG00000149571
chr11	126999103	126999367	11:126999103-126999367	ENSG00000255087,ENSG00000218109,ENSG00000255317,ENSG00000266215,ENSG00000149571
chr11	127003177	127003872	11:127003177-127003872	ENSG00000255087,ENSG00000218109,ENSG00000255317,ENSG00000266215,ENSG00000149571
chr11	127345820	127346046	11:127345820-127346046	ENSG00000223315,ENSG00000222774,ENSG00000273409,ENSG00000272642
chr11	127470459	127470737	11:127470459-127470737	ENSG00000223315,ENSG00000222774,ENSG00000273409,ENSG00000272642
chr11	127492129	127492368	11:127492129-127492368	ENSG00000223315,ENSG00000222774
chr11	127622805	127623047	11:127622805-127623047	ENSG00000254591,ENSG00000223315,ENSG00000222774,ENSG00000272642
chr11	127643423	127644237	11:127643423-127644237	ENSG00000236027,ENSG00000254591,ENSG00000223315,ENSG00000222774,ENSG00000273409,ENSG00000272642,ENSG00000255087
chr11	127733498	127734063	11:127733498-127734063	ENSG00000236027,ENSG00000254591,ENSG00000223315,ENSG00000222774,ENSG00000273409,ENSG00000272642,ENSG00000255087,ENSG00000254960,ENSG00000254938
chr11	127789993	127790356	11:127789993-127790356	ENSG00000223315,ENSG00000222774,ENSG00000273409
chr11	127804626	127805182	11:127804626-127805182	ENSG00000223315,ENSG00000222774,ENSG00000273409,ENSG00000272642
chr11	127806630	127806955	11:127806630-127806955	-
chr11	127807779	127808170	11:127807779-127808170	ENSG00000223315,ENSG00000222774,ENSG00000273409
chr11	127843912	127844189	11:127843912-127844189	-
chr11	127868094	127868470	11:127868094-127868470	ENSG00000223315,ENSG00000222774,ENSG00000273409,ENSG00000272642
chr11	127938615	127939054	11:127938615-127939054	ENSG00000254612
chr11	128021803	128022457	11:128021803-128022457	-
chr11	128031474	128031891	11:128031474-128031891	-
chr11	128039329	128040130	11:128039329-128040130	ENSG00000273415,ENSG00000223315,ENSG00000222774
chr11	128054462	128055183	11:128054462-128055183	ENSG00000273415
chr11	128058871	128059125	11:128058871-128059125	-
chr11	128066322	128066941	11:128066322-128066941	ENSG00000273415
chr11	128116903	128117432	11:128116903-128117432	ENSG00000273415
chr11	128157449	128158157	11:128157449-128158157	-
chr11	128166586	128166956	11:128166586-128166956	-
chr11	128172278	128172576	11:128172278-128172576	ENSG00000273415
chr11	128182980	128183267	11:128182980-128183267	ENSG00000273415
chr11	128194956	128195656	11:128194956-128195656	ENSG00000272575,ENSG00000273415
chr11	128210102	128210728	11:128210102-128210728	ENSG00000272575
chr11	128214267	128214510	11:128214267-128214510	ENSG00000272575
chr11	128235770	128236466	11:128235770-128236466	ENSG00000272575
chr11	128238958	128239224	11:128238958-128239224	-
chr11	128271407	128271959	11:128271407-128271959	-
chr11	128273759	128274008	11:128273759-128274008	-
chr11	128275140	128275383	11:128275140-128275383	-
chr11	128279958	128280185	11:128279958-128280185	-
chr11	128284911	128285721	11:128284911-128285721	-
chr11	128290162	128290481	11:128290162-128290481	-
chr11	128291738	128292265	11:128291738-128292265	ENSG00000276176
chr11	128329113	128329585	11:128329113-128329585	-
chr11	128342789	128343363	11:128342789-128343363	-
chr11	128361391	128361890	11:128361391-128361890	-
chr11	128375914	128376741	11:128375914-128376741	-
chr11	128422584	128423029	11:128422584-128423029	-
chr11	128453946	128454454	11:128453946-128454454	-
chr11	128476728	128477226	11:128476728-128477226	-
chr11	128507406	128507779	11:128507406-128507779	ENSG00000254588,ENSG00000276176,ENSG00000134954
chr11	128515221	128516109	11:128515221-128516109	ENSG00000276176,ENSG00000134954
chr11	128521974	128522831	11:128521974-128522831	ENSG00000254588,ENSG00000276176,ENSG00000134954
chr11	128548505	128549230	11:128548505-128549230	ENSG00000254588,ENSG00000276176,ENSG00000134954
chr11	128568604	128568830	11:128568604-128568830	-
chr11	128592316	128592922	11:128592316-128592922	ENSG00000134954
chr11	128598734	128598980	11:128598734-128598980	-
chr11	128611106	128611763	11:128611106-128611763	ENSG00000245008
chr11	128616152	128616528	11:128616152-128616528	ENSG00000245008
chr11	128620073	128620635	11:128620073-128620635	ENSG00000245008
chr11	128630505	128630860	11:128630505-128630860	-
chr11	128646187	128646630	11:128646187-128646630	-
chr11	128653793	128654220	11:128653793-128654220	-
chr11	128658495	128658786	11:128658495-128658786	-
chr11	128664366	128664663	11:128664366-128664663	-
chr11	128678009	128678672	11:128678009-128678672	ENSG00000254703,ENSG00000151702,ENSG00000245008
chr11	128684698	128685325	11:128684698-128685325	ENSG00000151702,ENSG00000245008
chr11	128685807	128687215	11:128685807-128687215	ENSG00000151702,ENSG00000245008
chr11	128693001	128693402	11:128693001-128693402	ENSG00000254703,ENSG00000151702,ENSG00000245008
chr11	128694090	128695268	11:128694090-128695268	ENSG00000254703,ENSG00000151702,ENSG00000245008
chr11	128695785	128696216	11:128695785-128696216	ENSG00000254703,ENSG00000151702
chr11	128705433	128705897	11:128705433-128705897	ENSG00000254703
chr11	128713589	128713999	11:128713589-128713999	ENSG00000254703
chr11	128716688	128716914	11:128716688-128716914	-
chr11	128720469	128720961	11:128720469-128720961	ENSG00000254703
chr11	128726659	128727011	11:128726659-128727011	-
chr11	128729132	128729515	11:128729132-128729515	ENSG00000254703
chr11	128736115	128736464	11:128736115-128736464	-
chr11	128738896	128739300	11:128738896-128739300	-
chr11	128745674	128746106	11:128745674-128746106	-
chr11	128750868	128751077	11:128750868-128751077	ENSG00000151702
chr11	128757262	128757636	11:128757262-128757636	ENSG00000254703,ENSG00000151702
chr11	128776715	128777271	11:128776715-128777271	-
chr11	128784936	128785469	11:128784936-128785469	-
chr11	128802716	128803500	11:128802716-128803500	ENSG00000151702
chr11	128824223	128824543	11:128824223-128824543	-
chr11	128831063	128831411	11:128831063-128831411	-
chr11	128836289	128836513	11:128836289-128836513	ENSG00000151704
chr11	128837596	128837955	11:128837596-128837955	ENSG00000151704
chr11	128845326	128845869	11:128845326-128845869	ENSG00000212597,ENSG00000151704
chr11	128859761	128860234	11:128859761-128860234	ENSG00000151704
chr11	128867240	128867593	11:128867240-128867593	ENSG00000151704
chr11	128868776	128869909	11:128868776-128869909	ENSG00000151704
chr11	128886426	128887043	11:128886426-128887043	ENSG00000212597,ENSG00000120471,ENSG00000174370,ENSG00000120457,ENSG00000255369
chr11	128890635	128891013	11:128890635-128891013	ENSG00000120457
chr11	128904814	128906064	11:128904814-128906064	ENSG00000120471,ENSG00000174370,ENSG00000120457
chr11	128908615	128908841	11:128908615-128908841	ENSG00000174370,ENSG00000120457
chr11	128942661	128942956	11:128942661-128942956	ENSG00000120471
chr11	128956605	128957046	11:128956605-128957046	ENSG00000212597,ENSG00000120471,ENSG00000255369
chr11	128965636	128965867	11:128965636-128965867	ENSG00000212597
chr11	129022422	129022620	11:129022422-129022620	ENSG00000206847,ENSG00000212597,ENSG00000134909
chr11	129118815	129119273	11:129118815-129119273	-
chr11	129194159	129194608	11:129194159-129194608	ENSG00000199260,ENSG00000134909
chr11	129210779	129211224	11:129210779-129211224	ENSG00000199260,ENSG00000134909
chr11	129229931	129230419	11:129229931-129230419	ENSG00000199260
chr11	129237513	129238059	11:129237513-129238059	ENSG00000255259,ENSG00000199260
chr11	129248766	129248967	11:129248766-129248967	-
chr11	129253163	129253440	11:129253163-129253440	-
chr11	129260864	129261140	11:129260864-129261140	ENSG00000255259,ENSG00000199260,ENSG00000212597,ENSG00000134909
chr11	129278809	129280098	11:129278809-129280098	ENSG00000255259,ENSG00000199260,ENSG00000134909
chr11	129285510	129285713	11:129285510-129285713	ENSG00000255259
chr11	129317748	129318010	11:129317748-129318010	ENSG00000255259
chr11	129324078	129324341	11:129324078-129324341	ENSG00000255259
chr11	129331772	129332224	11:129331772-129332224	ENSG00000255259,ENSG00000212597
chr11	129364067	129364595	11:129364067-129364595	ENSG00000255188,ENSG00000281097,ENSG00000281386,ENSG00000240121,ENSG00000043039,ENSG00000255259,ENSG00000206847,ENSG00000212597
chr11	129373046	129373352	11:129373046-129373352	ENSG00000240121,ENSG00000043039
chr11	129375419	129376445	11:129375419-129376445	ENSG00000281097,ENSG00000281386,ENSG00000240121,ENSG00000043039
chr11	129695470	129696329	11:129695470-129696329	ENSG00000255188,ENSG00000281097,ENSG00000281386,ENSG00000240121
chr11	129750574	129751281	11:129750574-129751281	ENSG00000255188,ENSG00000281097,ENSG00000281386,ENSG00000240121
chr11	129815615	129816582	11:129815615-129816582	ENSG00000151715,ENSG00000255188,ENSG00000287426
chr11	129828513	129829341	11:129828513-129829341	ENSG00000151715,ENSG00000255188,ENSG00000287426
chr11	129846371	129846865	11:129846371-129846865	ENSG00000151715,ENSG00000255188,ENSG00000287426
chr11	129854002	129854245	11:129854002-129854245	ENSG00000151715,ENSG00000255188
chr11	129881548	129882024	11:129881548-129882024	ENSG00000170322,ENSG00000255188
chr11	129883884	129884120	11:129883884-129884120	ENSG00000170322,ENSG00000255188
chr11	129894716	129895959	11:129894716-129895959	ENSG00000170322,ENSG00000255188
chr11	129923220	129923531	11:129923220-129923531	ENSG00000274197,ENSG00000255188
chr11	129930131	129931292	11:129930131-129931292	-
chr11	129945165	129945814	11:129945165-129945814	ENSG00000170325
chr11	129950132	129951690	11:129950132-129951690	ENSG00000170325
chr11	129963902	129964185	11:129963902-129964185	-
chr11	129992322	129992815	11:129992322-129992815	ENSG00000255057,ENSG00000233220,ENSG00000170325
chr11	130001645	130003693	11:130001645-130003693	ENSG00000084234,ENSG00000255057,ENSG00000233220,ENSG00000170325
chr11	130037810	130038078	11:130037810-130038078	ENSG00000255535,ENSG00000255262,ENSG00000255057
chr11	130049448	130049851	11:130049448-130049851	ENSG00000255535,ENSG00000255262
chr11	130068981	130070729	11:130068981-130070729	ENSG00000084234,ENSG00000255057,ENSG00000233220
chr11	130077477	130078405	11:130077477-130078405	ENSG00000274197,ENSG00000244451,ENSG00000084234
chr11	130087084	130088008	11:130087084-130088008	ENSG00000274197,ENSG00000244451,ENSG00000084234
chr11	130095153	130095942	11:130095153-130095942	ENSG00000274197,ENSG00000244451,ENSG00000084234
chr11	130102989	130103775	11:130102989-130103775	ENSG00000274197,ENSG00000084234
chr11	130131898	130132545	11:130131898-130132545	ENSG00000274197,ENSG00000084234,ENSG00000233220,ENSG00000255188
chr11	130146672	130147250	11:130146672-130147250	ENSG00000149418,ENSG00000274197,ENSG00000084234
chr11	130159591	130160272	11:130159591-130160272	ENSG00000149418
chr11	130181838	130182089	11:130181838-130182089	ENSG00000149418
chr11	130212833	130213555	11:130212833-130213555	ENSG00000255358,ENSG00000149418
chr11	130245469	130246112	11:130245469-130246112	ENSG00000272412,ENSG00000255358,ENSG00000196323
chr11	130295050	130295815	11:130295050-130295815	ENSG00000175773,ENSG00000272412,ENSG00000255220,ENSG00000255358,ENSG00000196323
chr11	130304158	130304718	11:130304158-130304718	ENSG00000175773,ENSG00000272412,ENSG00000255220,ENSG00000255358,ENSG00000196323
chr11	130308879	130309379	11:130308879-130309379	ENSG00000175773,ENSG00000272412,ENSG00000255220,ENSG00000255358,ENSG00000196323
chr11	130314176	130315902	11:130314176-130315902	ENSG00000175773,ENSG00000272412,ENSG00000255358,ENSG00000196323
chr11	130389411	130389998	11:130389411-130389998	ENSG00000175773
chr11	130427652	130428562	11:130427652-130428562	ENSG00000255455,ENSG00000134917
chr11	130434408	130435237	11:130434408-130435237	ENSG00000254842,ENSG00000255455,ENSG00000175728,ENSG00000274999,ENSG00000134917
chr11	130448369	130449200	11:130448369-130449200	ENSG00000255352,ENSG00000255455,ENSG00000288013,ENSG00000175728,ENSG00000274999,ENSG00000255155,ENSG00000166106
chr11	130450209	130450442	11:130450209-130450442	ENSG00000175728,ENSG00000274999,ENSG00000166106
chr11	130555358	130555875	11:130555358-130555875	ENSG00000255352,ENSG00000288013,ENSG00000175728,ENSG00000274999,ENSG00000236616,ENSG00000255155
chr11	130561450	130561787	11:130561450-130561787	ENSG00000255352,ENSG00000288013,ENSG00000175728,ENSG00000274999,ENSG00000236616,ENSG00000255155
chr11	130767058	130767554	11:130767058-130767554	ENSG00000255352,ENSG00000288013,ENSG00000175728,ENSG00000274999
chr11	130827652	130828041	11:130827652-130828041	ENSG00000255352,ENSG00000254842,ENSG00000288013,ENSG00000175728,ENSG00000274999
chr11	130861838	130862510	11:130861838-130862510	ENSG00000255352,ENSG00000254842,ENSG00000255455,ENSG00000288013,ENSG00000175728,ENSG00000274999,ENSG00000134917
chr11	130894255	130894852	11:130894255-130894852	ENSG00000254842,ENSG00000120451,ENSG00000255455,ENSG00000274999
chr11	130904581	130904810	11:130904581-130904810	ENSG00000120451
chr11	130906645	130906953	11:130906645-130906953	ENSG00000120451
chr11	130916048	130916836	11:130916048-130916836	ENSG00000120451,ENSG00000242673
chr11	131033153	131033409	11:131033153-131033409	ENSG00000242673,ENSG00000237612,ENSG00000231698
chr11	131064522	131064796	11:131064522-131064796	ENSG00000242673,ENSG00000227125,ENSG00000237612,ENSG00000231698,ENSG00000252351,ENSG00000237654
chr11	131186665	131187064	11:131186665-131187064	ENSG00000236129,ENSG00000227125,ENSG00000237612,ENSG00000231698,ENSG00000252351
chr11	131463756	131464021	11:131463756-131464021	ENSG00000237612,ENSG00000231698,ENSG00000182667,ENSG00000252351,ENSG00000237654
chr11	131474959	131475266	11:131474959-131475266	ENSG00000237612,ENSG00000231698,ENSG00000252351,ENSG00000237654
chr11	131487069	131487346	11:131487069-131487346	ENSG00000237612,ENSG00000231698,ENSG00000252351,ENSG00000237654
chr11	131579924	131580306	11:131579924-131580306	ENSG00000182667,ENSG00000237654,ENSG00000285980
chr11	131585151	131585556	11:131585151-131585556	ENSG00000182667,ENSG00000237654,ENSG00000285980
chr11	131609189	131609676	11:131609189-131609676	ENSG00000231698,ENSG00000237654
chr11	131616230	131616771	11:131616230-131616771	ENSG00000237612,ENSG00000231698,ENSG00000237654
chr11	131626661	131627256	11:131626661-131627256	ENSG00000237612,ENSG00000231698,ENSG00000252351,ENSG00000237654
chr11	131637333	131638045	11:131637333-131638045	ENSG00000242673,ENSG00000237612,ENSG00000231698,ENSG00000252351,ENSG00000237654
chr11	131649748	131650151	11:131649748-131650151	ENSG00000252351,ENSG00000237654
chr11	131658895	131659466	11:131658895-131659466	ENSG00000237612,ENSG00000252351,ENSG00000237654,ENSG00000224795
chr11	131668717	131669042	11:131668717-131669042	ENSG00000224795
chr11	131671572	131672144	11:131671572-131672144	-
chr11	131673907	131674408	11:131673907-131674408	ENSG00000237612,ENSG00000231698,ENSG00000252351,ENSG00000237654,ENSG00000224795
chr11	131687962	131688476	11:131687962-131688476	ENSG00000231698
chr11	131691656	131691947	11:131691656-131691947	-
chr11	131694708	131695238	11:131694708-131695238	ENSG00000237612,ENSG00000231698,ENSG00000271624,ENSG00000279090
chr11	131747950	131748590	11:131747950-131748590	ENSG00000271624,ENSG00000279090
chr11	131760560	131760815	11:131760560-131760815	ENSG00000271624
chr11	131827554	131827771	11:131827554-131827771	ENSG00000271624,ENSG00000238117,ENSG00000224700
chr11	131840911	131841525	11:131840911-131841525	ENSG00000271624,ENSG00000238117,ENSG00000224700
chr11	131842184	131842474	11:131842184-131842474	ENSG00000238117
chr11	131859695	131860275	11:131859695-131860275	ENSG00000271624,ENSG00000238117,ENSG00000224700,ENSG00000279090,ENSG00000255371
chr11	131867825	131868129	11:131867825-131868129	ENSG00000238117,ENSG00000224700,ENSG00000279090
chr11	131910451	131911488	11:131910451-131911488	ENSG00000182667,ENSG00000238117
chr11	131929047	131929371	11:131929047-131929371	ENSG00000182667,ENSG00000238117,ENSG00000224700
chr11	131939854	131940671	11:131939854-131940671	ENSG00000182667,ENSG00000238117,ENSG00000224700
chr11	132028598	132028897	11:132028598-132028897	ENSG00000238117,ENSG00000224700
chr11	132093715	132094325	11:132093715-132094325	ENSG00000238117,ENSG00000224700,ENSG00000279090,ENSG00000283489,ENSG00000279497,ENSG00000255371
chr11	132126065	132126643	11:132126065-132126643	ENSG00000224700,ENSG00000279090
chr11	132263175	132263562	11:132263175-132263562	ENSG00000279090,ENSG00000283489,ENSG00000255371
chr11	132264572	132265075	11:132264572-132265075	ENSG00000279090,ENSG00000283489,ENSG00000279497,ENSG00000255371
chr11	132278938	132279369	11:132278938-132279369	ENSG00000238262,ENSG00000279090,ENSG00000283489,ENSG00000255371
chr11	132289487	132290086	11:132289487-132290086	ENSG00000238262,ENSG00000279090,ENSG00000283489,ENSG00000279497,ENSG00000255371
chr11	132312572	132312867	11:132312572-132312867	ENSG00000182667,ENSG00000279090
chr11	132638273	132638820	11:132638273-132638820	ENSG00000279090,ENSG00000283489,ENSG00000279497,ENSG00000255371
chr11	132943687	132943895	11:132943687-132943895	ENSG00000183715,ENSG00000255371
chr11	132944242	132944796	11:132944242-132944796	ENSG00000183715,ENSG00000255371
chr11	133063983	133064700	11:133063983-133064700	ENSG00000279497,ENSG00000255371,ENSG00000279711
chr11	133082667	133083373	11:133082667-133083373	ENSG00000283489,ENSG00000279497,ENSG00000255371,ENSG00000279189,ENSG00000254896,ENSG00000287068,ENSG00000213153
chr11	133123770	133124154	11:133123770-133124154	ENSG00000279189,ENSG00000287068
chr11	133127582	133128237	11:133127582-133128237	ENSG00000279497,ENSG00000255371,ENSG00000279189,ENSG00000254896,ENSG00000287068,ENSG00000213153
chr11	133134490	133134983	11:133134490-133134983	ENSG00000255371,ENSG00000279189,ENSG00000254896,ENSG00000287068,ENSG00000255258,ENSG00000213153
chr11	133145518	133145809	11:133145518-133145809	ENSG00000279189
chr11	133157052	133157661	11:133157052-133157661	ENSG00000255371,ENSG00000279189,ENSG00000254896,ENSG00000287068,ENSG00000213153
chr11	133163400	133163863	11:133163400-133163863	ENSG00000279497,ENSG00000255371,ENSG00000279189,ENSG00000254896,ENSG00000287068,ENSG00000213153
chr11	133386372	133386746	11:133386372-133386746	ENSG00000279189,ENSG00000254896,ENSG00000287068
chr11	133482419	133483115	11:133482419-133483115	ENSG00000279189,ENSG00000254896,ENSG00000287068
chr11	133669733	133670041	11:133669733-133670041	ENSG00000279189,ENSG00000287068
chr11	133787594	133788136	11:133787594-133788136	ENSG00000279189,ENSG00000287068,ENSG00000255258,ENSG00000213153
chr11	133821669	133822128	11:133821669-133822128	ENSG00000287068,ENSG00000255258,ENSG00000166118,ENSG00000213153,ENSG00000284020
chr11	133832601	133832840	11:133832601-133832840	ENSG00000255258,ENSG00000166118,ENSG00000213153
chr11	133835123	133835683	11:133835123-133835683	ENSG00000287068,ENSG00000255258,ENSG00000166118,ENSG00000213153,ENSG00000284020
chr11	133911147	133911474	11:133911147-133911474	ENSG00000213153,ENSG00000284020,ENSG00000080854
chr11	133918328	133918796	11:133918328-133918796	ENSG00000213153,ENSG00000284020,ENSG00000080854
chr11	133927538	133928084	11:133927538-133928084	ENSG00000213153,ENSG00000254648,ENSG00000255406,ENSG00000284020
chr11	133934776	133935038	11:133934776-133935038	ENSG00000213153,ENSG00000284020,ENSG00000080854
chr11	133936520	133936729	11:133936520-133936729	ENSG00000080854
chr11	133947191	133947710	11:133947191-133947710	ENSG00000254648,ENSG00000204241,ENSG00000255406,ENSG00000284020,ENSG00000080854
chr11	133956336	133957312	11:133956336-133957312	ENSG00000254648,ENSG00000204241,ENSG00000255406,ENSG00000080854
chr11	133967261	133967757	11:133967261-133967757	-
chr11	134018568	134018779	11:134018568-134018779	ENSG00000204241,ENSG00000255406
chr11	134033969	134034259	11:134033969-134034259	ENSG00000254648,ENSG00000204241,ENSG00000255406
chr11	134037149	134037785	11:134037149-134037785	ENSG00000254648,ENSG00000204241,ENSG00000255406
chr11	134050417	134050911	11:134050417-134050911	ENSG00000255348,ENSG00000254616,ENSG00000166086,ENSG00000254648,ENSG00000204241,ENSG00000255406
chr11	134060367	134060606	11:134060367-134060606	ENSG00000166086
chr11	134068859	134069498	11:134068859-134069498	ENSG00000166086
chr11	134098540	134098951	11:134098540-134098951	-
chr11	134124783	134125398	11:134124783-134125398	ENSG00000255348,ENSG00000254616,ENSG00000254481,ENSG00000166086
chr11	134126355	134126745	11:134126355-134126745	ENSG00000254481,ENSG00000166086
chr11	134137860	134138088	11:134137860-134138088	ENSG00000166086
chr11	134139757	134140213	11:134139757-134140213	ENSG00000255348,ENSG00000254616,ENSG00000254481,ENSG00000166086
chr11	134164545	134164780	11:134164545-134164780	ENSG00000255348,ENSG00000254616,ENSG00000151503
chr11	134187946	134188324	11:134187946-134188324	ENSG00000255348,ENSG00000254616
chr11	134207549	134208046	11:134207549-134208046	ENSG00000254442,ENSG00000151500,ENSG00000151502,ENSG00000255348,ENSG00000254616,ENSG00000151503
chr11	134223727	134225595	11:134223727-134225595	ENSG00000151500,ENSG00000151502,ENSG00000151503
chr11	134233699	134234442	11:134233699-134234442	ENSG00000151498,ENSG00000151500,ENSG00000151502,ENSG00000151503
chr11	134244572	134245025	11:134244572-134245025	ENSG00000151498,ENSG00000151500,ENSG00000151502
chr11	134252970	134253816	11:134252970-134253816	ENSG00000151498,ENSG00000151500,ENSG00000151502,ENSG00000151503
chr11	134260436	134260787	11:134260436-134260787	ENSG00000254442,ENSG00000166105,ENSG00000151498,ENSG00000151500
chr11	134262166	134262440	11:134262166-134262440	ENSG00000151498,ENSG00000151500
chr11	134270369	134270733	11:134270369-134270733	ENSG00000254442,ENSG00000166105
chr11	134275872	134276719	11:134275872-134276719	ENSG00000254442,ENSG00000166105,ENSG00000151498,ENSG00000151500
chr11	134276931	134277314	11:134276931-134277314	ENSG00000254442,ENSG00000166105
chr11	134331429	134332502	11:134331429-134332502	ENSG00000149328,ENSG00000254442
chr11	134360135	134360609	11:134360135-134360609	ENSG00000255545,ENSG00000254573,ENSG00000286374,ENSG00000254989,ENSG00000287251,ENSG00000255327,ENSG00000255512,ENSG00000149328,ENSG00000254442
chr11	134361280	134361535	11:134361280-134361535	ENSG00000255545,ENSG00000254573,ENSG00000286374,ENSG00000254989,ENSG00000255327,ENSG00000255512,ENSG00000149328,ENSG00000254442
chr11	134387025	134387283	11:134387025-134387283	ENSG00000109956,ENSG00000255545,ENSG00000254989
chr11	134393716	134393992	11:134393716-134393992	ENSG00000109956,ENSG00000255545
chr11	134412581	134413317	11:134412581-134413317	ENSG00000109956,ENSG00000255545
chr11	134583475	134583693	11:134583475-134583693	ENSG00000254573,ENSG00000286374,ENSG00000254989,ENSG00000285640,ENSG00000287251,ENSG00000255327,ENSG00000279046
chr11	134727384	134727754	11:134727384-134727754	ENSG00000254573,ENSG00000286374,ENSG00000254989,ENSG00000285640,ENSG00000255344,ENSG00000251226,ENSG00000287251,ENSG00000255327,ENSG00000279046,ENSG00000255512
chr11	134759883	134760281	11:134759883-134760281	ENSG00000286374,ENSG00000254989,ENSG00000285640,ENSG00000255344,ENSG00000251226,ENSG00000287251,ENSG00000255327,ENSG00000279046
chr11	134868696	134868979	11:134868696-134868979	ENSG00000286374,ENSG00000254989,ENSG00000287251,ENSG00000255327,ENSG00000279046,ENSG00000285735,ENSG00000255512
chr11	135027448	135027871	11:135027448-135027871	ENSG00000286374,ENSG00000254989,ENSG00000287251,ENSG00000255327,ENSG00000279046,ENSG00000285735,ENSG00000255512
chr11	135075824	135076156	11:135075824-135076156	-
chr12	40487	41016	12:40487-41016	-
chr12	34584	35030	12:34584-35030	-
chr12	30901	31735	12:30901-31735	-
chr12	15693	15914	12:15693-15914	-
chr12	11300	11579	12:11300-11579	-
chr12	10004	10554	12:10004-10554	-
chr12	66825	67454	12:66825-67454	-
chr12	171799	172665	12:171799-172665	ENSG00000256263,ENSG00000120645,ENSG00000256948,ENSG00000249695,ENSG00000256694,ENSG00000256540,ENSG00000255746,ENSG00000261799,ENSG00000073614
chr12	184902	185492	12:184902-185492	ENSG00000256263,ENSG00000120645,ENSG00000256948,ENSG00000249695,ENSG00000256540,ENSG00000111181,ENSG00000255671,ENSG00000256577,ENSG00000255746,ENSG00000261799
chr12	187728	188024	12:187728-188024	ENSG00000256263,ENSG00000256948,ENSG00000249695,ENSG00000256540,ENSG00000111181,ENSG00000255671,ENSG00000261799
chr12	188991	189353	12:188991-189353	ENSG00000256263,ENSG00000120645,ENSG00000256948,ENSG00000249695,ENSG00000256540,ENSG00000111181,ENSG00000255671,ENSG00000256577,ENSG00000255746,ENSG00000261799,ENSG00000073614
chr12	203476	203952	12:203476-203952	ENSG00000256948,ENSG00000249695,ENSG00000111181,ENSG00000255671,ENSG00000256577,ENSG00000255746,ENSG00000261799,ENSG00000073614
chr12	219806	220321	12:219806-220321	ENSG00000256263,ENSG00000226210,ENSG00000249054,ENSG00000256948,ENSG00000249695,ENSG00000111181,ENSG00000256577,ENSG00000010379,ENSG00000255746,ENSG00000261799,ENSG00000073614
chr12	233342	233727	12:233342-233727	ENSG00000256948,ENSG00000249695,ENSG00000111181,ENSG00000010379,ENSG00000255746,ENSG00000261799,ENSG00000073614
chr12	388898	389891	12:388898-389891	-
chr12	401213	401896	12:401213-401896	-
chr12	420118	420322	12:420118-420322	-
chr12	420663	420970	12:420663-420970	-
chr12	421627	422354	12:421627-422354	-
chr12	453116	453549	12:453116-453549	ENSG00000226210,ENSG00000249054,ENSG00000261799,ENSG00000073614,ENSG00000120647,ENSG00000139044
chr12	459947	460598	12:459947-460598	ENSG00000073614,ENSG00000120647,ENSG00000139044
chr12	538504	539003	12:538504-539003	ENSG00000120647,ENSG00000139044
chr12	546960	547164	12:546960-547164	ENSG00000073614,ENSG00000120647,ENSG00000139044
chr12	561971	562214	12:561971-562214	ENSG00000073614,ENSG00000120647,ENSG00000285704
chr12	563524	564161	12:563524-564161	ENSG00000120647
chr12	569693	570174	12:569693-570174	ENSG00000226210,ENSG00000249054,ENSG00000073614,ENSG00000120647,ENSG00000221439,ENSG00000285704
chr12	575989	576527	12:575989-576527	ENSG00000256020,ENSG00000238370,ENSG00000221439,ENSG00000285704
chr12	591239	592120	12:591239-592120	ENSG00000226210,ENSG00000249054,ENSG00000120647,ENSG00000256020,ENSG00000238370,ENSG00000255825,ENSG00000221439,ENSG00000285704
chr12	597850	598475	12:597850-598475	ENSG00000226210,ENSG00000249054,ENSG00000256020,ENSG00000238370,ENSG00000255825
chr12	610197	611059	12:610197-611059	ENSG00000171840,ENSG00000177406,ENSG00000285704
chr12	619443	620061	12:619443-620061	ENSG00000171840
chr12	642614	643420	12:642614-643420	ENSG00000171840,ENSG00000177406
chr12	662993	663221	12:662993-663221	ENSG00000171840
chr12	674418	674739	12:674418-674739	ENSG00000256672
chr12	685448	685853	12:685448-685853	ENSG00000226210,ENSG00000249054,ENSG00000073614,ENSG00000256672,ENSG00000221439
chr12	689594	689821	12:689594-689821	ENSG00000256672
chr12	716545	716863	12:716545-716863	ENSG00000226210,ENSG00000249054,ENSG00000221439
chr12	719338	719855	12:719338-719855	ENSG00000226210,ENSG00000249054,ENSG00000221439
chr12	751149	751497	12:751149-751497	ENSG00000060237,ENSG00000221439,ENSG00000285704
chr12	752326	753460	12:752326-753460	ENSG00000060237,ENSG00000221439
chr12	753782	754041	12:753782-754041	ENSG00000060237
chr12	795103	795689	12:795103-795689	ENSG00000221439,ENSG00000285704
chr12	894180	894577	12:894180-894577	ENSG00000060237,ENSG00000285704
chr12	904017	904586	12:904017-904586	ENSG00000226210,ENSG00000249054,ENSG00000073614,ENSG00000060237,ENSG00000285704,ENSG00000002016
chr12	905459	905671	12:905459-905671	ENSG00000060237,ENSG00000285704,ENSG00000002016
chr12	911343	911954	12:911343-911954	ENSG00000060237,ENSG00000285704,ENSG00000002016
chr12	949231	950317	12:949231-950317	ENSG00000285704,ENSG00000002016
chr12	979219	979617	12:979219-979617	ENSG00000226210,ENSG00000249054,ENSG00000073614,ENSG00000120647,ENSG00000285704,ENSG00000002016,ENSG00000250132,ENSG00000082805
chr12	990491	991685	12:990491-991685	ENSG00000002016,ENSG00000250132,ENSG00000082805
chr12	1085255	1085598	12:1085255-1085598	ENSG00000082805
chr12	1093088	1093575	12:1093088-1093575	-
chr12	1122444	1123227	12:1122444-1123227	ENSG00000082805,ENSG00000275811,ENSG00000249028,ENSG00000267285
chr12	1161372	1161673	12:1161372-1161673	ENSG00000275811,ENSG00000249028,ENSG00000267285
chr12	1204921	1205120	12:1204921-1205120	ENSG00000256263,ENSG00000082805,ENSG00000275811,ENSG00000249028,ENSG00000267285
chr12	1304295	1304689	12:1304295-1304689	ENSG00000249028,ENSG00000267285
chr12	1439464	1440075	12:1439464-1440075	ENSG00000082805,ENSG00000249028,ENSG00000267285
chr12	1473476	1474378	12:1473476-1474378	ENSG00000226210,ENSG00000249054,ENSG00000275811,ENSG00000249028,ENSG00000267285,ENSG00000249628
chr12	1492085	1492550	12:1492085-1492550	ENSG00000249028,ENSG00000267285,ENSG00000249628
chr12	1504383	1505052	12:1504383-1505052	ENSG00000249028,ENSG00000267285,ENSG00000249628
chr12	1531001	1531431	12:1531001-1531431	ENSG00000249028,ENSG00000267285,ENSG00000111186
chr12	1533280	1534226	12:1533280-1534226	ENSG00000249028,ENSG00000267285,ENSG00000111186
chr12	1576030	1576740	12:1576030-1576740	ENSG00000249028,ENSG00000267285,ENSG00000111186,ENSG00000171823
chr12	1577006	1577274	12:1577006-1577274	ENSG00000249028,ENSG00000267285,ENSG00000111186
chr12	1593548	1595418	12:1593548-1595418	ENSG00000171823
chr12	1601678	1602031	12:1601678-1602031	ENSG00000171823
chr12	1605311	1606200	12:1605311-1606200	ENSG00000111186,ENSG00000171823
chr12	1629977	1630738	12:1629977-1630738	ENSG00000111186
chr12	1634733	1635023	12:1634733-1635023	ENSG00000111186
chr12	1650716	1650923	12:1650716-1650923	ENSG00000285627,ENSG00000243663
chr12	1652772	1653109	12:1652772-1653109	ENSG00000285627,ENSG00000243663
chr12	1661508	1662279	12:1661508-1662279	ENSG00000266043,ENSG00000006831,ENSG00000285627,ENSG00000243663
chr12	1668701	1669374	12:1668701-1669374	ENSG00000266043,ENSG00000006831,ENSG00000285627,ENSG00000243663
chr12	1690541	1691505	12:1690541-1691505	ENSG00000006831,ENSG00000271500,ENSG00000285627,ENSG00000243663
chr12	1696046	1696486	12:1696046-1696486	ENSG00000006831,ENSG00000271500,ENSG00000285627,ENSG00000243663
chr12	1698631	1698901	12:1698631-1698901	ENSG00000006831,ENSG00000271500,ENSG00000285627,ENSG00000243663
chr12	1711715	1712154	12:1711715-1712154	ENSG00000006831,ENSG00000271500,ENSG00000285627,ENSG00000243663
chr12	1721899	1722163	12:1721899-1722163	ENSG00000285627,ENSG00000243663
chr12	1791023	1791318	12:1791023-1791318	-
chr12	1796060	1797435	12:1796060-1797435	ENSG00000151062,ENSG00000287698,ENSG00000166159,ENSG00000235049
chr12	1806252	1806677	12:1806252-1806677	ENSG00000151062,ENSG00000287698,ENSG00000166159
chr12	1812885	1813210	12:1812885-1813210	ENSG00000151062,ENSG00000287698,ENSG00000166159
chr12	1831012	1831483	12:1831012-1831483	ENSG00000166159
chr12	1842481	1842741	12:1842481-1842741	ENSG00000166159
chr12	1907668	1908224	12:1907668-1908224	ENSG00000256706
chr12	1915494	1916010	12:1915494-1916010	ENSG00000256263,ENSG00000151062,ENSG00000166159,ENSG00000256706
chr12	1932315	1932571	12:1932315-1932571	ENSG00000235049
chr12	1933904	1934120	12:1933904-1934120	ENSG00000235049
chr12	1939974	1940291	12:1939974-1940291	ENSG00000151062,ENSG00000287698,ENSG00000235049,ENSG00000256837
chr12	1978317	1978935	12:1978317-1978935	ENSG00000151065,ENSG00000151067,ENSG00000256837
chr12	2004153	2004720	12:2004153-2004720	ENSG00000151065,ENSG00000203593,ENSG00000256837
chr12	2034847	2035451	12:2034847-2035451	ENSG00000151067,ENSG00000256837
chr12	2052595	2053351	12:2052595-2053351	ENSG00000151067
chr12	2064098	2064446	12:2064098-2064446	ENSG00000151067
chr12	2142120	2142562	12:2142120-2142562	ENSG00000256263,ENSG00000278255,ENSG00000256025
chr12	2171928	2172266	12:2171928-2172266	ENSG00000278255,ENSG00000256025
chr12	2187888	2188094	12:2187888-2188094	ENSG00000278255,ENSG00000256025
chr12	2259320	2259751	12:2259320-2259751	ENSG00000278255,ENSG00000256025,ENSG00000256721
chr12	2284484	2285024	12:2284484-2285024	ENSG00000278255,ENSG00000256025,ENSG00000256721
chr12	2294797	2295026	12:2294797-2295026	ENSG00000278255,ENSG00000256025,ENSG00000256721
chr12	2306090	2306300	12:2306090-2306300	ENSG00000278255,ENSG00000256025
chr12	2334618	2335041	12:2334618-2335041	ENSG00000278255,ENSG00000256025,ENSG00000285555,ENSG00000285734
chr12	2336410	2336761	12:2336410-2336761	ENSG00000256025,ENSG00000285555
chr12	2344735	2345153	12:2344735-2345153	ENSG00000285555
chr12	2354112	2354486	12:2354112-2354486	-
chr12	2358568	2359126	12:2358568-2359126	ENSG00000256025
chr12	2364896	2365169	12:2364896-2365169	-
chr12	2412355	2412569	12:2412355-2412569	ENSG00000285734
chr12	2466413	2466677	12:2466413-2466677	ENSG00000285734
chr12	2501435	2502184	12:2501435-2502184	ENSG00000151067,ENSG00000278255,ENSG00000285734
chr12	2539257	2539785	12:2539257-2539785	-
chr12	2583120	2583422	12:2583120-2583422	-
chr12	2609284	2609482	12:2609284-2609482	ENSG00000256769
chr12	2616646	2617296	12:2616646-2617296	ENSG00000256769,ENSG00000203648,ENSG00000283587
chr12	2624647	2624959	12:2624647-2624959	ENSG00000256769,ENSG00000203648
chr12	2627736	2628071	12:2627736-2628071	ENSG00000256769,ENSG00000203648
chr12	2644758	2645209	12:2644758-2645209	ENSG00000151067,ENSG00000203648
chr12	2666461	2666917	12:2666461-2666917	ENSG00000151067,ENSG00000203648,ENSG00000256271,ENSG00000283587
chr12	2682422	2682761	12:2682422-2682761	ENSG00000151067,ENSG00000203648,ENSG00000256271,ENSG00000283587,ENSG00000224438
chr12	2690970	2691980	12:2690970-2691980	ENSG00000203648,ENSG00000246627,ENSG00000283587,ENSG00000274659
chr12	2697238	2697716	12:2697238-2697716	ENSG00000203648,ENSG00000246627,ENSG00000283587,ENSG00000274659
chr12	2752561	2753132	12:2752561-2753132	ENSG00000283587,ENSG00000274659,ENSG00000256902,ENSG00000255669,ENSG00000224438,ENSG00000256030,ENSG00000250899
chr12	2783744	2784387	12:2783744-2784387	ENSG00000283587,ENSG00000274659,ENSG00000255669,ENSG00000224438,ENSG00000256030,ENSG00000004478
chr12	2794420	2795997	12:2794420-2795997	ENSG00000256150,ENSG00000256030,ENSG00000004478,ENSG00000258325,ENSG00000258092,ENSG00000111203
chr12	2812449	2813091	12:2812449-2813091	ENSG00000256150,ENSG00000256030,ENSG00000004478,ENSG00000258325,ENSG00000258092,ENSG00000111203
chr12	2841203	2841751	12:2841203-2841751	ENSG00000111203,ENSG00000053702,ENSG00000283297,ENSG00000111206,ENSG00000250899
chr12	2853384	2853874	12:2853384-2853874	ENSG00000111203,ENSG00000283297,ENSG00000111206,ENSG00000250899
chr12	2876682	2877705	12:2876682-2877705	ENSG00000283297,ENSG00000111206,ENSG00000171792,ENSG00000078246,ENSG00000278356,ENSG00000250899
chr12	2885429	2885627	12:2885429-2885627	ENSG00000111206,ENSG00000171792,ENSG00000078246,ENSG00000278356,ENSG00000250899
chr12	2890466	2891368	12:2890466-2891368	ENSG00000283297,ENSG00000111206,ENSG00000171792,ENSG00000078246,ENSG00000278356,ENSG00000250899
chr12	2902294	2902517	12:2902294-2902517	ENSG00000111206,ENSG00000171792,ENSG00000078246,ENSG00000278356,ENSG00000250899
chr12	2959197	2960193	12:2959197-2960193	ENSG00000252996,ENSG00000197905,ENSG00000250899
chr12	2960560	2960960	12:2960560-2960960	ENSG00000252996,ENSG00000197905,ENSG00000250899
chr12	3076768	3077592	12:3076768-3077592	ENSG00000250899,ENSG00000234589,ENSG00000011105
chr12	3116742	3117458	12:3116742-3117458	ENSG00000250899,ENSG00000234589,ENSG00000278469
chr12	3130170	3130403	12:3130170-3130403	ENSG00000250899,ENSG00000234589,ENSG00000278469,ENSG00000275850,ENSG00000227081
chr12	3135583	3135924	12:3135583-3135924	ENSG00000234589,ENSG00000278469,ENSG00000256197,ENSG00000275850,ENSG00000227081
chr12	3152974	3153221	12:3152974-3153221	ENSG00000256197,ENSG00000275850,ENSG00000227081
chr12	3184770	3185094	12:3184770-3185094	ENSG00000275850,ENSG00000227081
chr12	3189953	3190605	12:3189953-3190605	ENSG00000250899,ENSG00000011105,ENSG00000275850,ENSG00000227081
chr12	3195975	3196203	12:3195975-3196203	ENSG00000011105,ENSG00000275850,ENSG00000227081
chr12	3200263	3200700	12:3200263-3200700	ENSG00000011105,ENSG00000275850,ENSG00000227081
chr12	3225448	3225774	12:3225448-3225774	ENSG00000275850,ENSG00000227081
chr12	3275383	3275660	12:3275383-3275660	ENSG00000234589,ENSG00000011105,ENSG00000227081
chr12	3281899	3282225	12:3281899-3282225	-
chr12	3300090	3300901	12:3300090-3300901	ENSG00000250770,ENSG00000287712,ENSG00000243507
chr12	3313680	3314066	12:3313680-3314066	ENSG00000250770,ENSG00000287712,ENSG00000236908,ENSG00000256691,ENSG00000243507
chr12	3366127	3366416	12:3366127-3366416	ENSG00000250770,ENSG00000257048,ENSG00000256691,ENSG00000243507
chr12	3492082	3492645	12:3492082-3492645	ENSG00000111218,ENSG00000256691,ENSG00000243507,ENSG00000287243
chr12	3524307	3524747	12:3524307-3524747	ENSG00000111218,ENSG00000256691,ENSG00000243507,ENSG00000287243
chr12	3534022	3534396	12:3534022-3534396	ENSG00000111218,ENSG00000256691,ENSG00000243507
chr12	3605149	3605422	12:3605149-3605422	ENSG00000280202
chr12	3622993	3623483	12:3622993-3623483	ENSG00000256691,ENSG00000243507,ENSG00000280202
chr12	3726512	3726738	12:3726512-3726738	ENSG00000222338
chr12	3728187	3728539	12:3728187-3728539	ENSG00000243507,ENSG00000130038,ENSG00000222338,ENSG00000283138
chr12	3752433	3753442	12:3752433-3753442	ENSG00000256691,ENSG00000243507,ENSG00000130038,ENSG00000283138
chr12	3795128	3795502	12:3795128-3795502	-
chr12	3797525	3797847	12:3797525-3797847	-
chr12	3838656	3839437	12:3838656-3839437	ENSG00000118976
chr12	3845216	3845416	12:3845216-3845416	ENSG00000118976
chr12	3872906	3873742	12:3872906-3873742	ENSG00000111224,ENSG00000256862
chr12	3882937	3883442	12:3882937-3883442	ENSG00000111224,ENSG00000256862,ENSG00000255920,ENSG00000118971,ENSG00000111241
chr12	3888863	3889068	12:3888863-3889068	ENSG00000255920
chr12	3905735	3906000	12:3905735-3906000	ENSG00000256862
chr12	3928691	3929154	12:3928691-3929154	-
chr12	3962440	3963071	12:3962440-3963071	ENSG00000256969,ENSG00000255920,ENSG00000118972,ENSG00000111241,ENSG00000255474
chr12	3988454	3988763	12:3988454-3988763	ENSG00000256969,ENSG00000255920,ENSG00000118972,ENSG00000111241
chr12	4030970	4031525	12:4030970-4031525	ENSG00000256969,ENSG00000255920,ENSG00000118971,ENSG00000285901
chr12	4068901	4069506	12:4068901-4069506	ENSG00000256969,ENSG00000118972,ENSG00000111241
chr12	4091126	4092021	12:4091126-4092021	ENSG00000256356,ENSG00000242444,ENSG00000111241
chr12	4107438	4107654	12:4107438-4107654	ENSG00000256356,ENSG00000242444,ENSG00000255920,ENSG00000118971,ENSG00000285901
chr12	4142849	4143323	12:4142849-4143323	ENSG00000242444,ENSG00000255920,ENSG00000118971,ENSG00000285901
chr12	4148399	4148788	12:4148399-4148788	ENSG00000242444,ENSG00000255920,ENSG00000118971,ENSG00000285901
chr12	4164709	4165247	12:4164709-4165247	ENSG00000242444,ENSG00000255920,ENSG00000285901,ENSG00000111241
chr12	4215312	4215873	12:4215312-4215873	ENSG00000255920,ENSG00000118971,ENSG00000285901,ENSG00000118972,ENSG00000111241,ENSG00000255474
chr12	4220735	4221017	12:4220735-4221017	-
chr12	4243066	4243715	12:4243066-4243715	ENSG00000255920
chr12	4269102	4269826	12:4269102-4269826	ENSG00000255920,ENSG00000118971,ENSG00000285901
chr12	4271959	4272723	12:4271959-4272723	ENSG00000255920,ENSG00000118971,ENSG00000285901
chr12	4286187	4286442	12:4286187-4286442	ENSG00000255920,ENSG00000118971
chr12	4307904	4308230	12:4307904-4308230	ENSG00000078237,ENSG00000213970,ENSG00000118972,ENSG00000111241
chr12	4320739	4321592	12:4320739-4321592	ENSG00000255920,ENSG00000078237,ENSG00000213970,ENSG00000118972,ENSG00000111241,ENSG00000047621,ENSG00000111247,ENSG00000255474
chr12	4355129	4355618	12:4355129-4355618	ENSG00000118972,ENSG00000111241,ENSG00000255474
chr12	4506931	4507156	12:4506931-4507156	ENSG00000111241,ENSG00000047621
chr12	4538261	4539337	12:4538261-4539337	ENSG00000111241,ENSG00000047621,ENSG00000111247
chr12	4562072	4562681	12:4562072-4562681	ENSG00000111247,ENSG00000010219,ENSG00000255474
chr12	4567304	4567907	12:4567304-4567907	ENSG00000010219,ENSG00000255474
chr12	4572742	4573060	12:4572742-4573060	ENSG00000010219,ENSG00000255474
chr12	4579538	4580307	12:4579538-4580307	ENSG00000111241,ENSG00000010219,ENSG00000255474
chr12	4604700	4605185	12:4604700-4605185	ENSG00000010219,ENSG00000256748,ENSG00000272921,ENSG00000111254,ENSG00000256381,ENSG00000139180,ENSG00000255639,ENSG00000255474,ENSG00000130035
chr12	4635685	4635895	12:4635685-4635895	ENSG00000111254,ENSG00000256799,ENSG00000256381,ENSG00000139180,ENSG00000255639,ENSG00000255474
chr12	4648288	4649378	12:4648288-4649378	ENSG00000111254,ENSG00000256799,ENSG00000256381,ENSG00000139180,ENSG00000255639,ENSG00000255474
chr12	4809334	4809645	12:4809334-4809645	ENSG00000255474,ENSG00000130035,ENSG00000256988,ENSG00000151079,ENSG00000255608
chr12	4829342	4830011	12:4829342-4830011	ENSG00000255474,ENSG00000130035,ENSG00000256988,ENSG00000151079,ENSG00000255608
chr12	4855563	4855787	12:4855563-4855787	ENSG00000255474,ENSG00000255608,ENSG00000286866,ENSG00000284513,ENSG00000255996,ENSG00000285523
chr12	4857840	4858161	12:4857840-4858161	ENSG00000255474,ENSG00000255608,ENSG00000286866,ENSG00000256654,ENSG00000284513,ENSG00000255996,ENSG00000285523
chr12	4908740	4909010	12:4908740-4909010	ENSG00000287835,ENSG00000256654,ENSG00000111262,ENSG00000284513
chr12	4919024	4919437	12:4919024-4919437	ENSG00000287835,ENSG00000256654,ENSG00000111262,ENSG00000284513,ENSG00000285523
chr12	4933359	4933886	12:4933359-4933886	ENSG00000255474,ENSG00000255608,ENSG00000287835,ENSG00000256654,ENSG00000111262,ENSG00000284513,ENSG00000255996,ENSG00000285523
chr12	5003157	5003458	12:5003157-5003458	ENSG00000286866,ENSG00000256654,ENSG00000284513,ENSG00000255996,ENSG00000285523
chr12	5043847	5044163	12:5043847-5044163	ENSG00000255996,ENSG00000130037,ENSG00000285523
chr12	5200695	5201086	12:5200695-5201086	ENSG00000256115,ENSG00000256146
chr12	5220678	5221254	12:5220678-5221254	ENSG00000285523,ENSG00000256115,ENSG00000256417,ENSG00000256146,ENSG00000255983
chr12	5364339	5364773	12:5364339-5364773	ENSG00000285523,ENSG00000256115,ENSG00000256417,ENSG00000256146,ENSG00000256218,ENSG00000255983
chr12	5402162	5402631	12:5402162-5402631	ENSG00000256146,ENSG00000255983
chr12	5428693	5429008	12:5428693-5429008	ENSG00000255983,ENSG00000185652
chr12	5437652	5437953	12:5437652-5437953	ENSG00000285523,ENSG00000256146,ENSG00000255983,ENSG00000185652
chr12	5511469	5511920	12:5511469-5511920	ENSG00000185652
chr12	5593091	5593639	12:5593091-5593639	ENSG00000255973
chr12	5612464	5613159	12:5612464-5613159	ENSG00000256146,ENSG00000047617,ENSG00000255973
chr12	5722054	5722542	12:5722054-5722542	-
chr12	5723832	5724232	12:5723832-5724232	-
chr12	5745223	5745821	12:5745223-5745821	ENSG00000047617
chr12	5882709	5883319	12:5882709-5883319	ENSG00000047617
chr12	5888021	5888565	12:5888021-5888565	ENSG00000047617
chr12	5965843	5966135	12:5965843-5966135	ENSG00000110799
chr12	5988684	5989050	12:5988684-5989050	-
chr12	6038190	6038404	12:6038190-6038404	-
chr12	6039791	6040254	12:6039791-6040254	-
chr12	6056515	6056996	12:6056515-6056996	-
chr12	6063100	6063607	12:6063100-6063607	-
chr12	6071648	6071927	12:6071648-6071927	ENSG00000202318
chr12	6075084	6075581	12:6075084-6075581	-
chr12	6104030	6104566	12:6104030-6104566	ENSG00000240533
chr12	6116331	6116548	12:6116331-6116548	ENSG00000110799
chr12	6124382	6124825	12:6124382-6124825	ENSG00000110799,ENSG00000240533
chr12	6138865	6139372	12:6138865-6139372	ENSG00000110799
chr12	6142887	6143310	12:6142887-6143310	-
chr12	6167682	6168134	12:6167682-6168134	ENSG00000255775,ENSG00000010278,ENSG00000202318
chr12	6199652	6200758	12:6199652-6200758	ENSG00000010278,ENSG00000202318
chr12	6215928	6216256	12:6215928-6216256	ENSG00000010278,ENSG00000202318
chr12	6241632	6241866	12:6241632-6241866	ENSG00000202318
chr12	6253353	6253559	12:6253353-6253559	ENSG00000202318
chr12	6264080	6264285	12:6264080-6264285	ENSG00000010278,ENSG00000202318,ENSG00000256103
chr12	6278544	6279163	12:6278544-6279163	ENSG00000010278,ENSG00000202318,ENSG00000256103
chr12	6286485	6286688	12:6286485-6286688	ENSG00000010278,ENSG00000202318
chr12	6295238	6295537	12:6295238-6295537	-
chr12	6296211	6296601	12:6296211-6296601	-
chr12	6310385	6310999	12:6310385-6310999	ENSG00000008323,ENSG00000256433
chr12	6317402	6317662	12:6317402-6317662	ENSG00000008323
chr12	6323196	6323725	12:6323196-6323725	ENSG00000008323,ENSG00000067182,ENSG00000256433,ENSG00000213942
chr12	6335516	6335939	12:6335516-6335939	ENSG00000067182,ENSG00000265388,ENSG00000111319,ENSG00000111321,ENSG00000256433
chr12	6336407	6336701	12:6336407-6336701	ENSG00000067182,ENSG00000265388
chr12	6337174	6337387	12:6337174-6337387	ENSG00000067182,ENSG00000265388
chr12	6341645	6342117	12:6341645-6342117	ENSG00000067182,ENSG00000265388,ENSG00000111319,ENSG00000111321,ENSG00000256433
chr12	6347496	6347840	12:6347496-6347840	ENSG00000067182,ENSG00000265388,ENSG00000111319,ENSG00000256433
chr12	6363337	6364137	12:6363337-6364137	ENSG00000111319,ENSG00000111321,ENSG00000256433
chr12	6376545	6377194	12:6376545-6377194	ENSG00000111319,ENSG00000111321,ENSG00000256433
chr12	6383444	6384453	12:6383444-6384453	ENSG00000111319,ENSG00000111321,ENSG00000256433,ENSG00000213942
chr12	6423560	6423958	12:6423560-6423958	ENSG00000256433,ENSG00000213942,ENSG00000215039,ENSG00000139193,ENSG00000139192,ENSG00000139190,ENSG00000245667,ENSG00000269968,ENSG00000111640,ENSG00000276232,ENSG00000239002,ENSG00000276718
chr12	6430305	6431009	12:6430305-6431009	ENSG00000256433,ENSG00000213942,ENSG00000224906,ENSG00000215039,ENSG00000139193,ENSG00000139192,ENSG00000139190,ENSG00000276232,ENSG00000239002,ENSG00000276718
chr12	6440572	6440832	12:6440572-6440832	ENSG00000213942,ENSG00000224906,ENSG00000215039,ENSG00000139193,ENSG00000139192
chr12	6451572	6452495	12:6451572-6452495	ENSG00000213942,ENSG00000215039,ENSG00000139193,ENSG00000139192,ENSG00000276718
chr12	6461758	6462152	12:6461758-6462152	ENSG00000256433,ENSG00000213942,ENSG00000215039,ENSG00000139193,ENSG00000139192,ENSG00000139190,ENSG00000276232,ENSG00000239002,ENSG00000276718
chr12	6470386	6471195	12:6470386-6471195	ENSG00000256433,ENSG00000213942,ENSG00000215039,ENSG00000139192,ENSG00000139190,ENSG00000269968,ENSG00000111640,ENSG00000255966,ENSG00000276232,ENSG00000239002,ENSG00000010292,ENSG00000111639,ENSG00000256913,ENSG00000276718
chr12	6493189	6494563	12:6493189-6494563	ENSG00000256433,ENSG00000213942,ENSG00000139190,ENSG00000269968,ENSG00000111640,ENSG00000255966,ENSG00000276232,ENSG00000239002,ENSG00000010292,ENSG00000111639,ENSG00000256913,ENSG00000276718
chr12	6532541	6532961	12:6532541-6532961	ENSG00000245667,ENSG00000269968,ENSG00000111640,ENSG00000255966,ENSG00000276232,ENSG00000239002,ENSG00000010292
chr12	6533994	6534697	12:6533994-6534697	ENSG00000245667,ENSG00000269968,ENSG00000111640,ENSG00000255966,ENSG00000276232,ENSG00000239002,ENSG00000010292
chr12	6535007	6535243	12:6535007-6535243	ENSG00000245667,ENSG00000269968,ENSG00000111640,ENSG00000255966
chr12	6540461	6540767	12:6540461-6540767	ENSG00000245667,ENSG00000010295,ENSG00000269968,ENSG00000111640
chr12	6554217	6554547	12:6554217-6554547	ENSG00000251898,ENSG00000111641,ENSG00000245667,ENSG00000010295,ENSG00000269968,ENSG00000276232,ENSG00000239002
chr12	6555579	6556399	12:6555579-6556399	ENSG00000251898,ENSG00000247853,ENSG00000111641,ENSG00000245667,ENSG00000010295,ENSG00000276232,ENSG00000239002
chr12	6568090	6568628	12:6568090-6568628	ENSG00000251898,ENSG00000247853,ENSG00000111642,ENSG00000111641,ENSG00000010295
chr12	6570286	6570522	12:6570286-6570522	ENSG00000251898,ENSG00000247853,ENSG00000111642,ENSG00000111641
chr12	6606110	6606439	12:6606110-6606439	ENSG00000111642,ENSG00000285238
chr12	6608096	6608585	12:6608096-6608585	ENSG00000251898,ENSG00000111642,ENSG00000285238
chr12	6613823	6614483	12:6613823-6614483	ENSG00000251898,ENSG00000111642,ENSG00000285238
chr12	6620303	6620993	12:6620303-6620993	ENSG00000126746,ENSG00000219410,ENSG00000111653,ENSG00000111644,ENSG00000184574,ENSG00000251898
chr12	6635422	6636130	12:6635422-6636130	ENSG00000111644,ENSG00000184574
chr12	6647042	6647658	12:6647042-6647658	ENSG00000219410,ENSG00000111653,ENSG00000111644,ENSG00000184574
chr12	6662874	6663624	12:6662874-6663624	ENSG00000126746,ENSG00000219410,ENSG00000111653,ENSG00000111644,ENSG00000184574
chr12	6688750	6689740	12:6688750-6689740	ENSG00000126746,ENSG00000219410,ENSG00000111653
chr12	6697847	6698080	12:6697847-6698080	ENSG00000252186,ENSG00000139200
chr12	6700411	6701075	12:6700411-6701075	ENSG00000252186,ENSG00000139200
chr12	6709002	6709266	12:6709002-6709266	ENSG00000252186,ENSG00000139200
chr12	6723833	6724488	12:6723833-6724488	ENSG00000111652,ENSG00000270068,ENSG00000252186,ENSG00000139200,ENSG00000126746,ENSG00000219410,ENSG00000111653
chr12	6735679	6736022	12:6735679-6736022	ENSG00000089693,ENSG00000269892
chr12	6745752	6746029	12:6745752-6746029	ENSG00000089693,ENSG00000269892
chr12	6752745	6753864	12:6752745-6753864	ENSG00000110811,ENSG00000250510,ENSG00000010610,ENSG00000244532,ENSG00000089692,ENSG00000159335,ENSG00000089693,ENSG00000269892
chr12	6766523	6767215	12:6766523-6767215	ENSG00000089692,ENSG00000159335,ENSG00000089693
chr12	6773831	6774063	12:6773831-6774063	ENSG00000089692,ENSG00000159335,ENSG00000089693
chr12	6778804	6779377	12:6778804-6779377	ENSG00000010610,ENSG00000244532,ENSG00000089692,ENSG00000159335,ENSG00000089693
chr12	6789424	6789849	12:6789424-6789849	ENSG00000010610,ENSG00000244532
chr12	6792587	6793132	12:6792587-6793132	ENSG00000010610,ENSG00000244532
chr12	6795652	6796283	12:6795652-6796283	ENSG00000010610
chr12	6825614	6825829	12:6825614-6825829	ENSG00000110811,ENSG00000250510
chr12	6828619	6829018	12:6828619-6829018	ENSG00000110811,ENSG00000250510
chr12	6829400	6829671	12:6829400-6829671	ENSG00000110811,ENSG00000250510
chr12	6843468	6843740	12:6843468-6843740	ENSG00000111665,ENSG00000111664,ENSG00000110811
chr12	6851315	6852700	12:6851315-6852700	ENSG00000240370,ENSG00000111671,ENSG00000111669,ENSG00000111667,ENSG00000111665,ENSG00000111664
chr12	6866991	6868075	12:6866991-6868075	ENSG00000248593,ENSG00000010626,ENSG00000240370,ENSG00000111671,ENSG00000111669,ENSG00000111667,ENSG00000111665
chr12	6873261	6873942	12:6873261-6873942	ENSG00000248593,ENSG00000010626,ENSG00000240370,ENSG00000111671,ENSG00000111669,ENSG00000111667
chr12	6890995	6891580	12:6890995-6891580	ENSG00000111674,ENSG00000275703,ENSG00000248593,ENSG00000010626,ENSG00000240370,ENSG00000111671,ENSG00000111669,ENSG00000111667
chr12	6899890	6900261	12:6899890-6900261	ENSG00000111674,ENSG00000275703,ENSG00000248593,ENSG00000010626
chr12	6904704	6905024	12:6904704-6905024	ENSG00000111674,ENSG00000275703,ENSG00000248593,ENSG00000010626
chr12	6914250	6914921	12:6914250-6914921	ENSG00000111674,ENSG00000010626
chr12	6924321	6924674	12:6924321-6924674	ENSG00000200345,ENSG00000159403,ENSG00000257078,ENSG00000238795,ENSG00000111676,ENSG00000111674,ENSG00000248593
chr12	6927686	6928140	12:6927686-6928140	ENSG00000111676,ENSG00000111674
chr12	6936764	6937041	12:6936764-6937041	ENSG00000238923,ENSG00000272173,ENSG00000111678,ENSG00000111676
chr12	6937679	6938224	12:6937679-6938224	ENSG00000238795,ENSG00000215021,ENSG00000271969,ENSG00000207708,ENSG00000207713,ENSG00000257084,ENSG00000238923,ENSG00000272173,ENSG00000111678,ENSG00000111676,ENSG00000111674
chr12	6943523	6944244	12:6943523-6944244	ENSG00000257078,ENSG00000126749,ENSG00000238795,ENSG00000215021,ENSG00000271969,ENSG00000207708,ENSG00000207713,ENSG00000257084,ENSG00000111679,ENSG00000238923,ENSG00000272173,ENSG00000111678,ENSG00000111676
chr12	6944655	6944857	12:6944655-6944857	ENSG00000238795,ENSG00000271969,ENSG00000207708,ENSG00000207713,ENSG00000257084,ENSG00000111679,ENSG00000238923,ENSG00000272173,ENSG00000111678,ENSG00000111676
chr12	6951190	6951494	12:6951190-6951494	ENSG00000238795,ENSG00000271969,ENSG00000207708,ENSG00000207713,ENSG00000257084,ENSG00000111679
chr12	6953607	6954140	12:6953607-6954140	ENSG00000238795,ENSG00000271969,ENSG00000207708,ENSG00000207713,ENSG00000257084,ENSG00000111679
chr12	6959057	6959348	12:6959057-6959348	ENSG00000271969,ENSG00000207708,ENSG00000207713,ENSG00000257084,ENSG00000111679
chr12	6961521	6962229	12:6961521-6962229	ENSG00000126749,ENSG00000238795,ENSG00000215021,ENSG00000271969,ENSG00000207708,ENSG00000207713,ENSG00000257084,ENSG00000111679,ENSG00000238923,ENSG00000272173,ENSG00000111678
chr12	6964973	6965327	12:6964973-6965327	ENSG00000126749,ENSG00000238795,ENSG00000215021,ENSG00000271969,ENSG00000207708,ENSG00000207713,ENSG00000257084
chr12	6970422	6970986	12:6970422-6970986	ENSG00000200345,ENSG00000257078,ENSG00000111684,ENSG00000126749,ENSG00000238795,ENSG00000215021,ENSG00000271969,ENSG00000207708,ENSG00000207713,ENSG00000257084
chr12	7018250	7019025	12:7018250-7019025	ENSG00000200345,ENSG00000257078,ENSG00000111684,ENSG00000126749,ENSG00000215021
chr12	7026962	7027192	12:7026962-7027192	ENSG00000200345,ENSG00000257078,ENSG00000239701,ENSG00000111684
chr12	7068600	7069193	12:7068600-7069193	ENSG00000200345,ENSG00000205885,ENSG00000139178,ENSG00000159403,ENSG00000257078,ENSG00000182326
chr12	7092182	7092770	12:7092182-7092770	ENSG00000205885,ENSG00000139178,ENSG00000159403,ENSG00000257078
chr12	7108129	7108829	12:7108129-7108829	ENSG00000200345,ENSG00000139194,ENSG00000205885,ENSG00000139178,ENSG00000159403,ENSG00000257078
chr12	7109248	7109529	12:7109248-7109529	ENSG00000200345,ENSG00000205885,ENSG00000139178,ENSG00000159403
chr12	7129864	7130632	12:7129864-7130632	ENSG00000285770,ENSG00000139182,ENSG00000256967,ENSG00000200345,ENSG00000139194
chr12	7141915	7142313	12:7141915-7142313	ENSG00000285770,ENSG00000139182,ENSG00000256967,ENSG00000200345,ENSG00000139194
chr12	7162775	7163004	12:7162775-7163004	ENSG00000285770,ENSG00000139182
chr12	7189163	7190207	12:7189163-7190207	ENSG00000139197,ENSG00000255572,ENSG00000285770,ENSG00000200345
chr12	7221547	7221928	12:7221547-7221928	ENSG00000285142,ENSG00000284522,ENSG00000284591,ENSG00000284327,ENSG00000255977,ENSG00000256331,ENSG00000235868,ENSG00000177575
chr12	7242047	7242449	12:7242047-7242449	ENSG00000284522,ENSG00000284591,ENSG00000284327,ENSG00000255977,ENSG00000256331,ENSG00000235868,ENSG00000177575,ENSG00000177675,ENSG00000256480
chr12	7293544	7293996	12:7293544-7293996	ENSG00000284522,ENSG00000284591,ENSG00000284327,ENSG00000255977,ENSG00000256331,ENSG00000235868,ENSG00000177575,ENSG00000177675,ENSG00000215009
chr12	7302385	7302910	12:7302385-7302910	ENSG00000255977,ENSG00000256331,ENSG00000235868,ENSG00000177575,ENSG00000215009
chr12	7439928	7440350	12:7439928-7440350	ENSG00000255977,ENSG00000256331,ENSG00000235868,ENSG00000177575,ENSG00000255836,ENSG00000177675
chr12	7638148	7638955	12:7638148-7638955	ENSG00000285142,ENSG00000284522,ENSG00000284591,ENSG00000284327,ENSG00000255977,ENSG00000256331,ENSG00000235868,ENSG00000177575
chr12	7639813	7640415	12:7639813-7640415	ENSG00000111701,ENSG00000285142,ENSG00000284522,ENSG00000284591,ENSG00000284327,ENSG00000255977,ENSG00000256331,ENSG00000235868,ENSG00000177575
chr12	7677452	7677858	12:7677452-7677858	ENSG00000199912,ENSG00000111704,ENSG00000205857,ENSG00000187569,ENSG00000184344,ENSG00000111701,ENSG00000285142,ENSG00000284522,ENSG00000284591,ENSG00000284327,ENSG00000255977,ENSG00000256331,ENSG00000235868,ENSG00000177575
chr12	7694397	7694626	12:7694397-7694626	ENSG00000187569,ENSG00000184344,ENSG00000111701
chr12	7695037	7695986	12:7695037-7695986	ENSG00000187569,ENSG00000184344,ENSG00000111701,ENSG00000255977,ENSG00000256331
chr12	7731037	7731896	12:7731037-7731896	ENSG00000111704,ENSG00000205857,ENSG00000198178,ENSG00000187569,ENSG00000235868
chr12	7732881	7733328	12:7732881-7733328	ENSG00000111704,ENSG00000205857,ENSG00000198178,ENSG00000187569,ENSG00000255977,ENSG00000256331,ENSG00000235868
chr12	7758707	7759019	12:7758707-7759019	ENSG00000111704,ENSG00000201549,ENSG00000205857,ENSG00000198178,ENSG00000187569,ENSG00000255977,ENSG00000256331,ENSG00000235868,ENSG00000177575
chr12	7776636	7777003	12:7776636-7777003	ENSG00000111704,ENSG00000201549,ENSG00000205857,ENSG00000187569
chr12	7806951	7807277	12:7806951-7807277	ENSG00000199912,ENSG00000111704,ENSG00000187569
chr12	7832225	7832487	12:7832225-7832487	ENSG00000201663,ENSG00000287713,ENSG00000173262
chr12	7833233	7833507	12:7833233-7833507	ENSG00000176654,ENSG00000278459,ENSG00000201663,ENSG00000287713,ENSG00000173262
chr12	7843673	7844243	12:7843673-7844243	ENSG00000255356,ENSG00000176654,ENSG00000278459,ENSG00000201663,ENSG00000287713
chr12	7860003	7860208	12:7860003-7860208	ENSG00000255356,ENSG00000176654,ENSG00000255885,ENSG00000241828,ENSG00000278459,ENSG00000201663,ENSG00000173262
chr12	7872734	7873384	12:7872734-7873384	ENSG00000255356,ENSG00000176654,ENSG00000255885,ENSG00000241828,ENSG00000278459,ENSG00000201663,ENSG00000173262
chr12	7916066	7916400	12:7916066-7916400	ENSG00000059804,ENSG00000255356,ENSG00000176654
chr12	7933303	7933758	12:7933303-7933758	ENSG00000240739,ENSG00000059804,ENSG00000255356,ENSG00000176654
chr12	7935711	7936035	12:7935711-7936035	ENSG00000059804
chr12	7949017	7949392	12:7949017-7949392	ENSG00000288043,ENSG00000059804,ENSG00000255356,ENSG00000176654
chr12	7958746	7958946	12:7958746-7958946	ENSG00000288043,ENSG00000059804
chr12	7960584	7960992	12:7960584-7960992	ENSG00000288043,ENSG00000059804,ENSG00000255356
chr12	7963114	7963411	12:7963114-7963411	ENSG00000288043,ENSG00000059804
chr12	7970578	7971053	12:7970578-7971053	ENSG00000206636,ENSG00000059804,ENSG00000176654
chr12	7972417	7972883	12:7972417-7972883	ENSG00000206636,ENSG00000059804,ENSG00000176654
chr12	7977417	7977716	12:7977417-7977716	ENSG00000206636,ENSG00000176654
chr12	7979245	7979552	12:7979245-7979552	ENSG00000206636,ENSG00000176654
chr12	7989655	7990397	12:7989655-7990397	ENSG00000240739,ENSG00000206636,ENSG00000059804,ENSG00000255356,ENSG00000176654,ENSG00000241828,ENSG00000278459,ENSG00000201663
chr12	7995357	7995727	12:7995357-7995727	ENSG00000240739,ENSG00000059804,ENSG00000255356,ENSG00000176654,ENSG00000241828,ENSG00000278459,ENSG00000201663
chr12	8009318	8009636	12:8009318-8009636	ENSG00000240739
chr12	8012763	8012977	12:8012763-8012977	ENSG00000255581,ENSG00000255964,ENSG00000282080,ENSG00000176654
chr12	8018745	8019385	12:8018745-8019385	ENSG00000255581,ENSG00000255964,ENSG00000282080,ENSG00000255356,ENSG00000176654
chr12	8026394	8027369	12:8026394-8027369	ENSG00000284697,ENSG00000279865,ENSG00000089818,ENSG00000065970,ENSG00000255581,ENSG00000255964,ENSG00000282080
chr12	8032343	8032986	12:8032343-8032986	ENSG00000284697,ENSG00000279865,ENSG00000089818,ENSG00000065970
chr12	8034949	8035199	12:8034949-8035199	ENSG00000065970
chr12	8038785	8039010	12:8038785-8039010	ENSG00000065970
chr12	8066190	8066836	12:8066190-8066836	ENSG00000284697,ENSG00000279865,ENSG00000089818,ENSG00000171860
chr12	8081443	8082664	12:8081443-8082664	ENSG00000284697,ENSG00000279865,ENSG00000089818
chr12	8123526	8123881	12:8123526-8123881	ENSG00000275367,ENSG00000276417,ENSG00000244050,ENSG00000256171,ENSG00000284393,ENSG00000235602,ENSG00000111729
chr12	8127157	8127406	12:8127157-8127406	ENSG00000276417,ENSG00000256171,ENSG00000284393,ENSG00000235602,ENSG00000111729
chr12	8143426	8143748	12:8143426-8143748	ENSG00000256171,ENSG00000284393,ENSG00000235602
chr12	8156783	8157241	12:8156783-8157241	ENSG00000275367,ENSG00000276417,ENSG00000244050,ENSG00000226711,ENSG00000196946,ENSG00000256171,ENSG00000284393,ENSG00000235602
chr12	8179942	8180619	12:8179942-8180619	ENSG00000277952,ENSG00000286895,ENSG00000215241,ENSG00000164845,ENSG00000254016,ENSG00000171847,ENSG00000275367,ENSG00000276417,ENSG00000244050,ENSG00000226711,ENSG00000196946,ENSG00000256171,ENSG00000284393,ENSG00000284697
chr12	8227152	8227835	12:8227152-8227835	ENSG00000215241,ENSG00000254016,ENSG00000171847,ENSG00000275367,ENSG00000276417,ENSG00000244050,ENSG00000226711
chr12	8237371	8237860	12:8237371-8237860	ENSG00000286895,ENSG00000215241,ENSG00000164845,ENSG00000254016,ENSG00000171847,ENSG00000275367,ENSG00000276417,ENSG00000244050,ENSG00000226711
chr12	8242782	8244043	12:8242782-8244043	ENSG00000286895,ENSG00000215241,ENSG00000164845,ENSG00000254016,ENSG00000171847,ENSG00000275367,ENSG00000276417,ENSG00000244050,ENSG00000226711,ENSG00000284697,ENSG00000279865,ENSG00000089818
chr12	8261186	8261628	12:8261186-8261628	ENSG00000212440,ENSG00000177586,ENSG00000214487,ENSG00000238152,ENSG00000256136,ENSG00000242661,ENSG00000277952,ENSG00000286504,ENSG00000256589,ENSG00000254016,ENSG00000171847,ENSG00000275367,ENSG00000276417,ENSG00000244050
chr12	8287764	8288163	12:8287764-8288163	ENSG00000242661,ENSG00000286504,ENSG00000256589
chr12	8320113	8320772	12:8320113-8320772	ENSG00000242661,ENSG00000277952,ENSG00000256101,ENSG00000256552,ENSG00000256589
chr12	8324414	8325300	12:8324414-8325300	ENSG00000242661,ENSG00000277952,ENSG00000256101,ENSG00000256552,ENSG00000256589
chr12	8373808	8374015	12:8373808-8374015	ENSG00000242661,ENSG00000277952,ENSG00000256552,ENSG00000226091
chr12	8390059	8390708	12:8390059-8390708	ENSG00000205846,ENSG00000256136,ENSG00000284673,ENSG00000284687,ENSG00000277952,ENSG00000226091,ENSG00000256589
chr12	8396482	8397054	12:8396482-8397054	ENSG00000243830,ENSG00000205846,ENSG00000177586,ENSG00000256136,ENSG00000284673,ENSG00000284687,ENSG00000242661,ENSG00000277952,ENSG00000226091,ENSG00000256589
chr12	8446888	8447263	12:8446888-8447263	ENSG00000243830,ENSG00000205846,ENSG00000177586,ENSG00000256136
chr12	8449560	8449861	12:8449560-8449861	ENSG00000243830,ENSG00000205846,ENSG00000177586,ENSG00000256136
chr12	8493053	8493489	12:8493053-8493489	ENSG00000255967,ENSG00000280345,ENSG00000252727,ENSG00000238943,ENSG00000166523,ENSG00000246115,ENSG00000166527,ENSG00000201780,ENSG00000243830,ENSG00000205846,ENSG00000177586,ENSG00000214487,ENSG00000238152,ENSG00000256136,ENSG00000242661,ENSG00000277952,ENSG00000256589,ENSG00000235868
chr12	8544362	8544667	12:8544362-8544667	ENSG00000255967,ENSG00000280345,ENSG00000252727,ENSG00000238943,ENSG00000166523,ENSG00000246115,ENSG00000166527
chr12	8572469	8572901	12:8572469-8572901	ENSG00000255829,ENSG00000197614,ENSG00000255967,ENSG00000280345,ENSG00000252727,ENSG00000238943,ENSG00000255801,ENSG00000166523,ENSG00000246115,ENSG00000166527
chr12	8609090	8609424	12:8609090-8609424	ENSG00000255967,ENSG00000280345,ENSG00000111732,ENSG00000252727,ENSG00000238943
chr12	8619239	8619568	12:8619239-8619568	ENSG00000255829,ENSG00000197614,ENSG00000255967,ENSG00000280345,ENSG00000111732,ENSG00000252727,ENSG00000238943
chr12	8688060	8688279	12:8688060-8688279	ENSG00000244131,ENSG00000166532,ENSG00000256004,ENSG00000255829,ENSG00000197614
chr12	8696882	8698609	12:8696882-8698609	ENSG00000244131,ENSG00000166532,ENSG00000256004,ENSG00000255829,ENSG00000197614
chr12	8709473	8709720	12:8709473-8709720	ENSG00000244131,ENSG00000166532
chr12	8780391	8780666	12:8780391-8780666	ENSG00000249790,ENSG00000244131,ENSG00000166532,ENSG00000255829,ENSG00000197614
chr12	8828578	8828828	12:8828578-8828828	ENSG00000166535,ENSG00000256904,ENSG00000256661,ENSG00000244131
chr12	8840305	8840539	12:8840305-8840539	ENSG00000166535,ENSG00000256904,ENSG00000256661,ENSG00000244131,ENSG00000255829,ENSG00000197614
chr12	8855785	8856440	12:8855785-8856440	ENSG00000255776,ENSG00000213049,ENSG00000166535,ENSG00000256904,ENSG00000256661,ENSG00000244131,ENSG00000256004,ENSG00000255829,ENSG00000197614,ENSG00000255967,ENSG00000280345
chr12	8862713	8862912	12:8862713-8862912	ENSG00000166535,ENSG00000244131,ENSG00000256004,ENSG00000255829,ENSG00000197614
chr12	8886525	8886782	12:8886525-8886782	ENSG00000255776,ENSG00000244131,ENSG00000256004,ENSG00000255829,ENSG00000197614
chr12	8887292	8887563	12:8887292-8887563	ENSG00000255776,ENSG00000213049,ENSG00000244131,ENSG00000256004,ENSG00000255829,ENSG00000197614,ENSG00000255967,ENSG00000280345
chr12	8890720	8891018	12:8890720-8891018	ENSG00000255776,ENSG00000244131,ENSG00000256004,ENSG00000255829,ENSG00000197614
chr12	8906649	8906880	12:8906649-8906880	ENSG00000111752,ENSG00000282022
chr12	8914225	8915187	12:8914225-8915187	ENSG00000255776,ENSG00000213049,ENSG00000111752,ENSG00000282022,ENSG00000244131,ENSG00000256004,ENSG00000255829,ENSG00000197614
chr12	8949389	8950442	12:8949389-8950442	ENSG00000255776,ENSG00000213049,ENSG00000139187,ENSG00000003056,ENSG00000111752,ENSG00000282022
chr12	8989420	8989766	12:8989420-8989766	ENSG00000255776,ENSG00000213049,ENSG00000257105,ENSG00000139187
chr12	9049688	9050006	12:9049688-9050006	ENSG00000255776,ENSG00000213049,ENSG00000256004,ENSG00000255829,ENSG00000197614
chr12	9064034	9065061	12:9064034-9065061	ENSG00000255753,ENSG00000256427,ENSG00000237248,ENSG00000231503,ENSG00000283429,ENSG00000256817,ENSG00000126838,ENSG00000256720,ENSG00000256937,ENSG00000175899,ENSG00000245105,ENSG00000214851,ENSG00000255776,ENSG00000213049,ENSG00000255829,ENSG00000197614
chr12	9118041	9118607	12:9118041-9118607	ENSG00000255753,ENSG00000256427,ENSG00000237248,ENSG00000231503,ENSG00000283429,ENSG00000256817,ENSG00000126838,ENSG00000256720,ENSG00000256937,ENSG00000175899,ENSG00000245105,ENSG00000214851
chr12	9198209	9198554	12:9198209-9198554	ENSG00000256427,ENSG00000237248,ENSG00000231503,ENSG00000283429,ENSG00000256817,ENSG00000126838,ENSG00000256720
chr12	9283461	9284735	12:9283461-9284735	ENSG00000255753,ENSG00000212440,ENSG00000111788,ENSG00000256427,ENSG00000237248,ENSG00000231503,ENSG00000283429,ENSG00000256069,ENSG00000256817,ENSG00000126838,ENSG00000256720
chr12	9334175	9334888	12:9334175-9334888	ENSG00000278635,ENSG00000256673,ENSG00000287577,ENSG00000260423,ENSG00000286911,ENSG00000255753,ENSG00000237248
chr12	9364584	9364976	12:9364584-9364976	ENSG00000256673,ENSG00000287577,ENSG00000260423,ENSG00000286911,ENSG00000255753
chr12	9392033	9392550	12:9392033-9392550	ENSG00000278635,ENSG00000256673,ENSG00000287577,ENSG00000260423,ENSG00000286911,ENSG00000255753
chr12	9447392	9448595	12:9447392-9448595	ENSG00000256975,ENSG00000284634,ENSG00000212432,ENSG00000214826,ENSG00000278635,ENSG00000256673,ENSG00000287577,ENSG00000286911,ENSG00000255753
chr12	9449784	9450439	12:9449784-9450439	ENSG00000256975,ENSG00000284634,ENSG00000212432,ENSG00000214826,ENSG00000278635,ENSG00000256673
chr12	9455278	9456015	12:9455278-9456015	ENSG00000121377,ENSG00000111796,ENSG00000256975,ENSG00000214776,ENSG00000284634,ENSG00000212432,ENSG00000214826,ENSG00000278635,ENSG00000256673,ENSG00000287577,ENSG00000260423,ENSG00000286911,ENSG00000255753,ENSG00000212440,ENSG00000256427,ENSG00000237248,ENSG00000231503,ENSG00000256817,ENSG00000256720,ENSG00000244131,ENSG00000214487,ENSG00000238152,ENSG00000277952
chr12	9468930	9469253	12:9468930-9469253	ENSG00000111796,ENSG00000256975,ENSG00000214776,ENSG00000278635,ENSG00000256673,ENSG00000287577,ENSG00000286911,ENSG00000255753,ENSG00000212440
chr12	9544836	9545340	12:9544836-9545340	ENSG00000256975,ENSG00000214776,ENSG00000255753,ENSG00000214487,ENSG00000238152
chr12	9615244	9615924	12:9615244-9615924	ENSG00000212345,ENSG00000111796,ENSG00000256975,ENSG00000214776,ENSG00000284634,ENSG00000278635,ENSG00000256673
chr12	9634407	9634613	12:9634407-9634613	ENSG00000213443,ENSG00000272917,ENSG00000233719,ENSG00000111796,ENSG00000284634
chr12	9647767	9648592	12:9647767-9648592	ENSG00000256582,ENSG00000213443,ENSG00000069493,ENSG00000257027,ENSG00000256594,ENSG00000256442,ENSG00000272917,ENSG00000233719,ENSG00000111796,ENSG00000278635
chr12	9650777	9651000	12:9650777-9651000	ENSG00000213443,ENSG00000069493,ENSG00000257027,ENSG00000256594,ENSG00000256442,ENSG00000272917,ENSG00000233719
chr12	9673350	9674201	12:9673350-9674201	ENSG00000256582,ENSG00000213443,ENSG00000069493,ENSG00000257027,ENSG00000256594,ENSG00000256442,ENSG00000256975
chr12	9685257	9685820	12:9685257-9685820	ENSG00000184293,ENSG00000256582,ENSG00000213443,ENSG00000069493,ENSG00000257027,ENSG00000256594,ENSG00000272917,ENSG00000233719,ENSG00000111796,ENSG00000256975,ENSG00000256673,ENSG00000212440
chr12	9708110	9708419	12:9708110-9708419	ENSG00000184293,ENSG00000256582,ENSG00000213443,ENSG00000284634
chr12	9739814	9740140	12:9739814-9740140	ENSG00000184293
chr12	9741923	9742135	12:9741923-9742135	ENSG00000184293
chr12	9750674	9751111	12:9750674-9751111	ENSG00000188393,ENSG00000256797,ENSG00000150045,ENSG00000110848,ENSG00000184293
chr12	9758743	9759058	12:9758743-9759058	ENSG00000150045,ENSG00000110848
chr12	9764779	9765294	12:9764779-9765294	ENSG00000188393,ENSG00000256797,ENSG00000150045,ENSG00000110848
chr12	9798079	9798294	12:9798079-9798294	ENSG00000188393,ENSG00000256797,ENSG00000150045,ENSG00000110848
chr12	9813902	9814618	12:9813902-9814618	ENSG00000255734,ENSG00000256660,ENSG00000188393,ENSG00000256797,ENSG00000255882,ENSG00000110852,ENSG00000150045,ENSG00000256912,ENSG00000212440
chr12	9869374	9869971	12:9869374-9869971	ENSG00000256797,ENSG00000255882,ENSG00000110852,ENSG00000150045
chr12	9895073	9895794	12:9895073-9895794	ENSG00000256660,ENSG00000188393,ENSG00000256797,ENSG00000255882,ENSG00000110852,ENSG00000150045
chr12	9943358	9943710	12:9943358-9943710	ENSG00000256660,ENSG00000172322,ENSG00000231560,ENSG00000225231,ENSG00000188393,ENSG00000150045
chr12	9951192	9951530	12:9951192-9951530	ENSG00000172322,ENSG00000231560,ENSG00000225231,ENSG00000188393
chr12	9971220	9971440	12:9971220-9971440	ENSG00000172322
chr12	10001370	10001606	12:10001370-10001606	ENSG00000256660,ENSG00000165682
chr12	10031213	10031494	12:10031213-10031494	ENSG00000255734,ENSG00000223042,ENSG00000150048,ENSG00000256626,ENSG00000197992,ENSG00000256803,ENSG00000256660
chr12	10051682	10052899	12:10051682-10052899	ENSG00000255734,ENSG00000223042,ENSG00000150048,ENSG00000256626,ENSG00000197992,ENSG00000256803,ENSG00000256660
chr12	10068034	10068502	12:10068034-10068502	ENSG00000255734,ENSG00000223042,ENSG00000150048,ENSG00000256626,ENSG00000197992
chr12	10068781	10069372	12:10068781-10069372	ENSG00000255734,ENSG00000223042,ENSG00000150048,ENSG00000256626,ENSG00000197992,ENSG00000256803,ENSG00000256660
chr12	10128768	10129070	12:10128768-10129070	ENSG00000172243,ENSG00000255734,ENSG00000223042,ENSG00000150048,ENSG00000256626
chr12	10131279	10131484	12:10131279-10131484	ENSG00000172243,ENSG00000255734,ENSG00000150048
chr12	10139926	10140254	12:10139926-10140254	ENSG00000173391,ENSG00000172243,ENSG00000255734,ENSG00000150048,ENSG00000256626,ENSG00000256803,ENSG00000256660
chr12	10153336	10154039	12:10153336-10154039	ENSG00000255958,ENSG00000139112,ENSG00000165685,ENSG00000173391,ENSG00000255734,ENSG00000150048
chr12	10190735	10191109	12:10190735-10191109	ENSG00000134539,ENSG00000255958,ENSG00000139112,ENSG00000165685,ENSG00000173391,ENSG00000256660
chr12	10196141	10196526	12:10196141-10196526	ENSG00000134539,ENSG00000255958,ENSG00000139112,ENSG00000165685,ENSG00000173391,ENSG00000255734,ENSG00000223042,ENSG00000150048,ENSG00000256660
chr12	10212285	10213771	12:10212285-10213771	ENSG00000134539,ENSG00000255958,ENSG00000139112
chr12	10243937	10244274	12:10243937-10244274	ENSG00000134539
chr12	10247594	10248071	12:10247594-10248071	ENSG00000134539
chr12	10331786	10332121	12:10331786-10332121	ENSG00000180574,ENSG00000134545,ENSG00000256288,ENSG00000134539
chr12	10363162	10363669	12:10363162-10363669	ENSG00000256667,ENSG00000180574,ENSG00000134545,ENSG00000245648,ENSG00000256155,ENSG00000256288,ENSG00000134539
chr12	10364736	10365167	12:10364736-10365167	ENSG00000245648,ENSG00000256155,ENSG00000256288
chr12	10392462	10393000	12:10392462-10393000	ENSG00000180574,ENSG00000134545,ENSG00000205809,ENSG00000205810,ENSG00000255641,ENSG00000183542,ENSG00000255819,ENSG00000213809,ENSG00000245648,ENSG00000256288,ENSG00000134539
chr12	10395451	10395677	12:10395451-10395677	ENSG00000134545,ENSG00000205809,ENSG00000205810,ENSG00000183542,ENSG00000255819,ENSG00000213809,ENSG00000134539
chr12	10409443	10409689	12:10409443-10409689	ENSG00000180574,ENSG00000134545,ENSG00000205809,ENSG00000205810,ENSG00000255641,ENSG00000183542,ENSG00000255819,ENSG00000213809,ENSG00000256288,ENSG00000134539
chr12	10420389	10420646	12:10420389-10420646	ENSG00000180574,ENSG00000134545,ENSG00000205809,ENSG00000205810,ENSG00000255641,ENSG00000255819
chr12	10481949	10482375	12:10481949-10482375	ENSG00000255374,ENSG00000121377,ENSG00000180574,ENSG00000134545,ENSG00000205809,ENSG00000205810,ENSG00000255641,ENSG00000256288,ENSG00000134539
chr12	10559336	10559611	12:10559336-10559611	ENSG00000256667,ENSG00000256039,ENSG00000257016,ENSG00000180574,ENSG00000134545,ENSG00000256288,ENSG00000134539
chr12	10613345	10614066	12:10613345-10614066	ENSG00000256888,ENSG00000111196,ENSG00000256667
chr12	10635355	10635669	12:10635355-10635669	ENSG00000121314,ENSG00000060140,ENSG00000256667
chr12	10668686	10668913	12:10668686-10668913	ENSG00000060140,ENSG00000256667
chr12	10673674	10674412	12:10673674-10674412	ENSG00000121381,ENSG00000121314,ENSG00000060140,ENSG00000256667
chr12	10697250	10697499	12:10697250-10697499	ENSG00000060138,ENSG00000256667
chr12	10721872	10722180	12:10721872-10722180	ENSG00000060138
chr12	10722553	10723669	12:10722553-10723669	ENSG00000256888,ENSG00000060138
chr12	10750029	10750448	12:10750029-10750448	ENSG00000197870,ENSG00000256657,ENSG00000255374,ENSG00000111215,ENSG00000256651,ENSG00000121318,ENSG00000121381,ENSG00000121314,ENSG00000121377,ENSG00000235930,ENSG00000256888,ENSG00000256667
chr12	10959999	10960537	12:10959999-10960537	ENSG00000251655,ENSG00000230657,ENSG00000197870,ENSG00000275119,ENSG00000256657,ENSG00000186136,ENSG00000256981,ENSG00000256188,ENSG00000256400,ENSG00000255374,ENSG00000256274,ENSG00000226761,ENSG00000256019,ENSG00000256436,ENSG00000212124,ENSG00000255837,ENSG00000212126,ENSG00000212125,ENSG00000212127,ENSG00000134551,ENSG00000212128,ENSG00000256682,ENSG00000111215,ENSG00000256651,ENSG00000121318,ENSG00000231887,ENSG00000121381,ENSG00000121314,ENSG00000121377,ENSG00000235930
chr12	11171085	11171856	12:11171085-11171856	ENSG00000230657,ENSG00000197870,ENSG00000275119,ENSG00000256657,ENSG00000186136,ENSG00000256537,ENSG00000256712,ENSG00000256981,ENSG00000256188,ENSG00000256400,ENSG00000255374,ENSG00000256274,ENSG00000226761,ENSG00000256019,ENSG00000256436,ENSG00000212124,ENSG00000255837,ENSG00000212126,ENSG00000212127,ENSG00000134551,ENSG00000212128,ENSG00000256682,ENSG00000275778,ENSG00000111215,ENSG00000256651,ENSG00000121318,ENSG00000231887,ENSG00000121381,ENSG00000121314,ENSG00000121377,ENSG00000235930
chr12	11486646	11486948	12:11486646-11486948	ENSG00000274551,ENSG00000237303,ENSG00000255790,ENSG00000251655,ENSG00000230657,ENSG00000197870,ENSG00000275119,ENSG00000256657,ENSG00000186136,ENSG00000256400,ENSG00000256436,ENSG00000212128,ENSG00000256682,ENSG00000111215,ENSG00000256651,ENSG00000121318,ENSG00000121381,ENSG00000121314,ENSG00000121377,ENSG00000235930
chr12	11500326	11501057	12:11500326-11501057	ENSG00000274551,ENSG00000270863,ENSG00000277705,ENSG00000278654,ENSG00000255790,ENSG00000121335,ENSG00000251655,ENSG00000230657,ENSG00000197870,ENSG00000275119,ENSG00000256657,ENSG00000186136,ENSG00000256188,ENSG00000256400,ENSG00000256274,ENSG00000226761,ENSG00000256019,ENSG00000256436,ENSG00000212124,ENSG00000212128,ENSG00000256682,ENSG00000111215,ENSG00000256651,ENSG00000121318,ENSG00000121381,ENSG00000121314,ENSG00000121377,ENSG00000235930
chr12	11509269	11509743	12:11509269-11509743	ENSG00000274551,ENSG00000270863,ENSG00000277705,ENSG00000278654,ENSG00000121335,ENSG00000251655,ENSG00000230657
chr12	11545359	11546122	12:11545359-11546122	ENSG00000247157,ENSG00000251747,ENSG00000256237,ENSG00000274551,ENSG00000251655,ENSG00000121314
chr12	11554062	11554384	12:11554062-11554384	ENSG00000247157,ENSG00000251747,ENSG00000256237,ENSG00000274551
chr12	11555769	11556370	12:11555769-11556370	ENSG00000247157,ENSG00000251747,ENSG00000256237,ENSG00000274551
chr12	11615432	11615651	12:11615432-11615651	-
chr12	11622899	11623528	12:11622899-11623528	-
chr12	11648835	11650148	12:11648835-11650148	ENSG00000139083
chr12	11653338	11653653	12:11653338-11653653	ENSG00000139083
chr12	11668492	11668971	12:11668492-11668971	-
chr12	11678786	11679299	12:11678786-11679299	ENSG00000139083,ENSG00000256274,ENSG00000226761
chr12	11688386	11688745	12:11688386-11688745	-
chr12	11693563	11693908	12:11693563-11693908	-
chr12	11709800	11710066	12:11709800-11710066	-
chr12	11717133	11717406	12:11717133-11717406	-
chr12	11719659	11720181	12:11719659-11720181	-
chr12	11724235	11725138	12:11724235-11725138	-
chr12	11734661	11734961	12:11734661-11734961	-
chr12	11746002	11746639	12:11746002-11746639	ENSG00000139083
chr12	11758814	11759204	12:11758814-11759204	ENSG00000139083
chr12	11765259	11765926	12:11765259-11765926	ENSG00000139083
chr12	11773804	11774320	12:11773804-11774320	ENSG00000255374
chr12	11778502	11779097	12:11778502-11779097	-
chr12	11788225	11788814	12:11788225-11788814	-
chr12	11798604	11799284	12:11798604-11799284	ENSG00000256274
chr12	11809606	11809957	12:11809606-11809957	-
chr12	11812607	11813489	12:11812607-11813489	ENSG00000256274
chr12	11836318	11836656	12:11836318-11836656	-
chr12	11840136	11840693	12:11840136-11840693	-
chr12	11851167	11851568	12:11851167-11851568	-
chr12	11866684	11867211	12:11866684-11867211	-
chr12	11876404	11876696	12:11876404-11876696	-
chr12	11880260	11880684	12:11880260-11880684	ENSG00000139083
chr12	11896386	11896611	12:11896386-11896611	-
chr12	11897722	11898212	12:11897722-11898212	-
chr12	11927270	11927644	12:11927270-11927644	ENSG00000274551,ENSG00000251655,ENSG00000230657,ENSG00000197870,ENSG00000256400,ENSG00000212128,ENSG00000111215,ENSG00000256651,ENSG00000121381,ENSG00000121314,ENSG00000121377
chr12	11967381	11967777	12:11967381-11967777	-
chr12	11981189	11981652	12:11981189-11981652	ENSG00000251655,ENSG00000230657,ENSG00000256400
chr12	12010098	12010924	12:12010098-12010924	-
chr12	12032731	12032984	12:12032731-12032984	-
chr12	12033287	12033518	12:12033287-12033518	-
chr12	12072207	12072479	12:12072207-12072479	ENSG00000121380,ENSG00000198134,ENSG00000283475
chr12	12081955	12082343	12:12081955-12082343	ENSG00000121380,ENSG00000198134,ENSG00000283475,ENSG00000255374
chr12	12172102	12172548	12:12172102-12172548	ENSG00000198134,ENSG00000283475,ENSG00000070018,ENSG00000242405,ENSG00000270857,ENSG00000207010
chr12	12201519	12201738	12:12201519-12201738	ENSG00000198134,ENSG00000283475,ENSG00000070018,ENSG00000242405,ENSG00000270857,ENSG00000207010
chr12	12216476	12217024	12:12216476-12217024	ENSG00000198134,ENSG00000283475,ENSG00000242405,ENSG00000199551,ENSG00000270857,ENSG00000207010
chr12	12224154	12224786	12:12224154-12224786	ENSG00000198134,ENSG00000283475,ENSG00000070018,ENSG00000242405,ENSG00000199551,ENSG00000270857,ENSG00000207010
chr12	12265440	12265912	12:12265440-12265912	ENSG00000070018,ENSG00000270857,ENSG00000207010
chr12	12266717	12267437	12:12266717-12267437	ENSG00000198134,ENSG00000283475,ENSG00000070018,ENSG00000242405,ENSG00000270857,ENSG00000207010
chr12	12334370	12334811	12:12334370-12334811	ENSG00000198134,ENSG00000283475,ENSG00000207010,ENSG00000111261,ENSG00000243141
chr12	12349678	12350725	12:12349678-12350725	ENSG00000111261,ENSG00000243141,ENSG00000205791,ENSG00000165714
chr12	12356833	12357870	12:12356833-12357870	ENSG00000111261,ENSG00000243141,ENSG00000205791,ENSG00000165714
chr12	12376756	12376996	12:12376756-12376996	ENSG00000111266,ENSG00000240424,ENSG00000257004
chr12	12392260	12392817	12:12392260-12392817	ENSG00000271370,ENSG00000111266,ENSG00000240424,ENSG00000257004
chr12	12441924	12442701	12:12441924-12442701	ENSG00000271370,ENSG00000111266,ENSG00000255670,ENSG00000240424,ENSG00000251655
chr12	12475125	12475413	12:12475125-12475413	ENSG00000271370,ENSG00000255670
chr12	12481627	12481934	12:12481627-12481934	ENSG00000271370,ENSG00000255670
chr12	12561672	12562300	12:12561672-12562300	ENSG00000111266,ENSG00000240424
chr12	12562595	12563088	12:12562595-12563088	ENSG00000111266,ENSG00000240424
chr12	12611457	12612265	12:12611457-12612265	ENSG00000111266,ENSG00000240424,ENSG00000111269,ENSG00000271215,ENSG00000275963,ENSG00000257004
chr12	12622285	12622816	12:12622285-12622816	ENSG00000111269,ENSG00000271215
chr12	12645485	12645938	12:12645485-12645938	ENSG00000275963,ENSG00000257004
chr12	12655896	12656223	12:12655896-12656223	ENSG00000111266,ENSG00000240424,ENSG00000275963,ENSG00000183150,ENSG00000257004
chr12	12696146	12696973	12:12696146-12696973	ENSG00000183150,ENSG00000257004,ENSG00000111276
chr12	12704484	12705081	12:12704484-12705081	ENSG00000183150,ENSG00000257004,ENSG00000111276
chr12	12705924	12706161	12:12705924-12706161	ENSG00000183150,ENSG00000257004,ENSG00000111276
chr12	12715395	12715667	12:12715395-12715667	ENSG00000111276,ENSG00000256658,ENSG00000178878
chr12	12716745	12717619	12:12716745-12717619	ENSG00000111276,ENSG00000256658,ENSG00000178878
chr12	12723865	12724317	12:12723865-12724317	ENSG00000111276,ENSG00000256658,ENSG00000178878
chr12	12724917	12726038	12:12724917-12726038	ENSG00000111276,ENSG00000256658,ENSG00000178878
chr12	12736764	12737360	12:12736764-12737360	ENSG00000178878,ENSG00000270296
chr12	12741746	12742158	12:12741746-12742158	ENSG00000270296
chr12	12757549	12758131	12:12757549-12758131	ENSG00000207983,ENSG00000270296,ENSG00000241352
chr12	12786578	12787437	12:12786578-12787437	ENSG00000178878,ENSG00000270296,ENSG00000213782,ENSG00000241352
chr12	12788728	12789031	12:12788728-12789031	ENSG00000178878,ENSG00000270296,ENSG00000213782
chr12	12807044	12807419	12:12807044-12807419	ENSG00000213782
chr12	12812968	12813600	12:12812968-12813600	ENSG00000270296,ENSG00000213782,ENSG00000241352
chr12	12836931	12837364	12:12836931-12837364	ENSG00000242329,ENSG00000241352
chr12	12883327	12883559	12:12883327-12883559	ENSG00000241352,ENSG00000234498,ENSG00000013588
chr12	12890642	12891700	12:12890642-12891700	ENSG00000241352,ENSG00000234498,ENSG00000013588
chr12	12904113	12904569	12:12904113-12904569	ENSG00000241352,ENSG00000013588
chr12	12909401	12910250	12:12909401-12910250	ENSG00000013588,ENSG00000283759
chr12	12916150	12916808	12:12916150-12916808	ENSG00000241352,ENSG00000013588,ENSG00000283759,ENSG00000247498,ENSG00000221611
chr12	12939693	12940053	12:12939693-12940053	ENSG00000247498
chr12	12958737	12959354	12:12958737-12959354	ENSG00000241352,ENSG00000247498,ENSG00000111291,ENSG00000256011,ENSG00000221611
chr12	12979767	12980125	12:12979767-12980125	ENSG00000247498,ENSG00000221611,ENSG00000013583
chr12	12983582	12983852	12:12983582-12983852	ENSG00000247498,ENSG00000221611,ENSG00000013583
chr12	12985978	12986316	12:12985978-12986316	ENSG00000247498,ENSG00000221611,ENSG00000013583
chr12	12992525	12993018	12:12992525-12993018	ENSG00000247498,ENSG00000221611,ENSG00000013583,ENSG00000183935,ENSG00000255621
chr12	12996284	12996529	12:12996284-12996529	ENSG00000013583,ENSG00000183935,ENSG00000255621
chr12	12999923	13000857	12:12999923-13000857	ENSG00000013583,ENSG00000183935,ENSG00000255621
chr12	13001062	13001766	12:13001062-13001766	ENSG00000013583,ENSG00000183935,ENSG00000255621
chr12	13026960	13027451	12:13026960-13027451	ENSG00000243129
chr12	13044306	13044824	12:13044306-13044824	ENSG00000183935,ENSG00000255621,ENSG00000084444
chr12	13061337	13061764	12:13061337-13061764	ENSG00000084444
chr12	13092337	13092819	12:13092337-13092819	ENSG00000111305
chr12	13101054	13101747	12:13101054-13101747	ENSG00000111305,ENSG00000134531
chr12	13147918	13148420	12:13147918-13148420	-
chr12	13156188	13156700	12:13156188-13156700	ENSG00000241352,ENSG00000134531
chr12	13165541	13166055	12:13165541-13166055	ENSG00000111305,ENSG00000134531
chr12	13173524	13173845	12:13173524-13173845	-
chr12	13179591	13180229	12:13179591-13180229	ENSG00000111305,ENSG00000134531
chr12	13196350	13196945	12:13196350-13196945	ENSG00000111305,ENSG00000134531
chr12	13200924	13201169	12:13200924-13201169	ENSG00000134531
chr12	13208421	13208872	12:13208421-13208872	ENSG00000134531
chr12	13212099	13212308	12:13212099-13212308	ENSG00000134531
chr12	13229491	13229747	12:13229491-13229747	-
chr12	13255624	13256124	12:13255624-13256124	ENSG00000286869,ENSG00000180861,ENSG00000201476,ENSG00000201909,ENSG00000200475
chr12	13278131	13278786	12:13278131-13278786	ENSG00000286869,ENSG00000180861,ENSG00000201476,ENSG00000201909,ENSG00000200475
chr12	13316619	13317011	12:13316619-13317011	ENSG00000180861,ENSG00000201476,ENSG00000201909,ENSG00000200475
chr12	13362197	13362865	12:13362197-13362865	ENSG00000180861,ENSG00000201476,ENSG00000201909,ENSG00000256306,ENSG00000200475
chr12	13536407	13536738	12:13536407-13536738	ENSG00000180861,ENSG00000201476,ENSG00000201909,ENSG00000256306,ENSG00000277935,ENSG00000287928
chr12	13569241	13569634	12:13569241-13569634	ENSG00000180861,ENSG00000273079,ENSG00000201476,ENSG00000201909,ENSG00000256306,ENSG00000277935,ENSG00000287928,ENSG00000200475
chr12	13596160	13596469	12:13596160-13596469	ENSG00000180861,ENSG00000273079,ENSG00000201476,ENSG00000201909,ENSG00000287928,ENSG00000200475
chr12	13661260	13661537	12:13661260-13661537	ENSG00000273079,ENSG00000201476,ENSG00000201909,ENSG00000200475
chr12	13864087	13864536	12:13864087-13864536	ENSG00000201909,ENSG00000200475,ENSG00000256346
chr12	13941710	13942017	12:13941710-13942017	-
chr12	14111327	14111704	12:14111327-14111704	-
chr12	14167034	14167241	12:14167034-14167241	ENSG00000256346
chr12	14169301	14169588	12:14169301-14169588	ENSG00000256346
chr12	14185886	14186331	12:14185886-14186331	ENSG00000227760
chr12	14216459	14216860	12:14216459-14216860	ENSG00000256084
chr12	14235124	14235497	12:14235124-14235497	ENSG00000255763
chr12	14238304	14238592	12:14238304-14238592	ENSG00000255763
chr12	14239538	14240001	12:14239538-14240001	ENSG00000255763,ENSG00000251908,ENSG00000255749
chr12	14256177	14256778	12:14256177-14256778	ENSG00000251908,ENSG00000255749,ENSG00000244573
chr12	14257629	14258303	12:14257629-14258303	ENSG00000251908,ENSG00000255749,ENSG00000244573,ENSG00000171681
chr12	14267988	14268191	12:14267988-14268191	-
chr12	14273078	14273754	12:14273078-14273754	ENSG00000251908,ENSG00000255749,ENSG00000244573,ENSG00000255649
chr12	14284411	14284758	12:14284411-14284758	-
chr12	14327784	14328236	12:14327784-14328236	ENSG00000244573,ENSG00000255649
chr12	14365234	14366067	12:14365234-14366067	ENSG00000244573,ENSG00000171681
chr12	14384712	14385563	12:14384712-14385563	ENSG00000244573,ENSG00000171681
chr12	14394321	14395235	12:14394321-14395235	ENSG00000244573,ENSG00000171681
chr12	14403629	14404336	12:14403629-14404336	ENSG00000244573,ENSG00000171681
chr12	14416544	14416999	12:14416544-14416999	ENSG00000244573,ENSG00000171681
chr12	14452154	14452627	12:14452154-14452627	-
chr12	14454184	14454547	12:14454184-14454547	ENSG00000255649
chr12	14507816	14508043	12:14507816-14508043	ENSG00000255649
chr12	14514171	14514465	12:14514171-14514465	ENSG00000255649
chr12	14554519	14554932	12:14554519-14554932	ENSG00000121316,ENSG00000255649,ENSG00000200830,ENSG00000256751
chr12	14567377	14567972	12:14567377-14567972	ENSG00000121316,ENSG00000255649,ENSG00000200830,ENSG00000256751
chr12	14577083	14577683	12:14577083-14577683	ENSG00000121316,ENSG00000255649,ENSG00000200830,ENSG00000256751
chr12	14618928	14619212	12:14618928-14619212	ENSG00000255649
chr12	14630082	14630533	12:14630082-14630533	ENSG00000255649,ENSG00000214772
chr12	14644112	14644695	12:14644112-14644695	ENSG00000255649,ENSG00000214772
chr12	14664391	14664903	12:14664391-14664903	ENSG00000255649,ENSG00000214772
chr12	14681187	14681876	12:14681187-14681876	ENSG00000214772
chr12	14691529	14691878	12:14691529-14691878	ENSG00000070019,ENSG00000214772
chr12	14701739	14702204	12:14701739-14702204	ENSG00000070019
chr12	14716787	14717101	12:14716787-14717101	-
chr12	14723801	14724246	12:14723801-14724246	-
chr12	14769595	14770381	12:14769595-14770381	ENSG00000261324,ENSG00000197837,ENSG00000246705
chr12	14770786	14771238	12:14770786-14771238	ENSG00000261324,ENSG00000197837,ENSG00000246705
chr12	14773952	14774706	12:14773952-14774706	ENSG00000261324,ENSG00000197837,ENSG00000246705,ENSG00000084463,ENSG00000182993
chr12	14775129	14775440	12:14775129-14775440	ENSG00000197837,ENSG00000246705
chr12	14784820	14785053	12:14784820-14785053	ENSG00000197837,ENSG00000246705
chr12	14803094	14803982	12:14803094-14803982	ENSG00000261324,ENSG00000197837,ENSG00000246705,ENSG00000084463,ENSG00000182993,ENSG00000179256,ENSG00000286107
chr12	14834901	14835658	12:14834901-14835658	ENSG00000179256,ENSG00000111339,ENSG00000256339
chr12	14843199	14843905	12:14843199-14843905	ENSG00000179256,ENSG00000111339,ENSG00000256339
chr12	14873436	14873860	12:14873436-14873860	ENSG00000111341
chr12	14884464	14885034	12:14884464-14885034	ENSG00000182993,ENSG00000179256,ENSG00000111341,ENSG00000139053
chr12	14896699	14897212	12:14896699-14897212	ENSG00000182993,ENSG00000111341,ENSG00000139053
chr12	14902505	14902969	12:14902505-14902969	ENSG00000111341
chr12	14920667	14921407	12:14920667-14921407	ENSG00000139055,ENSG00000139053
chr12	14933842	14934086	12:14933842-14934086	ENSG00000139055
chr12	14937851	14938083	12:14937851-14938083	ENSG00000139055
chr12	14941659	14942192	12:14941659-14942192	ENSG00000139055,ENSG00000111348
chr12	14948731	14949128	12:14948731-14949128	ENSG00000179256,ENSG00000139055,ENSG00000111348,ENSG00000139053
chr12	14960856	14962023	12:14960856-14962023	ENSG00000111348,ENSG00000139053
chr12	14989683	14990120	12:14989683-14990120	ENSG00000179256,ENSG00000111348,ENSG00000139053
chr12	14995854	14996062	12:14995854-14996062	ENSG00000179256,ENSG00000255727
chr12	14999804	15000179	12:14999804-15000179	ENSG00000179256,ENSG00000111339,ENSG00000256339,ENSG00000139053,ENSG00000255727
chr12	15092968	15093211	12:15092968-15093211	ENSG00000256650,ENSG00000255660
chr12	15122483	15122688	12:15122483-15122688	ENSG00000256650,ENSG00000255660
chr12	15181884	15182149	12:15181884-15182149	ENSG00000255660
chr12	15220913	15221756	12:15220913-15221756	ENSG00000134533,ENSG00000255660,ENSG00000256283
chr12	15227007	15227450	12:15227007-15227450	ENSG00000134533,ENSG00000255660,ENSG00000256283
chr12	15279202	15279703	12:15279202-15279703	ENSG00000255660,ENSG00000256283,ENSG00000243916,ENSG00000256627
chr12	15289367	15289593	12:15289367-15289593	ENSG00000256283
chr12	15322334	15323057	12:15322334-15323057	ENSG00000151490
chr12	15453548	15453931	12:15453548-15453931	ENSG00000243916
chr12	15517901	15518172	12:15517901-15518172	-
chr12	15527251	15527572	12:15527251-15527572	-
chr12	15532518	15532790	12:15532518-15532790	-
chr12	15535368	15535623	12:15535368-15535623	ENSG00000151490
chr12	15546171	15546571	12:15546171-15546571	ENSG00000151490
chr12	15562156	15562682	12:15562156-15562682	ENSG00000151490
chr12	15563557	15563939	12:15563557-15563939	ENSG00000151490
chr12	15570972	15571421	12:15570972-15571421	ENSG00000151490
chr12	15584543	15584865	12:15584543-15584865	ENSG00000151490
chr12	15590228	15590790	12:15590228-15590790	ENSG00000200105,ENSG00000256627
chr12	15628401	15629281	12:15628401-15629281	ENSG00000151491,ENSG00000200105,ENSG00000256627
chr12	15663267	15663756	12:15663267-15663756	ENSG00000151491,ENSG00000200105,ENSG00000256627
chr12	15688690	15689160	12:15688690-15689160	ENSG00000200105,ENSG00000256627
chr12	15700582	15701421	12:15700582-15701421	ENSG00000151491,ENSG00000200105,ENSG00000256627
chr12	15721538	15721788	12:15721538-15721788	ENSG00000151491,ENSG00000200105,ENSG00000256627
chr12	15788909	15790198	12:15788909-15790198	ENSG00000151491,ENSG00000255565,ENSG00000256627
chr12	15864038	15864295	12:15864038-15864295	ENSG00000256627,ENSG00000023734
chr12	15875194	15875800	12:15875194-15875800	ENSG00000151491,ENSG00000023734
chr12	15881836	15882859	12:15881836-15882859	ENSG00000151491,ENSG00000256627,ENSG00000023734
chr12	15888395	15888623	12:15888395-15888623	ENSG00000151491,ENSG00000023734
chr12	15910908	15911705	12:15910908-15911705	ENSG00000023734,ENSG00000023697
chr12	15912078	15912508	12:15912078-15912508	ENSG00000023697
chr12	15914447	15914701	12:15914447-15914701	ENSG00000023697
chr12	15931433	15931685	12:15931433-15931685	-
chr12	15948541	15948756	12:15948541-15948756	ENSG00000023697
chr12	15968127	15968860	12:15968127-15968860	ENSG00000023697,ENSG00000256134,ENSG00000283240
chr12	15982494	15982995	12:15982494-15982995	ENSG00000023697,ENSG00000256134,ENSG00000256450,ENSG00000283240
chr12	16002656	16003303	12:16002656-16003303	ENSG00000188991,ENSG00000256238,ENSG00000286303,ENSG00000256450,ENSG00000256564,ENSG00000255871,ENSG00000287455,ENSG00000212358,ENSG00000285724,ENSG00000242991,ENSG00000256756,ENSG00000256389,ENSG00000256994,ENSG00000283665,ENSG00000206662
chr12	16009894	16010296	12:16009894-16010296	ENSG00000188991,ENSG00000256238,ENSG00000286303,ENSG00000256450,ENSG00000256564,ENSG00000283240,ENSG00000255871,ENSG00000287455,ENSG00000212358,ENSG00000285724,ENSG00000242991,ENSG00000256896,ENSG00000256756,ENSG00000256389,ENSG00000256994
chr12	16011959	16012416	12:16011959-16012416	ENSG00000286303,ENSG00000256450,ENSG00000256564,ENSG00000283240
chr12	16076688	16076953	12:16076688-16076953	ENSG00000188991,ENSG00000256238,ENSG00000286303,ENSG00000256450,ENSG00000256564,ENSG00000283240,ENSG00000255871,ENSG00000287455,ENSG00000285724,ENSG00000242991,ENSG00000256896,ENSG00000256756,ENSG00000256389,ENSG00000256994
chr12	16148885	16149505	12:16148885-16149505	ENSG00000188991,ENSG00000256238,ENSG00000286303,ENSG00000256450,ENSG00000256564,ENSG00000283240,ENSG00000255871,ENSG00000213235,ENSG00000287455,ENSG00000212358,ENSG00000285724,ENSG00000242991,ENSG00000256896,ENSG00000256756,ENSG00000256389,ENSG00000256994,ENSG00000283665,ENSG00000206662
chr12	16165541	16165857	12:16165541-16165857	ENSG00000188991,ENSG00000256238,ENSG00000286303,ENSG00000256450,ENSG00000256564,ENSG00000283240,ENSG00000255871,ENSG00000212358,ENSG00000285724,ENSG00000242991,ENSG00000256896,ENSG00000256756,ENSG00000256389,ENSG00000256994,ENSG00000206662
chr12	16189990	16190230	12:16189990-16190230	ENSG00000188991,ENSG00000256238,ENSG00000286303,ENSG00000256450,ENSG00000256564,ENSG00000283240,ENSG00000255871,ENSG00000285724,ENSG00000242991,ENSG00000256896
chr12	16198686	16199298	12:16198686-16199298	ENSG00000188991,ENSG00000256238,ENSG00000286303,ENSG00000256450,ENSG00000256564,ENSG00000283240,ENSG00000255871,ENSG00000256211,ENSG00000213235,ENSG00000287455,ENSG00000212358,ENSG00000285724,ENSG00000242991,ENSG00000256896,ENSG00000256756,ENSG00000256389,ENSG00000256994,ENSG00000283665,ENSG00000206662
chr12	16347472	16349439	12:16347472-16349439	ENSG00000188991,ENSG00000008394,ENSG00000256238,ENSG00000286303,ENSG00000256450,ENSG00000256564
chr12	16359481	16360132	12:16359481-16360132	ENSG00000188991,ENSG00000008394,ENSG00000256238,ENSG00000286303,ENSG00000256450,ENSG00000256564,ENSG00000255871
chr12	16605988	16606913	12:16605988-16606913	ENSG00000048540,ENSG00000256564,ENSG00000283240
chr12	16939743	16940267	12:16939743-16940267	ENSG00000188991,ENSG00000256238,ENSG00000286303,ENSG00000256450,ENSG00000256564,ENSG00000283240,ENSG00000255871,ENSG00000256211,ENSG00000213235,ENSG00000287455,ENSG00000212358,ENSG00000285724,ENSG00000242991,ENSG00000256896,ENSG00000256756,ENSG00000256389,ENSG00000256994,ENSG00000283665,ENSG00000206662
chr12	17991979	17992304	12:17991979-17992304	ENSG00000287455,ENSG00000212358,ENSG00000285724,ENSG00000242991,ENSG00000256896,ENSG00000256756,ENSG00000256389,ENSG00000256994,ENSG00000283665,ENSG00000206662
chr12	18140107	18140395	12:18140107-18140395	ENSG00000212358,ENSG00000285724,ENSG00000242991,ENSG00000256896,ENSG00000256756,ENSG00000256389,ENSG00000256994,ENSG00000283665,ENSG00000206662,ENSG00000139144,ENSG00000256138
chr12	18319968	18320442	12:18319968-18320442	ENSG00000256389,ENSG00000256994,ENSG00000283665,ENSG00000206662,ENSG00000111404,ENSG00000139144,ENSG00000255892,ENSG00000255960,ENSG00000256138
chr12	18339488	18339814	12:18339488-18339814	ENSG00000206662,ENSG00000139144,ENSG00000255892,ENSG00000256138
chr12	18430362	18430816	12:18430362-18430816	ENSG00000256756,ENSG00000283665,ENSG00000206662,ENSG00000139144,ENSG00000255892,ENSG00000255960,ENSG00000256138,ENSG00000255648
chr12	18683558	18683932	12:18683558-18683932	ENSG00000256138,ENSG00000139151,ENSG00000255993,ENSG00000255648,ENSG00000177938
chr12	18755093	18755863	12:18755093-18755863	ENSG00000256138,ENSG00000139151,ENSG00000255993,ENSG00000255648,ENSG00000177938,ENSG00000227525,ENSG00000256844
chr12	18816857	18817280	12:18816857-18817280	ENSG00000283665,ENSG00000256138,ENSG00000139151,ENSG00000255648,ENSG00000177938
chr12	18824179	18824738	12:18824179-18824738	ENSG00000212358,ENSG00000285724,ENSG00000242991,ENSG00000256896,ENSG00000256756,ENSG00000256389,ENSG00000256994,ENSG00000283665,ENSG00000206662,ENSG00000139144,ENSG00000255892,ENSG00000255960,ENSG00000256138,ENSG00000139151,ENSG00000255993,ENSG00000255648,ENSG00000177938,ENSG00000227525,ENSG00000256844
chr12	18851386	18851820	12:18851386-18851820	ENSG00000206662,ENSG00000139144,ENSG00000256138,ENSG00000139151,ENSG00000255648,ENSG00000177938,ENSG00000227525,ENSG00000256844
chr12	18865970	18866301	12:18865970-18866301	ENSG00000139144,ENSG00000256138,ENSG00000139151,ENSG00000255648,ENSG00000177938,ENSG00000227525,ENSG00000256844
chr12	18868675	18869182	12:18868675-18869182	ENSG00000139144,ENSG00000256138,ENSG00000139151,ENSG00000255648,ENSG00000177938,ENSG00000227525,ENSG00000256844
chr12	18874234	18874511	12:18874234-18874511	ENSG00000227525,ENSG00000256844
chr12	18891929	18892282	12:18891929-18892282	ENSG00000139144,ENSG00000256138,ENSG00000139151,ENSG00000255648,ENSG00000177938,ENSG00000227525,ENSG00000256844
chr12	18998579	18998792	12:18998579-18998792	ENSG00000227525,ENSG00000256844
chr12	19129255	19131367	12:19129255-19131367	ENSG00000227525,ENSG00000256844,ENSG00000052126,ENSG00000253284
chr12	19144321	19144558	12:19144321-19144558	ENSG00000227525,ENSG00000256844,ENSG00000253284
chr12	19154743	19154963	12:19154743-19154963	ENSG00000256844,ENSG00000253284
chr12	19181988	19182261	12:19181988-19182261	ENSG00000227525,ENSG00000256844,ENSG00000240993
chr12	19186718	19187145	12:19186718-19187145	ENSG00000227525,ENSG00000256844,ENSG00000240993
chr12	19190595	19190978	12:19190595-19190978	ENSG00000227525,ENSG00000256844,ENSG00000240993
chr12	19222849	19223232	12:19222849-19223232	ENSG00000052126
chr12	19232159	19232491	12:19232159-19232491	ENSG00000052126
chr12	19234254	19234803	12:19234254-19234803	ENSG00000052126
chr12	19245159	19245388	12:19245159-19245388	ENSG00000052126
chr12	19273823	19274303	12:19273823-19274303	ENSG00000242991,ENSG00000256756,ENSG00000206662,ENSG00000139144,ENSG00000256138,ENSG00000255648,ENSG00000227525,ENSG00000256844,ENSG00000052126,ENSG00000240993,ENSG00000271462,ENSG00000255909,ENSG00000243854
chr12	19307832	19308184	12:19307832-19308184	ENSG00000243854
chr12	19428335	19428539	12:19428335-19428539	ENSG00000271462,ENSG00000255909
chr12	19439256	19440788	12:19439256-19440788	ENSG00000245205,ENSG00000200247,ENSG00000271462,ENSG00000255909,ENSG00000139154
chr12	19447381	19447730	12:19447381-19447730	ENSG00000245205,ENSG00000200247,ENSG00000255909,ENSG00000139154
chr12	19454706	19455076	12:19454706-19455076	ENSG00000245205,ENSG00000200247,ENSG00000271462,ENSG00000255909,ENSG00000139154
chr12	19462059	19462451	12:19462059-19462451	ENSG00000245205,ENSG00000271462,ENSG00000255909,ENSG00000139154
chr12	19482363	19483147	12:19482363-19483147	ENSG00000240328,ENSG00000245205,ENSG00000271462,ENSG00000255909,ENSG00000139154
chr12	19497852	19498343	12:19497852-19498343	ENSG00000240328,ENSG00000255909,ENSG00000139154
chr12	19507809	19508072	12:19507809-19508072	ENSG00000240328,ENSG00000139154
chr12	19527438	19528014	12:19527438-19528014	ENSG00000240328
chr12	19546656	19547067	12:19546656-19547067	-
chr12	19575797	19576134	12:19575797-19576134	ENSG00000287074
chr12	19576548	19577082	12:19576548-19577082	ENSG00000256287,ENSG00000200885,ENSG00000287074,ENSG00000271462,ENSG00000255909
chr12	19639956	19640330	12:19639956-19640330	ENSG00000200885,ENSG00000240328,ENSG00000255909
chr12	19648256	19648642	12:19648256-19648642	ENSG00000256389,ENSG00000256994,ENSG00000283665,ENSG00000257062,ENSG00000205754,ENSG00000256157,ENSG00000256287,ENSG00000200885,ENSG00000240328,ENSG00000271462,ENSG00000255909
chr12	19694737	19694942	12:19694737-19694942	ENSG00000200885
chr12	19739152	19739422	12:19739152-19739422	ENSG00000256287,ENSG00000200885
chr12	19783682	19784308	12:19783682-19784308	ENSG00000255910
chr12	19847317	19847767	12:19847317-19847767	ENSG00000287075,ENSG00000256287,ENSG00000256849,ENSG00000200885
chr12	19915810	19916062	12:19915810-19916062	ENSG00000287075,ENSG00000256287,ENSG00000256849,ENSG00000255910
chr12	19959542	19959775	12:19959542-19959775	ENSG00000287075,ENSG00000256287,ENSG00000256849,ENSG00000255910
chr12	19965674	19966010	12:19965674-19966010	ENSG00000287075,ENSG00000256287,ENSG00000256849,ENSG00000255910
chr12	20128984	20129230	12:20128984-20129230	ENSG00000256499,ENSG00000287075
chr12	20210687	20211096	12:20210687-20211096	ENSG00000287075,ENSG00000256287
chr12	20211551	20212163	12:20211551-20212163	ENSG00000287075,ENSG00000256287
chr12	20225236	20225543	12:20225236-20225543	ENSG00000287075,ENSG00000256287
chr12	20233017	20233783	12:20233017-20233783	ENSG00000134538,ENSG00000257062,ENSG00000205754,ENSG00000256157,ENSG00000256663,ENSG00000256499,ENSG00000287075,ENSG00000256287,ENSG00000256849,ENSG00000255910,ENSG00000200885
chr12	20330985	20331461	12:20330985-20331461	ENSG00000256663,ENSG00000287075,ENSG00000256287,ENSG00000256849
chr12	20368129	20369059	12:20368129-20369059	ENSG00000256663,ENSG00000172572,ENSG00000256879
chr12	20369275	20370089	12:20369275-20370089	ENSG00000256663,ENSG00000172572,ENSG00000256879,ENSG00000287075,ENSG00000256287
chr12	20404803	20405377	12:20404803-20405377	ENSG00000257062,ENSG00000205754,ENSG00000256663,ENSG00000131982,ENSG00000287075,ENSG00000256287,ENSG00000256849
chr12	20410650	20411242	12:20410650-20411242	ENSG00000134538,ENSG00000256663,ENSG00000131982,ENSG00000287075,ENSG00000256287
chr12	20414992	20415464	12:20414992-20415464	ENSG00000256663,ENSG00000131982,ENSG00000287075,ENSG00000256287
chr12	20438405	20438925	12:20438405-20438925	ENSG00000257062,ENSG00000256663,ENSG00000131982,ENSG00000287075,ENSG00000256287
chr12	20601494	20601914	12:20601494-20601914	ENSG00000256663
chr12	20711777	20712320	12:20711777-20712320	ENSG00000134538,ENSG00000257062,ENSG00000205754,ENSG00000256157,ENSG00000257046,ENSG00000139155
chr12	20733641	20733847	12:20733641-20733847	ENSG00000257062,ENSG00000205754,ENSG00000256157,ENSG00000139155
chr12	20798738	20798968	12:20798738-20798968	ENSG00000257062,ENSG00000205754,ENSG00000256157,ENSG00000257046,ENSG00000111700,ENSG00000139155
chr12	20805966	20806267	12:20805966-20806267	ENSG00000205754,ENSG00000256157,ENSG00000257046,ENSG00000111700
chr12	20808651	20808898	12:20808651-20808898	ENSG00000205754,ENSG00000256157,ENSG00000257046,ENSG00000111700
chr12	21170027	21170335	12:21170027-21170335	ENSG00000121351,ENSG00000134538,ENSG00000257062,ENSG00000205754,ENSG00000256157
chr12	21248633	21248944	12:21248633-21248944	ENSG00000121351,ENSG00000084453,ENSG00000134538,ENSG00000257062,ENSG00000205754
chr12	21249357	21249716	12:21249357-21249716	ENSG00000121351,ENSG00000084453,ENSG00000134538,ENSG00000257062,ENSG00000205754
chr12	21296769	21297184	12:21296769-21297184	ENSG00000121351,ENSG00000084453,ENSG00000134538,ENSG00000257062,ENSG00000205754
chr12	21437402	21438295	12:21437402-21438295	ENSG00000111711,ENSG00000004700,ENSG00000256021,ENSG00000121350,ENSG00000121351,ENSG00000084453
chr12	21478708	21479460	12:21478708-21479460	ENSG00000256021,ENSG00000121350,ENSG00000084453
chr12	21480269	21480589	12:21480269-21480589	ENSG00000256021
chr12	21501156	21502260	12:21501156-21502260	ENSG00000111711,ENSG00000004700,ENSG00000256021
chr12	21510225	21510472	12:21510225-21510472	ENSG00000111711,ENSG00000004700
chr12	21527373	21528234	12:21527373-21528234	ENSG00000134548,ENSG00000111711,ENSG00000004700,ENSG00000256021,ENSG00000121351,ENSG00000084453
chr12	21542561	21543683	12:21542561-21543683	ENSG00000134548,ENSG00000121351,ENSG00000084453
chr12	21569287	21569796	12:21569287-21569796	-
chr12	21570889	21571426	12:21570889-21571426	ENSG00000121351,ENSG00000084453
chr12	21580940	21581584	12:21580940-21581584	ENSG00000255627,ENSG00000111713,ENSG00000121351,ENSG00000084453,ENSG00000257062,ENSG00000205754
chr12	21599132	21599366	12:21599132-21599366	ENSG00000111713
chr12	21607648	21608304	12:21607648-21608304	ENSG00000111713
chr12	21615535	21615781	12:21615535-21615781	ENSG00000285854,ENSG00000111713,ENSG00000121351
chr12	21633847	21634579	12:21633847-21634579	ENSG00000111716,ENSG00000285854
chr12	21642993	21643267	12:21642993-21643267	ENSG00000111716,ENSG00000285854
chr12	21645126	21645612	12:21645126-21645612	ENSG00000111716,ENSG00000285854
chr12	21657046	21658262	12:21657046-21658262	ENSG00000256615,ENSG00000111716,ENSG00000285854
chr12	21678632	21679387	12:21678632-21679387	ENSG00000255627,ENSG00000256615,ENSG00000111716,ENSG00000285854
chr12	21680417	21680786	12:21680417-21680786	ENSG00000255627,ENSG00000084453
chr12	21697654	21698087	12:21697654-21698087	ENSG00000255627,ENSG00000255644
chr12	21773365	21773934	12:21773365-21773934	ENSG00000275567,ENSG00000257022,ENSG00000121361,ENSG00000255644
chr12	21774289	21775132	12:21774289-21775132	ENSG00000275567,ENSG00000257022,ENSG00000121361,ENSG00000255644
chr12	21813069	21813430	12:21813069-21813430	ENSG00000255627,ENSG00000275567,ENSG00000257022,ENSG00000069431,ENSG00000121361,ENSG00000255644
chr12	21941080	21941614	12:21941080-21941614	ENSG00000069431
chr12	21941835	21942189	12:21941835-21942189	ENSG00000069431
chr12	21989751	21990036	12:21989751-21990036	ENSG00000255627,ENSG00000255644
chr12	22034877	22035561	12:22034877-22035561	ENSG00000111726,ENSG00000255627
chr12	22036010	22036402	12:22036010-22036402	ENSG00000111726,ENSG00000255627
chr12	22046120	22048296	12:22046120-22048296	ENSG00000111726,ENSG00000255627
chr12	22082126	22082576	12:22082126-22082576	-
chr12	22083293	22083491	12:22083293-22083491	ENSG00000212172,ENSG00000283582
chr12	22101084	22101297	12:22101084-22101297	ENSG00000212172,ENSG00000283582,ENSG00000274624
chr12	22101653	22102255	12:22101653-22102255	ENSG00000212172,ENSG00000283582,ENSG00000274624
chr12	22146770	22146998	12:22146770-22146998	ENSG00000212172,ENSG00000283582
chr12	22160473	22160983	12:22160473-22160983	ENSG00000212172,ENSG00000283582
chr12	22164203	22164429	12:22164203-22164429	ENSG00000212172,ENSG00000283582
chr12	22250750	22251184	12:22250750-22251184	ENSG00000212172,ENSG00000111728
chr12	22263118	22263321	12:22263118-22263321	ENSG00000212172,ENSG00000111728
chr12	22284995	22285235	12:22284995-22285235	ENSG00000212172,ENSG00000111728
chr12	22287999	22288503	12:22287999-22288503	ENSG00000212172,ENSG00000111728
chr12	22321456	22322082	12:22321456-22322082	ENSG00000212172,ENSG00000283582,ENSG00000111728
chr12	22329741	22330091	12:22329741-22330091	ENSG00000111728
chr12	22335115	22336019	12:22335115-22336019	ENSG00000212172,ENSG00000283582,ENSG00000111728
chr12	22350840	22351248	12:22350840-22351248	-
chr12	22353593	22354072	12:22353593-22354072	ENSG00000212172
chr12	22360702	22361071	12:22360702-22361071	-
chr12	22366264	22366937	12:22366264-22366937	-
chr12	22372585	22372896	12:22372585-22372896	ENSG00000111728
chr12	22377944	22378481	12:22377944-22378481	ENSG00000111728
chr12	22379998	22380536	12:22379998-22380536	ENSG00000250166,ENSG00000256714,ENSG00000212172,ENSG00000283582,ENSG00000111728,ENSG00000255627,ENSG00000121351
chr12	22396318	22396632	12:22396318-22396632	ENSG00000250166,ENSG00000256714
chr12	22424308	22424537	12:22424308-22424537	ENSG00000139163,ENSG00000257023,ENSG00000256973,ENSG00000250166
chr12	22443361	22443824	12:22443361-22443824	ENSG00000256973,ENSG00000250166,ENSG00000212172,ENSG00000283582,ENSG00000111728
chr12	22458414	22458651	12:22458414-22458651	ENSG00000256973,ENSG00000111731
chr12	22459989	22460281	12:22459989-22460281	ENSG00000256973,ENSG00000111731
chr12	22475145	22475377	12:22475145-22475377	ENSG00000111731
chr12	22480215	22480514	12:22480215-22480514	ENSG00000111731
chr12	22529433	22529763	12:22529433-22529763	ENSG00000256774,ENSG00000256371,ENSG00000111731,ENSG00000250166
chr12	22543419	22544904	12:22543419-22544904	ENSG00000139163,ENSG00000257023,ENSG00000256774,ENSG00000256371,ENSG00000111731,ENSG00000250166
chr12	22554687	22555051	12:22554687-22555051	ENSG00000256774,ENSG00000256371,ENSG00000111731,ENSG00000250166
chr12	22612751	22612958	12:22612751-22612958	ENSG00000256774,ENSG00000256371
chr12	22624790	22625643	12:22624790-22625643	ENSG00000139163,ENSG00000257023,ENSG00000256774,ENSG00000256371,ENSG00000111731,ENSG00000250166
chr12	22631729	22632062	12:22631729-22632062	ENSG00000139163,ENSG00000257023
chr12	22651069	22651522	12:22651069-22651522	ENSG00000139163,ENSG00000256774,ENSG00000256371
chr12	22670544	22671003	12:22670544-22671003	ENSG00000256923,ENSG00000139163
chr12	22684425	22684817	12:22684425-22684817	ENSG00000256923,ENSG00000241451
chr12	22687563	22687974	12:22687563-22687974	ENSG00000256473,ENSG00000115934,ENSG00000256321,ENSG00000256353,ENSG00000256923,ENSG00000241451,ENSG00000256995,ENSG00000256774,ENSG00000256371
chr12	22700187	22700493	12:22700187-22700493	ENSG00000256923,ENSG00000241451,ENSG00000256995
chr12	22709298	22709595	12:22709298-22709595	ENSG00000256923,ENSG00000241451,ENSG00000256995
chr12	22856332	22856534	12:22856332-22856534	ENSG00000256353,ENSG00000256995
chr12	22899173	22899779	12:22899173-22899779	ENSG00000256473,ENSG00000115934,ENSG00000256321,ENSG00000256353,ENSG00000256923,ENSG00000241451,ENSG00000256995
chr12	24045772	24046243	12:24045772-24046243	ENSG00000216192,ENSG00000256473,ENSG00000115934,ENSG00000256321,ENSG00000256353
chr12	24049088	24049411	12:24049088-24049411	ENSG00000216192,ENSG00000256473,ENSG00000115934,ENSG00000256321,ENSG00000256353
chr12	24083834	24084118	12:24083834-24084118	ENSG00000216192,ENSG00000256473
chr12	24109583	24110033	12:24109583-24110033	ENSG00000216192,ENSG00000256473
chr12	24227083	24227337	12:24227083-24227337	ENSG00000256120,ENSG00000216192
chr12	24280170	24280498	12:24280170-24280498	ENSG00000216192
chr12	24425071	24425307	12:24425071-24425307	ENSG00000256852,ENSG00000197503
chr12	24453131	24453392	12:24453131-24453392	ENSG00000216192
chr12	24561970	24562353	12:24561970-24562353	ENSG00000256852,ENSG00000197503,ENSG00000134532
chr12	24562616	24563339	12:24562616-24563339	ENSG00000256852,ENSG00000197503,ENSG00000134532
chr12	24600817	24601369	12:24600817-24601369	ENSG00000244662,ENSG00000256852,ENSG00000197503,ENSG00000216192,ENSG00000256473,ENSG00000134532,ENSG00000115934
chr12	24608781	24608989	12:24608781-24608989	ENSG00000244662,ENSG00000256852,ENSG00000197503
chr12	24661675	24662159	12:24661675-24662159	ENSG00000244662,ENSG00000256852,ENSG00000197503,ENSG00000216192,ENSG00000115934
chr12	24690002	24690233	12:24690002-24690233	ENSG00000255745,ENSG00000240481,ENSG00000244662
chr12	24695618	24696470	12:24695618-24696470	ENSG00000255745,ENSG00000240481,ENSG00000244662
chr12	24705464	24706293	12:24705464-24706293	ENSG00000255745,ENSG00000240481
chr12	24728370	24728796	12:24728370-24728796	ENSG00000240481,ENSG00000244662,ENSG00000256473,ENSG00000115934,ENSG00000256321
chr12	24743962	24744466	12:24743962-24744466	ENSG00000240481,ENSG00000244662,ENSG00000256852,ENSG00000197503,ENSG00000256473,ENSG00000115934,ENSG00000256321,ENSG00000256353
chr12	24751237	24751451	12:24751237-24751451	-
chr12	24796957	24797177	12:24796957-24797177	-
chr12	24798358	24798854	12:24798358-24798854	ENSG00000244662,ENSG00000256473,ENSG00000256321
chr12	24803803	24804193	12:24803803-24804193	-
chr12	24813171	24813376	12:24813171-24813376	ENSG00000216192
chr12	24830175	24830520	12:24830175-24830520	ENSG00000060982,ENSG00000256482
chr12	24836313	24836610	12:24836313-24836610	ENSG00000060982,ENSG00000256482
chr12	24854961	24855288	12:24854961-24855288	-
chr12	24862157	24862617	12:24862157-24862617	ENSG00000115934,ENSG00000256321
chr12	24900804	24901299	12:24900804-24901299	ENSG00000060982,ENSG00000278969
chr12	24902573	24903499	12:24902573-24903499	ENSG00000060982,ENSG00000278969
chr12	24903823	24904125	12:24903823-24904125	ENSG00000060982,ENSG00000278969
chr12	24911061	24911601	12:24911061-24911601	ENSG00000060982,ENSG00000278969
chr12	24931580	24932235	12:24931580-24932235	ENSG00000060982,ENSG00000255921
chr12	24948721	24949353	12:24948721-24949353	ENSG00000060982,ENSG00000255921
chr12	24950245	24951135	12:24950245-24951135	ENSG00000060982,ENSG00000255921
chr12	24960175	24960646	12:24960175-24960646	ENSG00000255921,ENSG00000213736
chr12	24991602	24991923	12:24991602-24991923	ENSG00000226397,ENSG00000258449,ENSG00000276842
chr12	24998169	24998407	12:24998169-24998407	ENSG00000226397,ENSG00000118308
chr12	25034863	25035128	12:25034863-25035128	ENSG00000118308,ENSG00000258449,ENSG00000276842
chr12	25039112	25039521	12:25039112-25039521	ENSG00000118308,ENSG00000258449,ENSG00000276842
chr12	25051875	25053015	12:25051875-25053015	ENSG00000118308,ENSG00000258449,ENSG00000276842
chr12	25061616	25061953	12:25061616-25061953	ENSG00000118308,ENSG00000258449,ENSG00000276842
chr12	25074446	25075096	12:25074446-25075096	ENSG00000118308,ENSG00000258449,ENSG00000276842
chr12	25086861	25087140	12:25086861-25087140	ENSG00000118308,ENSG00000258546,ENSG00000258449,ENSG00000276842
chr12	25089237	25089891	12:25089237-25089891	ENSG00000118308,ENSG00000258546,ENSG00000258449,ENSG00000276842
chr12	25126874	25127092	12:25126874-25127092	ENSG00000258449,ENSG00000276842
chr12	25130672	25130947	12:25130672-25130947	ENSG00000226397,ENSG00000258449,ENSG00000276842
chr12	25155262	25155504	12:25155262-25155504	ENSG00000118307
chr12	25157211	25157487	12:25157211-25157487	ENSG00000118307
chr12	25194917	25195964	12:25194917-25195964	ENSG00000118307,ENSG00000205707,ENSG00000274987,ENSG00000275197
chr12	25210848	25211485	12:25210848-25211485	ENSG00000118307,ENSG00000205707,ENSG00000274987,ENSG00000275197,ENSG00000278743,ENSG00000201439,ENSG00000241846,ENSG00000279173
chr12	25241182	25241446	12:25241182-25241446	ENSG00000133703,ENSG00000275197,ENSG00000278743,ENSG00000201439,ENSG00000241846
chr12	25250246	25251603	12:25250246-25251603	ENSG00000118307,ENSG00000205707,ENSG00000133703,ENSG00000275197,ENSG00000278743,ENSG00000201439,ENSG00000241846,ENSG00000279173
chr12	25269792	25270072	12:25269792-25270072	ENSG00000133703,ENSG00000275197,ENSG00000201439,ENSG00000241846
chr12	25276243	25276493	12:25276243-25276493	ENSG00000133703,ENSG00000275197,ENSG00000201439,ENSG00000241846,ENSG00000279173
chr12	25319825	25320489	12:25319825-25320489	ENSG00000201439,ENSG00000241846,ENSG00000279173
chr12	25343668	25343874	12:25343668-25343874	ENSG00000201439,ENSG00000241846
chr12	25352212	25352480	12:25352212-25352480	ENSG00000201439,ENSG00000241846
chr12	25364900	25365542	12:25364900-25365542	ENSG00000275197,ENSG00000201439,ENSG00000241846,ENSG00000279173
chr12	25376282	25376505	12:25376282-25376505	ENSG00000275197,ENSG00000278743,ENSG00000201439,ENSG00000241846
chr12	25385886	25386817	12:25385886-25386817	ENSG00000118307,ENSG00000205707,ENSG00000133703,ENSG00000274987,ENSG00000275197,ENSG00000278743,ENSG00000201439,ENSG00000241846,ENSG00000279173
chr12	25436276	25436555	12:25436276-25436555	ENSG00000201439,ENSG00000241846,ENSG00000279173,ENSG00000256079,ENSG00000255988
chr12	25496297	25496640	12:25496297-25496640	ENSG00000241846,ENSG00000152936,ENSG00000279173,ENSG00000256440,ENSG00000283603,ENSG00000256256
chr12	25583642	25583896	12:25583642-25583896	ENSG00000152936,ENSG00000279173,ENSG00000257009,ENSG00000256440,ENSG00000283603,ENSG00000256256
chr12	25631175	25631394	12:25631175-25631394	ENSG00000152936,ENSG00000257009,ENSG00000283603
chr12	25705372	25705712	12:25705372-25705712	ENSG00000256686,ENSG00000256440,ENSG00000283603,ENSG00000256256
chr12	25730791	25731389	12:25730791-25731389	ENSG00000152936,ENSG00000279173,ENSG00000257009,ENSG00000256686,ENSG00000256440,ENSG00000283603,ENSG00000256256
chr12	25771181	25771379	12:25771181-25771379	ENSG00000222950,ENSG00000256686,ENSG00000256440,ENSG00000283603,ENSG00000256256
chr12	25776093	25776577	12:25776093-25776577	ENSG00000222950,ENSG00000256686,ENSG00000256440,ENSG00000283603,ENSG00000256256
chr12	25788789	25789276	12:25788789-25789276	ENSG00000222950,ENSG00000256686,ENSG00000255725,ENSG00000256440,ENSG00000283603,ENSG00000256256
chr12	25800213	25800504	12:25800213-25800504	ENSG00000256686,ENSG00000255725,ENSG00000256440,ENSG00000283603,ENSG00000256256
chr12	25940228	25940480	12:25940228-25940480	ENSG00000256440,ENSG00000283603,ENSG00000123094,ENSG00000246695,ENSG00000256256
chr12	25958330	25959259	12:25958330-25959259	ENSG00000123094,ENSG00000246695
chr12	25960320	25960632	12:25960320-25960632	ENSG00000123094,ENSG00000246695
chr12	26017429	26017775	12:26017429-26017775	ENSG00000123094,ENSG00000256256
chr12	26029173	26029487	12:26029173-26029487	ENSG00000123094
chr12	26096037	26096516	12:26096037-26096516	-
chr12	26097159	26097633	12:26097159-26097633	ENSG00000286752
chr12	26113999	26114717	12:26113999-26114717	ENSG00000286752,ENSG00000256894,ENSG00000123096,ENSG00000123095
chr12	26115043	26115334	12:26115043-26115334	ENSG00000123096,ENSG00000123095
chr12	26122136	26122978	12:26122136-26122978	ENSG00000286752,ENSG00000256894,ENSG00000123096,ENSG00000123095
chr12	26126088	26126772	12:26126088-26126772	ENSG00000286752,ENSG00000256894,ENSG00000123096,ENSG00000123095
chr12	26130762	26131053	12:26130762-26131053	ENSG00000286752,ENSG00000256894,ENSG00000123096,ENSG00000123095
chr12	26188198	26188492	12:26188198-26188492	ENSG00000286752,ENSG00000123096
chr12	26195144	26196208	12:26195144-26196208	ENSG00000286752,ENSG00000123096
chr12	26226696	26227382	12:26226696-26227382	ENSG00000256185,ENSG00000255968,ENSG00000288532,ENSG00000256234,ENSG00000286752
chr12	26274537	26275218	12:26274537-26275218	ENSG00000256185,ENSG00000255968,ENSG00000288532,ENSG00000278095,ENSG00000255750,ENSG00000256234,ENSG00000286752
chr12	26277919	26278225	12:26277919-26278225	ENSG00000278095,ENSG00000255750
chr12	26298923	26299499	12:26298923-26299499	ENSG00000256185,ENSG00000255968,ENSG00000288532,ENSG00000255858,ENSG00000278095,ENSG00000255750,ENSG00000256234,ENSG00000286752
chr12	26327991	26328530	12:26327991-26328530	ENSG00000256185,ENSG00000255968,ENSG00000288532,ENSG00000256234
chr12	26378553	26379019	12:26378553-26379019	ENSG00000212549,ENSG00000256185,ENSG00000255968,ENSG00000288532,ENSG00000256234,ENSG00000286752
chr12	26399405	26399619	12:26399405-26399619	ENSG00000256185,ENSG00000256234
chr12	26421292	26421726	12:26421292-26421726	ENSG00000123104
chr12	26422528	26423401	12:26422528-26423401	ENSG00000123104
chr12	26429888	26430092	12:26429888-26430092	ENSG00000123104
chr12	26430560	26431124	12:26430560-26431124	ENSG00000234428,ENSG00000256185,ENSG00000123104,ENSG00000256234
chr12	26471367	26472134	12:26471367-26472134	ENSG00000234428,ENSG00000256185,ENSG00000123104,ENSG00000256234,ENSG00000286752
chr12	26593983	26594538	12:26593983-26594538	ENSG00000234428
chr12	26614243	26614470	12:26614243-26614470	ENSG00000234428
chr12	26691641	26691842	12:26691641-26691842	ENSG00000234428
chr12	26701689	26702066	12:26701689-26702066	-
chr12	26704160	26704414	12:26704160-26704414	-
chr12	26705815	26706099	12:26705815-26706099	-
chr12	26725513	26725784	12:26725513-26725784	ENSG00000123104
chr12	26731932	26732690	12:26731932-26732690	ENSG00000256640,ENSG00000123104
chr12	26741861	26742312	12:26741861-26742312	-
chr12	26750691	26750982	12:26750691-26750982	ENSG00000256640
chr12	26762143	26762409	12:26762143-26762409	ENSG00000256640
chr12	26773550	26773957	12:26773550-26773957	ENSG00000256640
chr12	26788797	26789019	12:26788797-26789019	ENSG00000256640
chr12	26791249	26791662	12:26791249-26791662	ENSG00000256640
chr12	26832008	26833605	12:26832008-26833605	ENSG00000256640,ENSG00000123104
chr12	26834693	26834991	12:26834693-26834991	ENSG00000256640,ENSG00000123104
chr12	26843394	26843740	12:26843394-26843740	-
chr12	26845820	26846651	12:26845820-26846651	ENSG00000256640,ENSG00000214700,ENSG00000123104
chr12	26853709	26854391	12:26853709-26854391	-
chr12	26867019	26867475	12:26867019-26867475	-
chr12	26870921	26871297	12:26870921-26871297	-
chr12	26872682	26872980	12:26872682-26872980	-
chr12	26884830	26885227	12:26884830-26885227	-
chr12	26906643	26907257	12:26906643-26907257	ENSG00000064102,ENSG00000214700
chr12	26921146	26921664	12:26921146-26921664	ENSG00000064102
chr12	26932478	26932929	12:26932478-26932929	ENSG00000064102,ENSG00000111790
chr12	26937838	26938930	12:26937838-26938930	ENSG00000064102,ENSG00000111790,ENSG00000064115
chr12	26953395	26953609	12:26953395-26953609	ENSG00000111790,ENSG00000247903
chr12	26953840	26954272	12:26953840-26954272	ENSG00000111790,ENSG00000247903
chr12	26969291	26969590	12:26969291-26969590	ENSG00000111790,ENSG00000247903
chr12	26997050	26997868	12:26997050-26997868	ENSG00000064115,ENSG00000247903
chr12	27013944	27014894	12:27013944-27014894	ENSG00000064115,ENSG00000152944,ENSG00000275764
chr12	27017297	27017689	12:27017297-27017689	ENSG00000064115,ENSG00000152944,ENSG00000275764
chr12	27022324	27022845	12:27022324-27022845	ENSG00000064115,ENSG00000152944,ENSG00000275764,ENSG00000214700,ENSG00000271418,ENSG00000256625
chr12	27133025	27133356	12:27133025-27133356	ENSG00000275764,ENSG00000214700,ENSG00000271418,ENSG00000256226,ENSG00000256625
chr12	27145889	27146235	12:27145889-27146235	ENSG00000275764,ENSG00000214700,ENSG00000271418,ENSG00000256226,ENSG00000256625
chr12	27179756	27180143	12:27179756-27180143	ENSG00000275764,ENSG00000214700,ENSG00000271418,ENSG00000256226,ENSG00000256625
chr12	27185478	27185878	12:27185478-27185878	ENSG00000275764,ENSG00000214700,ENSG00000271418,ENSG00000256226,ENSG00000256625
chr12	27238024	27238813	12:27238024-27238813	ENSG00000275764,ENSG00000214700,ENSG00000271418,ENSG00000256226,ENSG00000211455
chr12	27243932	27244829	12:27243932-27244829	ENSG00000275764,ENSG00000214700,ENSG00000271418,ENSG00000256226,ENSG00000256625,ENSG00000211455
chr12	27252443	27253161	12:27252443-27253161	ENSG00000275764,ENSG00000214700,ENSG00000271418,ENSG00000256226,ENSG00000211455
chr12	27277976	27278345	12:27277976-27278345	-
chr12	27280007	27280386	12:27280007-27280386	-
chr12	27290528	27290781	12:27290528-27290781	ENSG00000275764,ENSG00000211455
chr12	27304777	27305133	12:27304777-27305133	ENSG00000275764,ENSG00000211455
chr12	27306173	27306398	12:27306173-27306398	ENSG00000275764,ENSG00000211455
chr12	27309293	27309522	12:27309293-27309522	ENSG00000275764,ENSG00000211455
chr12	27332664	27333744	12:27332664-27333744	ENSG00000029153
chr12	27342700	27342956	12:27342700-27342956	ENSG00000029153
chr12	27366996	27367556	12:27366996-27367556	ENSG00000029153,ENSG00000214700
chr12	27383942	27384242	12:27383942-27384242	-
chr12	27424725	27425090	12:27424725-27425090	ENSG00000257037
chr12	27434852	27435245	12:27434852-27435245	ENSG00000245311,ENSG00000257037
chr12	27445616	27445815	12:27445616-27445815	ENSG00000245311,ENSG00000257037
chr12	27453333	27453632	12:27453333-27453632	ENSG00000245311,ENSG00000257037
chr12	27460497	27461206	12:27460497-27461206	ENSG00000245311,ENSG00000165935,ENSG00000257037
chr12	27469648	27469917	12:27469648-27469917	ENSG00000165935,ENSG00000257037
chr12	27488611	27488831	12:27488611-27488831	ENSG00000165935,ENSG00000257037
chr12	27523333	27524414	12:27523333-27524414	ENSG00000257037,ENSG00000110841
chr12	27548818	27549031	12:27548818-27549031	ENSG00000248100
chr12	27549520	27550289	12:27549520-27550289	ENSG00000110841,ENSG00000248100
chr12	27585056	27585278	12:27585056-27585278	ENSG00000256056
chr12	27588529	27588935	12:27588529-27588935	ENSG00000256056
chr12	27601046	27601862	12:27601046-27601862	ENSG00000110841,ENSG00000256056,ENSG00000256557
chr12	27645517	27645942	12:27645517-27645942	ENSG00000110841
chr12	27695934	27696425	12:27695934-27696425	ENSG00000256377,ENSG00000174236,ENSG00000276261,ENSG00000230519,ENSG00000256504
chr12	27703586	27704139	12:27703586-27704139	ENSG00000256377,ENSG00000174236,ENSG00000276261,ENSG00000230519,ENSG00000061794,ENSG00000256504
chr12	27710279	27711524	12:27710279-27711524	ENSG00000256377,ENSG00000276261,ENSG00000230519,ENSG00000252585,ENSG00000061794,ENSG00000256504
chr12	27723128	27723553	12:27723128-27723553	ENSG00000256377,ENSG00000252585,ENSG00000061794
chr12	27732432	27732631	12:27732432-27732631	ENSG00000252585
chr12	27779654	27780889	12:27779654-27780889	ENSG00000256512,ENSG00000087448,ENSG00000256747,ENSG00000205693,ENSG00000252585
chr12	27806186	27806651	12:27806186-27806651	ENSG00000201612,ENSG00000256512,ENSG00000252585
chr12	27821309	27822207	12:27821309-27822207	ENSG00000274075,ENSG00000201612,ENSG00000256512,ENSG00000087448,ENSG00000256747,ENSG00000205693,ENSG00000252585
chr12	27843732	27844044	12:27843732-27844044	ENSG00000257042,ENSG00000274075,ENSG00000252585
chr12	27844376	27844729	12:27844376-27844729	ENSG00000252585
chr12	27940735	27941085	12:27940735-27941085	ENSG00000257042,ENSG00000256378,ENSG00000252585
chr12	27969898	27970731	12:27969898-27970731	ENSG00000257042,ENSG00000087494
chr12	27975105	27976113	12:27975105-27976113	ENSG00000257042,ENSG00000087494
chr12	28028007	28028302	12:28028007-28028302	ENSG00000256513,ENSG00000202187,ENSG00000252237,ENSG00000255951,ENSG00000257042
chr12	28108485	28108933	12:28108485-28108933	ENSG00000256513,ENSG00000202187,ENSG00000252237,ENSG00000255951,ENSG00000257042
chr12	28132382	28132869	12:28132382-28132869	ENSG00000252237,ENSG00000255951,ENSG00000123106
chr12	28190345	28191249	12:28190345-28191249	ENSG00000252237,ENSG00000278733,ENSG00000255951,ENSG00000247934,ENSG00000123106
chr12	28191905	28192414	12:28191905-28192414	ENSG00000278733,ENSG00000255951,ENSG00000247934,ENSG00000123106
chr12	28234578	28235474	12:28234578-28235474	ENSG00000252237,ENSG00000273989,ENSG00000255951
chr12	28242761	28243587	12:28242761-28243587	ENSG00000202187,ENSG00000252237,ENSG00000273989,ENSG00000278733,ENSG00000255951,ENSG00000123106
chr12	28248356	28249212	12:28248356-28249212	ENSG00000252237,ENSG00000273989,ENSG00000255951
chr12	28266989	28267445	12:28266989-28267445	ENSG00000252237,ENSG00000123106
chr12	28268339	28268853	12:28268339-28268853	ENSG00000252237,ENSG00000123106
chr12	28409796	28410155	12:28409796-28410155	ENSG00000202187,ENSG00000252237
chr12	28435587	28435848	12:28435587-28435848	ENSG00000202187,ENSG00000252237
chr12	28540232	28540794	12:28540232-28540794	ENSG00000244712,ENSG00000202187,ENSG00000252237,ENSG00000123106
chr12	28543343	28543719	12:28543343-28543719	ENSG00000244712,ENSG00000202187,ENSG00000123106
chr12	28583696	28584437	12:28583696-28584437	ENSG00000256513,ENSG00000244712,ENSG00000202187,ENSG00000252237,ENSG00000123106
chr12	28870905	28871329	12:28870905-28871329	ENSG00000278687,ENSG00000256513,ENSG00000244712,ENSG00000202187,ENSG00000252237,ENSG00000255951,ENSG00000257042
chr12	28882244	28882816	12:28882244-28882816	ENSG00000278687,ENSG00000256513,ENSG00000202187
chr12	28883233	28883912	12:28883233-28883912	ENSG00000278687,ENSG00000256513
chr12	28915583	28916028	12:28915583-28916028	ENSG00000278687,ENSG00000256513,ENSG00000202187,ENSG00000252237
chr12	28998892	28999312	12:28998892-28999312	ENSG00000278687
chr12	29025751	29026365	12:29025751-29026365	ENSG00000278687,ENSG00000256513
chr12	29039114	29039441	12:29039114-29039441	ENSG00000278687
chr12	29066285	29066486	12:29066285-29066486	-
chr12	29073577	29073938	12:29073577-29073938	ENSG00000273680,ENSG00000274315
chr12	29103468	29103951	12:29103468-29103951	ENSG00000273680,ENSG00000274315
chr12	29104469	29104934	12:29104469-29104934	ENSG00000273680,ENSG00000274315
chr12	29110968	29111292	12:29110968-29111292	-
chr12	29131586	29132159	12:29131586-29132159	-
chr12	29148771	29150079	12:29148771-29150079	ENSG00000064763,ENSG00000257258
chr12	29152349	29152556	12:29152349-29152556	ENSG00000275278,ENSG00000064763,ENSG00000257258
chr12	29158168	29158733	12:29158168-29158733	ENSG00000275278,ENSG00000064763,ENSG00000257258
chr12	29159723	29159995	12:29159723-29159995	ENSG00000275278,ENSG00000257258
chr12	29164656	29165267	12:29164656-29165267	ENSG00000275278,ENSG00000064763,ENSG00000257258
chr12	29170132	29171180	12:29170132-29171180	-
chr12	29207106	29207394	12:29207106-29207394	-
chr12	29216379	29216605	12:29216379-29216605	ENSG00000064763
chr12	29234469	29234739	12:29234469-29234739	-
chr12	29242087	29243377	12:29242087-29243377	-
chr12	29255042	29255677	12:29255042-29255677	ENSG00000257932,ENSG00000273680,ENSG00000274315
chr12	29275678	29276215	12:29275678-29276215	ENSG00000273680,ENSG00000274315,ENSG00000257176,ENSG00000275476,ENSG00000064763
chr12	29282308	29282860	12:29282308-29282860	ENSG00000273680,ENSG00000274315,ENSG00000257176,ENSG00000275476
chr12	29296711	29297066	12:29296711-29297066	ENSG00000273680,ENSG00000274315,ENSG00000257176
chr12	29315276	29315475	12:29315276-29315475	ENSG00000273680,ENSG00000274315,ENSG00000257176,ENSG00000064763
chr12	29317682	29318245	12:29317682-29318245	ENSG00000273680,ENSG00000274315,ENSG00000257176,ENSG00000064763
chr12	29374150	29374353	12:29374150-29374353	ENSG00000087502,ENSG00000273680,ENSG00000274315
chr12	29380553	29381480	12:29380553-29381480	ENSG00000187950,ENSG00000257599,ENSG00000087502,ENSG00000273680,ENSG00000274315
chr12	29389329	29389852	12:29389329-29389852	ENSG00000257599,ENSG00000087502
chr12	29427937	29428435	12:29427937-29428435	ENSG00000257932,ENSG00000251781,ENSG00000284682,ENSG00000257756,ENSG00000257262,ENSG00000276431,ENSG00000187950,ENSG00000257599,ENSG00000273680,ENSG00000274315
chr12	29508076	29508469	12:29508076-29508469	ENSG00000251781,ENSG00000284682,ENSG00000257456,ENSG00000187950
chr12	29517516	29517750	12:29517516-29517750	ENSG00000257456,ENSG00000133687
chr12	29519685	29519991	12:29519685-29519991	ENSG00000258202,ENSG00000257932,ENSG00000251781,ENSG00000284682,ENSG00000257756,ENSG00000257262,ENSG00000276431,ENSG00000257456,ENSG00000133687,ENSG00000187950
chr12	29552464	29552868	12:29552464-29552868	ENSG00000258202,ENSG00000257932,ENSG00000251781,ENSG00000284682,ENSG00000257756,ENSG00000257262,ENSG00000276431,ENSG00000286566,ENSG00000242986
chr12	29644411	29644918	12:29644411-29644918	ENSG00000242986,ENSG00000133687
chr12	29684986	29685255	12:29684986-29685255	ENSG00000276431,ENSG00000242986
chr12	29767243	29767695	12:29767243-29767695	ENSG00000242986,ENSG00000133687
chr12	29782667	29784439	12:29782667-29784439	ENSG00000257262,ENSG00000242986,ENSG00000133687
chr12	29932584	29932823	12:29932584-29932823	ENSG00000251781,ENSG00000284682,ENSG00000257756,ENSG00000257262,ENSG00000276431
chr12	30067737	30068119	12:30067737-30068119	ENSG00000258202,ENSG00000257932,ENSG00000251781,ENSG00000284682,ENSG00000257756,ENSG00000257262,ENSG00000276431,ENSG00000286566
chr12	30613279	30613726	12:30613279-30613726	ENSG00000258202,ENSG00000257932,ENSG00000251781,ENSG00000284682,ENSG00000257756,ENSG00000257262,ENSG00000276431
chr12	30617072	30617572	12:30617072-30617572	ENSG00000258202,ENSG00000257932,ENSG00000251781,ENSG00000284682,ENSG00000257756,ENSG00000257262
chr12	30630077	30630566	12:30630077-30630566	ENSG00000133704
chr12	30650362	30650635	12:30650362-30650635	ENSG00000133704,ENSG00000258202,ENSG00000257932
chr12	30695093	30696364	12:30695093-30696364	ENSG00000110888,ENSG00000285870,ENSG00000133704
chr12	30702459	30702689	12:30702459-30702689	ENSG00000285870,ENSG00000133704
chr12	30748097	30748344	12:30748097-30748344	ENSG00000110888
chr12	30754425	30755360	12:30754425-30755360	ENSG00000235884,ENSG00000246331,ENSG00000110888
chr12	30757190	30757709	12:30757190-30757709	ENSG00000235884,ENSG00000246331,ENSG00000110888
chr12	30762866	30763553	12:30762866-30763553	ENSG00000285517,ENSG00000235884,ENSG00000246331,ENSG00000110888,ENSG00000258202
chr12	30795068	30796687	12:30795068-30796687	ENSG00000285517
chr12	30807390	30807889	12:30807390-30807889	ENSG00000285517,ENSG00000110888,ENSG00000258202,ENSG00000257932,ENSG00000251781,ENSG00000284682,ENSG00000257756,ENSG00000257262
chr12	30822393	30823403	12:30822393-30823403	ENSG00000285517,ENSG00000258202,ENSG00000257756,ENSG00000276431
chr12	30839794	30840060	12:30839794-30840060	-
chr12	30851116	30851912	12:30851116-30851912	ENSG00000258118,ENSG00000258202,ENSG00000257932
chr12	30859457	30859665	12:30859457-30859665	ENSG00000258118
chr12	30926469	30927127	12:30926469-30927127	ENSG00000110900
chr12	30989702	30990109	12:30989702-30990109	ENSG00000256984,ENSG00000226472
chr12	31000576	31000991	12:31000576-31000991	ENSG00000256984,ENSG00000226472
chr12	31006073	31006498	12:31006073-31006498	ENSG00000256984,ENSG00000226472
chr12	31012226	31012431	12:31012226-31012431	ENSG00000256984,ENSG00000226472
chr12	31031946	31032219	12:31031946-31032219	ENSG00000256984
chr12	31066076	31066915	12:31066076-31066915	ENSG00000270926,ENSG00000212533,ENSG00000013573,ENSG00000245614
chr12	31073553	31074919	12:31073553-31074919	ENSG00000212533,ENSG00000013573,ENSG00000245614
chr12	31105943	31106192	12:31105943-31106192	ENSG00000270926,ENSG00000013573
chr12	31117016	31117690	12:31117016-31117690	ENSG00000177359,ENSG00000270926
chr12	31118417	31119589	12:31118417-31119589	ENSG00000177359,ENSG00000270926
chr12	31124146	31124376	12:31124146-31124376	ENSG00000177359,ENSG00000270926
chr12	31137120	31137770	12:31137120-31137770	ENSG00000177359,ENSG00000270926,ENSG00000258202
chr12	31145176	31145715	12:31145176-31145715	ENSG00000177359,ENSG00000270926,ENSG00000212533,ENSG00000258202,ENSG00000276431
chr12	31179025	31179321	12:31179025-31179321	ENSG00000177359
chr12	31179812	31180110	12:31179812-31180110	ENSG00000177359
chr12	31195773	31196039	12:31195773-31196039	ENSG00000177359
chr12	31229205	31229614	12:31229205-31229614	-
chr12	31238693	31239225	12:31238693-31239225	ENSG00000275097,ENSG00000270395,ENSG00000243517,ENSG00000270766
chr12	31246042	31246275	12:31246042-31246275	ENSG00000270395,ENSG00000243517,ENSG00000270766
chr12	31251873	31252527	12:31251873-31252527	ENSG00000275097,ENSG00000270395,ENSG00000243517,ENSG00000270766
chr12	31271983	31272363	12:31271983-31272363	ENSG00000275097,ENSG00000270395,ENSG00000243517
chr12	31272700	31272982	12:31272700-31272982	ENSG00000275097
chr12	31307073	31307322	12:31307073-31307322	ENSG00000256176,ENSG00000275097
chr12	31312439	31312708	12:31312439-31312708	ENSG00000177340,ENSG00000256176,ENSG00000275097
chr12	31317459	31318141	12:31317459-31318141	ENSG00000177340,ENSG00000256176,ENSG00000139146,ENSG00000275097
chr12	31323821	31324952	12:31323821-31324952	ENSG00000177340,ENSG00000256176,ENSG00000139146,ENSG00000275097
chr12	31326071	31326551	12:31326071-31326551	ENSG00000177340,ENSG00000139146
chr12	31346385	31346878	12:31346385-31346878	-
chr12	31362918	31363462	12:31362918-31363462	ENSG00000275769,ENSG00000203437,ENSG00000256159,ENSG00000201228,ENSG00000233381,ENSG00000283256,ENSG00000256232,ENSG00000139146,ENSG00000275097
chr12	31375230	31375898	12:31375230-31375898	ENSG00000275769,ENSG00000203437,ENSG00000256159,ENSG00000283256,ENSG00000256232
chr12	31403066	31403571	12:31403066-31403571	ENSG00000200388,ENSG00000275769,ENSG00000203437,ENSG00000256159,ENSG00000201228,ENSG00000225349,ENSG00000255867,ENSG00000252390,ENSG00000233381,ENSG00000170456
chr12	31517348	31517611	12:31517348-31517611	ENSG00000275769,ENSG00000203437,ENSG00000256159,ENSG00000201228,ENSG00000225349
chr12	31574837	31575450	12:31574837-31575450	ENSG00000275769,ENSG00000203437,ENSG00000256159,ENSG00000201228,ENSG00000225349,ENSG00000255867,ENSG00000252390,ENSG00000231788,ENSG00000233381,ENSG00000170456
chr12	31589837	31591550	12:31589837-31591550	ENSG00000275769,ENSG00000203437,ENSG00000256159,ENSG00000201228,ENSG00000225349,ENSG00000255867,ENSG00000252390,ENSG00000231788,ENSG00000233381,ENSG00000170456
chr12	31636345	31636991	12:31636345-31636991	ENSG00000200388,ENSG00000275769,ENSG00000203437,ENSG00000256159,ENSG00000201228,ENSG00000225349,ENSG00000255867,ENSG00000252390,ENSG00000233381,ENSG00000170456
chr12	31645931	31646353	12:31645931-31646353	ENSG00000233381,ENSG00000287388,ENSG00000139160
chr12	31653077	31653664	12:31653077-31653664	ENSG00000233381,ENSG00000287388,ENSG00000139160
chr12	31658898	31659714	12:31658898-31659714	ENSG00000275769,ENSG00000233381,ENSG00000287388,ENSG00000139160
chr12	31682053	31682416	12:31682053-31682416	ENSG00000188375,ENSG00000252421,ENSG00000252204,ENSG00000256372,ENSG00000242314
chr12	31687138	31687386	12:31687138-31687386	ENSG00000188375,ENSG00000252421,ENSG00000252204
chr12	31715056	31715738	12:31715056-31715738	ENSG00000151743,ENSG00000276058,ENSG00000276900,ENSG00000188375,ENSG00000252421,ENSG00000252204,ENSG00000256372,ENSG00000242314
chr12	31728666	31729521	12:31728666-31729521	ENSG00000151743,ENSG00000276058,ENSG00000276900,ENSG00000256843,ENSG00000188375,ENSG00000252421,ENSG00000252204
chr12	31736476	31736934	12:31736476-31736934	ENSG00000151743,ENSG00000276900,ENSG00000256843,ENSG00000223722,ENSG00000188375,ENSG00000252421,ENSG00000252204,ENSG00000256372
chr12	31746723	31747031	12:31746723-31747031	ENSG00000256843,ENSG00000223722,ENSG00000188375,ENSG00000252421,ENSG00000252204
chr12	31757113	31757509	12:31757113-31757509	ENSG00000256843,ENSG00000223722,ENSG00000188375,ENSG00000252421,ENSG00000252204,ENSG00000256372
chr12	31832924	31833607	12:31832924-31833607	ENSG00000188375,ENSG00000252421,ENSG00000252204,ENSG00000256372
chr12	31876613	31877206	12:31876613-31877206	ENSG00000188375,ENSG00000252421,ENSG00000252204,ENSG00000256372,ENSG00000255760,ENSG00000256465,ENSG00000244436,ENSG00000242314
chr12	31896593	31897078	12:31896593-31897078	ENSG00000188375,ENSG00000252421,ENSG00000252204,ENSG00000256372,ENSG00000255760,ENSG00000256465,ENSG00000244436,ENSG00000242314,ENSG00000174718
chr12	31959030	31960324	12:31959030-31960324	ENSG00000188375,ENSG00000252421,ENSG00000252204,ENSG00000256372,ENSG00000255760,ENSG00000242314,ENSG00000256987,ENSG00000174718
chr12	31986383	31986590	12:31986383-31986590	ENSG00000174718
chr12	32000370	32000642	12:32000370-32000642	ENSG00000276136,ENSG00000257094
chr12	32005384	32006123	12:32005384-32006123	ENSG00000188375,ENSG00000252421,ENSG00000252204,ENSG00000256372,ENSG00000242314,ENSG00000276136,ENSG00000257094,ENSG00000258134
chr12	32014958	32015624	12:32014958-32015624	ENSG00000188375,ENSG00000252421,ENSG00000252204,ENSG00000256372,ENSG00000242314,ENSG00000276136,ENSG00000257094,ENSG00000257852,ENSG00000258134
chr12	32021028	32021282	12:32021028-32021282	-
chr12	32031129	32031660	12:32031129-32031660	ENSG00000188375,ENSG00000252421,ENSG00000252204,ENSG00000256372,ENSG00000242314,ENSG00000257852,ENSG00000274964,ENSG00000258134
chr12	32047591	32048415	12:32047591-32048415	ENSG00000188375,ENSG00000252421,ENSG00000256372,ENSG00000242314,ENSG00000257852,ENSG00000274964,ENSG00000258134
chr12	32051577	32051902	12:32051577-32051902	ENSG00000257852
chr12	32060649	32060863	12:32060649-32060863	ENSG00000257852,ENSG00000274964,ENSG00000258134
chr12	32099933	32100201	12:32099933-32100201	ENSG00000277342,ENSG00000151746,ENSG00000257530,ENSG00000271357
chr12	32106431	32107353	12:32106431-32107353	ENSG00000257852,ENSG00000258134,ENSG00000277342,ENSG00000151746,ENSG00000257530,ENSG00000271357
chr12	32115610	32115826	12:32115610-32115826	ENSG00000277342,ENSG00000151746,ENSG00000257530
chr12	32120452	32120835	12:32120452-32120835	ENSG00000258134,ENSG00000277342,ENSG00000151746,ENSG00000257530
chr12	32134031	32134907	12:32134031-32134907	ENSG00000257852,ENSG00000258134,ENSG00000277342,ENSG00000151746,ENSG00000257530
chr12	32139621	32140129	12:32139621-32140129	ENSG00000258134
chr12	32144958	32145170	12:32144958-32145170	-
chr12	32156150	32156388	12:32156150-32156388	ENSG00000258134
chr12	32264925	32265347	12:32264925-32265347	ENSG00000274964,ENSG00000258134
chr12	32273404	32274124	12:32273404-32274124	ENSG00000274964,ENSG00000258134
chr12	32302328	32302693	12:32302328-32302693	ENSG00000274964,ENSG00000258134
chr12	32312117	32312415	12:32312117-32312415	ENSG00000274964
chr12	32361018	32361287	12:32361018-32361287	ENSG00000276115,ENSG00000274964,ENSG00000151746
chr12	32377662	32378111	12:32377662-32378111	ENSG00000276115,ENSG00000274964
chr12	32390668	32391321	12:32390668-32391321	ENSG00000139132,ENSG00000207176,ENSG00000276115,ENSG00000274964
chr12	32398979	32399987	12:32398979-32399987	ENSG00000139132,ENSG00000207176,ENSG00000276115,ENSG00000274964
chr12	32419500	32420118	12:32419500-32420118	ENSG00000207176,ENSG00000276115,ENSG00000274964
chr12	32422689	32423020	12:32422689-32423020	-
chr12	32441100	32441307	12:32441100-32441307	-
chr12	32450490	32450719	12:32450490-32450719	-
chr12	32455677	32456032	12:32455677-32456032	ENSG00000253063
chr12	32468301	32468657	12:32468301-32468657	ENSG00000253063
chr12	32482291	32482495	12:32482291-32482495	ENSG00000253063,ENSG00000139132
chr12	32483677	32483875	12:32483677-32483875	ENSG00000253063,ENSG00000139132
chr12	32485837	32486311	12:32485837-32486311	ENSG00000253063,ENSG00000139132
chr12	32498084	32498478	12:32498084-32498478	ENSG00000139132
chr12	32507876	32508192	12:32507876-32508192	ENSG00000139132
chr12	32516223	32516678	12:32516223-32516678	ENSG00000253063,ENSG00000139132
chr12	32522272	32523164	12:32522272-32523164	ENSG00000139132
chr12	32534215	32534563	12:32534215-32534563	ENSG00000139132
chr12	32535235	32535780	12:32535235-32535780	ENSG00000139132
chr12	32558870	32559132	12:32558870-32559132	-
chr12	32566877	32567506	12:32566877-32567506	-
chr12	32589282	32589739	12:32589282-32589739	ENSG00000139132
chr12	32644358	32644941	12:32644358-32644941	ENSG00000276115,ENSG00000274964
chr12	32650842	32651077	12:32650842-32651077	-
chr12	32657542	32658018	12:32657542-32658018	-
chr12	32671856	32672348	12:32671856-32672348	ENSG00000087470
chr12	32678933	32679988	12:32678933-32679988	ENSG00000087470
chr12	32692934	32693574	12:32692934-32693574	ENSG00000274105,ENSG00000275854,ENSG00000257511,ENSG00000276148,ENSG00000201563,ENSG00000257643,ENSG00000087470
chr12	32702660	32703425	12:32702660-32703425	ENSG00000274105,ENSG00000275854,ENSG00000257511,ENSG00000276148,ENSG00000201563,ENSG00000257643,ENSG00000087470
chr12	32727456	32727838	12:32727456-32727838	ENSG00000274105,ENSG00000275854,ENSG00000257511,ENSG00000276148,ENSG00000087470
chr12	32735047	32735318	12:32735047-32735318	ENSG00000274105,ENSG00000275854,ENSG00000257511,ENSG00000276148,ENSG00000087470
chr12	32755030	32756525	12:32755030-32756525	ENSG00000139133,ENSG00000275854,ENSG00000286950,ENSG00000274976,ENSG00000244743,ENSG00000257316,ENSG00000257435,ENSG00000139131
chr12	32761783	32762124	12:32761783-32762124	ENSG00000201624,ENSG00000286950,ENSG00000274976,ENSG00000244743,ENSG00000257316,ENSG00000257435,ENSG00000139131
chr12	32773575	32774203	12:32773575-32774203	ENSG00000207026,ENSG00000201624,ENSG00000274976,ENSG00000244743,ENSG00000257316,ENSG00000257435
chr12	32777582	32777819	12:32777582-32777819	ENSG00000274976,ENSG00000244743,ENSG00000257316,ENSG00000257435
chr12	32895605	32897477	12:32895605-32897477	ENSG00000057294,ENSG00000274976,ENSG00000244743,ENSG00000257316,ENSG00000257435
chr12	32919070	32919408	12:32919070-32919408	ENSG00000286950,ENSG00000057294,ENSG00000274976,ENSG00000244743,ENSG00000257316,ENSG00000257435,ENSG00000139131
chr12	33439069	33439987	12:33439069-33439987	ENSG00000270807,ENSG00000207026,ENSG00000201624,ENSG00000257316,ENSG00000257435,ENSG00000110975,ENSG00000259937,ENSG00000273853,ENSG00000256070
chr12	33587935	33588659	12:33587935-33588659	ENSG00000270807,ENSG00000207026,ENSG00000201624,ENSG00000274976,ENSG00000244743,ENSG00000257316,ENSG00000257435,ENSG00000259937,ENSG00000256070,ENSG00000212475
chr12	34021933	34022907	12:34021933-34022907	ENSG00000270807,ENSG00000207026,ENSG00000201624,ENSG00000245482,ENSG00000139133,ENSG00000286950,ENSG00000257316,ENSG00000257435,ENSG00000259937,ENSG00000256070,ENSG00000139131
chr12	34033835	34034066	12:34033835-34034066	ENSG00000201624,ENSG00000245482,ENSG00000256538
chr12	34036060	34036304	12:34036060-34036304	ENSG00000207026,ENSG00000201624,ENSG00000245482,ENSG00000256538
chr12	34038359	34038743	12:34038359-34038743	ENSG00000207026,ENSG00000201624,ENSG00000245482,ENSG00000256538
chr12	34107807	34108465	12:34107807-34108465	ENSG00000270807,ENSG00000207026,ENSG00000201624,ENSG00000245482,ENSG00000255628,ENSG00000256986,ENSG00000250788,ENSG00000256614,ENSG00000257316,ENSG00000257435
chr12	34127363	34127911	12:34127363-34127911	ENSG00000270807,ENSG00000207026,ENSG00000201624,ENSG00000245482,ENSG00000255628,ENSG00000256986,ENSG00000250788,ENSG00000255652,ENSG00000272435,ENSG00000258794,ENSG00000256614,ENSG00000274976,ENSG00000244743,ENSG00000257316,ENSG00000257435,ENSG00000259937
chr12	34186444	34186936	12:34186444-34186936	ENSG00000270807,ENSG00000207026,ENSG00000201624,ENSG00000255628,ENSG00000256986,ENSG00000250788,ENSG00000272435,ENSG00000258794,ENSG00000256614,ENSG00000257316,ENSG00000257435
chr12	34212690	34212896	12:34212690-34212896	ENSG00000256986,ENSG00000250788,ENSG00000255652,ENSG00000272435,ENSG00000258794,ENSG00000256614
chr12	34218334	34219223	12:34218334-34219223	ENSG00000255628,ENSG00000256986,ENSG00000250788,ENSG00000255652,ENSG00000272435,ENSG00000258794,ENSG00000256614
chr12	34680748	34681864	12:34680748-34681864	ENSG00000270807,ENSG00000207026,ENSG00000201624,ENSG00000256614,ENSG00000257316,ENSG00000257435
chr12	34686774	34687102	12:34686774-34687102	ENSG00000270807,ENSG00000207026
chr12	34688496	34689251	12:34688496-34689251	ENSG00000270807,ENSG00000207026,ENSG00000201624
chr12	34693406	34694060	12:34693406-34694060	ENSG00000270807,ENSG00000207026,ENSG00000256614
chr12	34695499	34695903	12:34695499-34695903	ENSG00000207026
chr12	37622449	37622671	12:37622449-37622671	ENSG00000258368,ENSG00000257173,ENSG00000258278,ENSG00000274293,ENSG00000287442,ENSG00000199843,ENSG00000201708,ENSG00000254381,ENSG00000257292,ENSG00000258360,ENSG00000253016,ENSG00000257645
chr12	38135526	38136012	12:38135526-38136012	ENSG00000257173,ENSG00000258278,ENSG00000274293,ENSG00000287442,ENSG00000199843,ENSG00000201708,ENSG00000254381,ENSG00000257292,ENSG00000258360,ENSG00000253016,ENSG00000175548
chr12	38138485	38139109	12:38138485-38139109	ENSG00000257173,ENSG00000258278,ENSG00000274293,ENSG00000287442,ENSG00000199843,ENSG00000201708,ENSG00000254381,ENSG00000257292,ENSG00000258360,ENSG00000253016,ENSG00000175548
chr12	38316257	38317150	12:38316257-38317150	ENSG00000257173,ENSG00000258278,ENSG00000274293,ENSG00000287442,ENSG00000199843,ENSG00000201708,ENSG00000254381,ENSG00000257292,ENSG00000258360,ENSG00000253016,ENSG00000175548,ENSG00000270718
chr12	38328237	38328893	12:38328237-38328893	ENSG00000257173,ENSG00000258278,ENSG00000274293,ENSG00000287442,ENSG00000199843,ENSG00000201708,ENSG00000254381,ENSG00000257292,ENSG00000258360,ENSG00000253016,ENSG00000175548,ENSG00000257645
chr12	38350839	38351496	12:38350839-38351496	ENSG00000258368,ENSG00000257173,ENSG00000258278,ENSG00000274293,ENSG00000287442,ENSG00000199843,ENSG00000201708,ENSG00000254381,ENSG00000257292,ENSG00000258360,ENSG00000253016,ENSG00000257645,ENSG00000258119,ENSG00000257586,ENSG00000257237,ENSG00000270718,ENSG00000270273
chr12	38411300	38411953	12:38411300-38411953	ENSG00000258368,ENSG00000257173,ENSG00000258278,ENSG00000274293,ENSG00000287442,ENSG00000199843,ENSG00000201708,ENSG00000254381,ENSG00000257292,ENSG00000258360,ENSG00000253016,ENSG00000257645,ENSG00000258119,ENSG00000257586,ENSG00000257237,ENSG00000270718
chr12	38448830	38449520	12:38448830-38449520	ENSG00000258368,ENSG00000257173,ENSG00000258278,ENSG00000274293,ENSG00000287442,ENSG00000199843,ENSG00000201708,ENSG00000254381,ENSG00000257292,ENSG00000258360,ENSG00000253016,ENSG00000257645,ENSG00000258119,ENSG00000257586,ENSG00000257237,ENSG00000270718,ENSG00000255991,ENSG00000270273,ENSG00000199571,ENSG00000205592,ENSG00000258167,ENSG00000207492
chr12	38662804	38663144	12:38662804-38663144	ENSG00000257645,ENSG00000258119,ENSG00000139117
chr12	38669499	38670054	12:38669499-38670054	ENSG00000257173,ENSG00000258278,ENSG00000199843,ENSG00000201708,ENSG00000254381,ENSG00000257292,ENSG00000258360,ENSG00000253016,ENSG00000257645,ENSG00000258119,ENSG00000139117,ENSG00000257586,ENSG00000257237
chr12	38740021	38740345	12:38740021-38740345	-
chr12	38771956	38772526	12:38771956-38772526	ENSG00000258278,ENSG00000257645,ENSG00000258119,ENSG00000139117,ENSG00000257586,ENSG00000257237,ENSG00000270273
chr12	38824766	38825167	12:38824766-38825167	ENSG00000257173,ENSG00000258278,ENSG00000199843,ENSG00000201708,ENSG00000254381,ENSG00000257292,ENSG00000258360,ENSG00000253016,ENSG00000257645,ENSG00000258119,ENSG00000257586,ENSG00000257237,ENSG00000270718,ENSG00000255991,ENSG00000270273,ENSG00000258167
chr12	38872068	38872494	12:38872068-38872494	ENSG00000257173,ENSG00000258278,ENSG00000287442,ENSG00000199843,ENSG00000201708,ENSG00000257292,ENSG00000258360,ENSG00000257645,ENSG00000258119,ENSG00000257718,ENSG00000257586,ENSG00000257237,ENSG00000270718,ENSG00000270273,ENSG00000199571,ENSG00000207492
chr12	38881476	38882002	12:38881476-38882002	-
chr12	38890289	38890690	12:38890289-38890690	ENSG00000257718,ENSG00000257586,ENSG00000257237
chr12	38903543	38903955	12:38903543-38903955	ENSG00000139117,ENSG00000257718
chr12	38904928	38906037	12:38904928-38906037	ENSG00000139117,ENSG00000257718
chr12	38906522	38907019	12:38906522-38907019	ENSG00000139117,ENSG00000257718,ENSG00000257586,ENSG00000257237
chr12	38921006	38921519	12:38921006-38921519	ENSG00000258278,ENSG00000257292,ENSG00000258360,ENSG00000253016,ENSG00000257645,ENSG00000258119,ENSG00000257718,ENSG00000257586,ENSG00000257237,ENSG00000270718,ENSG00000270273
chr12	38924310	38924515	12:38924310-38924515	ENSG00000257586,ENSG00000257237
chr12	38934014	38934995	12:38934014-38934995	ENSG00000257173,ENSG00000254381,ENSG00000257292,ENSG00000258360,ENSG00000253016,ENSG00000258119,ENSG00000257586,ENSG00000257237,ENSG00000270718
chr12	39103465	39103993	12:39103465-39103993	ENSG00000258278,ENSG00000253016,ENSG00000257645,ENSG00000258119,ENSG00000257586,ENSG00000257237,ENSG00000258144,ENSG00000270718
chr12	39144748	39145799	12:39144748-39145799	ENSG00000257237,ENSG00000258144,ENSG00000270718
chr12	39442622	39443710	12:39442622-39443710	ENSG00000139116,ENSG00000286576,ENSG00000255991,ENSG00000270273
chr12	39619554	39620267	12:39619554-39620267	ENSG00000255991,ENSG00000270273,ENSG00000173208,ENSG00000285732,ENSG00000180116,ENSG00000199571,ENSG00000258167
chr12	39765005	39765396	12:39765005-39765396	ENSG00000255991,ENSG00000270273,ENSG00000151229,ENSG00000199571,ENSG00000229014,ENSG00000229899,ENSG00000205592,ENSG00000258167,ENSG00000207492
chr12	39990294	39991300	12:39990294-39991300	ENSG00000255991,ENSG00000270273,ENSG00000199571,ENSG00000229014,ENSG00000229899,ENSG00000205592,ENSG00000258167
chr12	40011073	40011696	12:40011073-40011696	ENSG00000270273,ENSG00000151229,ENSG00000199571,ENSG00000229014,ENSG00000229899,ENSG00000205592,ENSG00000207492
chr12	40099418	40099830	12:40099418-40099830	ENSG00000270273,ENSG00000151229,ENSG00000199571,ENSG00000229014,ENSG00000229899,ENSG00000205592
chr12	40105263	40106440	12:40105263-40106440	ENSG00000270273,ENSG00000151229,ENSG00000199571,ENSG00000229014,ENSG00000260943,ENSG00000229899,ENSG00000258167
chr12	40146868	40148011	12:40146868-40148011	ENSG00000260943,ENSG00000223914,ENSG00000229899,ENSG00000258167
chr12	40152768	40153207	12:40152768-40153207	ENSG00000260943,ENSG00000223914,ENSG00000188906,ENSG00000229899
chr12	40192536	40192985	12:40192536-40192985	ENSG00000223914,ENSG00000188906,ENSG00000229899,ENSG00000205592,ENSG00000258167,ENSG00000207492
chr12	40202118	40202718	12:40202118-40202718	ENSG00000223914,ENSG00000225342,ENSG00000188906,ENSG00000229899,ENSG00000205592,ENSG00000258167
chr12	40208701	40208953	12:40208701-40208953	ENSG00000223914,ENSG00000225342,ENSG00000188906,ENSG00000229899,ENSG00000258167
chr12	40224597	40225194	12:40224597-40225194	ENSG00000225342,ENSG00000188906,ENSG00000229899
chr12	40226840	40227084	12:40226840-40227084	ENSG00000225342,ENSG00000188906,ENSG00000229899
chr12	40325274	40325709	12:40325274-40325709	ENSG00000188906,ENSG00000229899,ENSG00000205592,ENSG00000258167,ENSG00000207492
chr12	40622211	40622692	12:40622211-40622692	ENSG00000205592,ENSG00000258167,ENSG00000207492,ENSG00000257680
chr12	40692157	40692778	12:40692157-40692778	ENSG00000205592,ENSG00000207492,ENSG00000018236,ENSG00000257680
chr12	40693212	40693698	12:40693212-40693698	ENSG00000207492,ENSG00000018236,ENSG00000257680
chr12	40946847	40947081	12:40946847-40947081	ENSG00000274682
chr12	40948576	40948794	12:40948576-40948794	ENSG00000274682
chr12	41188245	41189004	12:41188245-41189004	ENSG00000258167,ENSG00000274682,ENSG00000165966
chr12	41190300	41190737	12:41190300-41190737	ENSG00000165966
chr12	41205281	41205939	12:41205281-41205939	ENSG00000274682
chr12	41221274	41222034	12:41221274-41222034	ENSG00000205592,ENSG00000207492,ENSG00000274682
chr12	41227666	41228475	12:41227666-41228475	ENSG00000205592,ENSG00000258167,ENSG00000207492,ENSG00000257680,ENSG00000274682
chr12	41242757	41242978	12:41242757-41242978	-
chr12	41264341	41264881	12:41264341-41264881	ENSG00000274682
chr12	41276984	41277678	12:41276984-41277678	-
chr12	41287396	41287752	12:41287396-41287752	-
chr12	41325305	41325623	12:41325305-41325623	ENSG00000274682
chr12	41326860	41327506	12:41326860-41327506	-
chr12	41339918	41340133	12:41339918-41340133	-
chr12	41363353	41363986	12:41363353-41363986	-
chr12	41466905	41467235	12:41466905-41467235	ENSG00000257228
chr12	41476769	41477107	12:41476769-41477107	ENSG00000257228
chr12	41522061	41522599	12:41522061-41522599	-
chr12	41527509	41528052	12:41527509-41528052	ENSG00000205592,ENSG00000258167,ENSG00000257680,ENSG00000274682,ENSG00000165966,ENSG00000257510,ENSG00000257687,ENSG00000257405,ENSG00000257164
chr12	41663713	41663936	12:41663713-41663936	ENSG00000252364
chr12	41701890	41702264	12:41701890-41702264	ENSG00000258239,ENSG00000257858
chr12	41724316	41724572	12:41724316-41724572	ENSG00000207492,ENSG00000258239,ENSG00000257858,ENSG00000257114
chr12	41763522	41764147	12:41763522-41764147	ENSG00000257784
chr12	41916037	41916242	12:41916037-41916242	ENSG00000257128
chr12	41917967	41918278	12:41917967-41918278	ENSG00000257128
chr12	41919726	41919996	12:41919726-41919996	ENSG00000257128
chr12	41931220	41931473	12:41931220-41931473	ENSG00000257239
chr12	41932302	41932985	12:41932302-41932985	ENSG00000257239
chr12	42003142	42003443	12:42003142-42003443	-
chr12	42021624	42021826	12:42021624-42021826	ENSG00000286591
chr12	42023936	42024460	12:42023936-42024460	ENSG00000286591
chr12	42040329	42040563	12:42040329-42040563	-
chr12	42041145	42041439	12:42041145-42041439	-
chr12	42076926	42077473	12:42076926-42077473	ENSG00000271379
chr12	42085620	42086481	12:42085620-42086481	-
chr12	42097993	42098401	12:42097993-42098401	ENSG00000252917
chr12	42104476	42105123	12:42104476-42105123	-
chr12	42125143	42125991	12:42125143-42125991	-
chr12	42129719	42130052	12:42129719-42130052	ENSG00000151233,ENSG00000252917
chr12	42144112	42145292	12:42144112-42145292	ENSG00000151233,ENSG00000015153,ENSG00000134283,ENSG00000139168,ENSG00000278520,ENSG00000252917
chr12	42172742	42173229	12:42172742-42173229	-
chr12	42181134	42181394	12:42181134-42181394	-
chr12	42192618	42193044	12:42192618-42193044	ENSG00000015153,ENSG00000252917
chr12	42237348	42238839	12:42237348-42238839	ENSG00000015153,ENSG00000134283
chr12	42270727	42271343	12:42270727-42271343	ENSG00000257674
chr12	42284103	42284389	12:42284103-42284389	ENSG00000257674
chr12	42324954	42325185	12:42324954-42325185	ENSG00000134283,ENSG00000139168,ENSG00000278520
chr12	42325782	42326625	12:42325782-42326625	ENSG00000134283,ENSG00000139168,ENSG00000278520,ENSG00000252917
chr12	42330047	42330467	12:42330047-42330467	ENSG00000134283,ENSG00000139168,ENSG00000278520,ENSG00000252917
chr12	42332273	42332715	12:42332273-42332715	ENSG00000134283,ENSG00000139168,ENSG00000278520,ENSG00000252917
chr12	42338471	42338700	12:42338471-42338700	ENSG00000134283,ENSG00000252917
chr12	42362683	42362909	12:42362683-42362909	ENSG00000252917,ENSG00000274943
chr12	42365552	42366285	12:42365552-42366285	ENSG00000252917,ENSG00000274943
chr12	42372106	42372474	12:42372106-42372474	ENSG00000134283,ENSG00000139168,ENSG00000278520,ENSG00000252917,ENSG00000274943,ENSG00000199886,ENSG00000257376
chr12	42385077	42386203	12:42385077-42386203	ENSG00000134283,ENSG00000252917,ENSG00000199886,ENSG00000257376
chr12	42410372	42410649	12:42410372-42410649	ENSG00000199886,ENSG00000257376
chr12	42416644	42417540	12:42416644-42417540	ENSG00000199886,ENSG00000257376
chr12	42421833	42422496	12:42421833-42422496	ENSG00000199886,ENSG00000257376,ENSG00000257225
chr12	42447436	42447960	12:42447436-42447960	ENSG00000134283,ENSG00000257376,ENSG00000207142,ENSG00000257225
chr12	42468085	42469831	12:42468085-42469831	ENSG00000257376,ENSG00000207142,ENSG00000139174,ENSG00000257225,ENSG00000258068
chr12	42482709	42483933	12:42482709-42483933	ENSG00000139174,ENSG00000257225,ENSG00000258068
chr12	42486441	42486673	12:42486441-42486673	ENSG00000139174,ENSG00000258068
chr12	42569226	42569637	12:42569226-42569637	ENSG00000139174,ENSG00000258068,ENSG00000257510,ENSG00000257687,ENSG00000257405,ENSG00000257164,ENSG00000240759,ENSG00000257114
chr12	42588991	42590062	12:42588991-42590062	ENSG00000139174,ENSG00000257510,ENSG00000257687,ENSG00000257405,ENSG00000257164,ENSG00000240759,ENSG00000257114
chr12	42790695	42791234	12:42790695-42791234	ENSG00000257510,ENSG00000257687,ENSG00000257405,ENSG00000257164,ENSG00000240759,ENSG00000257114,ENSG00000271272,ENSG00000257849,ENSG00000257373,ENSG00000257927,ENSG00000258331
chr12	42892204	42893196	12:42892204-42893196	ENSG00000257510,ENSG00000257687,ENSG00000257405,ENSG00000257164,ENSG00000240759,ENSG00000257114,ENSG00000271272,ENSG00000257849,ENSG00000257373,ENSG00000257927,ENSG00000258331
chr12	43224765	43225000	12:43224765-43225000	ENSG00000257849,ENSG00000257373,ENSG00000257927,ENSG00000258331
chr12	43267698	43268017	12:43267698-43268017	ENSG00000257687,ENSG00000257405,ENSG00000240759,ENSG00000271272,ENSG00000257849,ENSG00000257927,ENSG00000258331
chr12	43272259	43272590	12:43272259-43272590	ENSG00000257510,ENSG00000257687,ENSG00000257405,ENSG00000257164,ENSG00000257114,ENSG00000271272,ENSG00000257849,ENSG00000257373,ENSG00000257927,ENSG00000258331
chr12	43288669	43289062	12:43288669-43289062	ENSG00000257510,ENSG00000257687,ENSG00000257164,ENSG00000257114,ENSG00000271272,ENSG00000257849,ENSG00000257373,ENSG00000257927,ENSG00000258331
chr12	43310013	43310462	12:43310013-43310462	ENSG00000257510,ENSG00000257687,ENSG00000257405,ENSG00000257164,ENSG00000240759,ENSG00000257114,ENSG00000271272,ENSG00000257849,ENSG00000257373,ENSG00000257927,ENSG00000258331,ENSG00000271508
chr12	43337136	43337358	12:43337136-43337358	-
chr12	43338906	43339333	12:43338906-43339333	ENSG00000257510,ENSG00000257687,ENSG00000257405,ENSG00000257164,ENSG00000257114,ENSG00000257849,ENSG00000257373,ENSG00000257927,ENSG00000258331
chr12	43551853	43552393	12:43551853-43552393	ENSG00000173157,ENSG00000241251,ENSG00000257813,ENSG00000271508,ENSG00000257907
chr12	43676197	43676457	12:43676197-43676457	ENSG00000241251,ENSG00000257813,ENSG00000271508,ENSG00000257907,ENSG00000257896
chr12	43758433	43759435	12:43758433-43759435	ENSG00000129317,ENSG00000257896,ENSG00000198001
chr12	43776569	43776905	12:43776569-43776905	ENSG00000129317,ENSG00000257896,ENSG00000198001,ENSG00000151239
chr12	43791499	43791715	12:43791499-43791715	ENSG00000257896,ENSG00000151239
chr12	43805449	43806629	12:43805449-43806629	ENSG00000129317,ENSG00000257896,ENSG00000198001,ENSG00000151239
chr12	43832546	43832829	12:43832546-43832829	ENSG00000139173
chr12	43835637	43836797	12:43835637-43836797	ENSG00000257896,ENSG00000151239,ENSG00000139173
chr12	43866066	43866292	12:43866066-43866292	ENSG00000257896
chr12	43882547	43883149	12:43882547-43883149	ENSG00000271508,ENSG00000257907,ENSG00000129317,ENSG00000257896,ENSG00000198001,ENSG00000151239
chr12	43898890	43899115	12:43898890-43899115	-
chr12	43937663	43938244	12:43937663-43938244	ENSG00000271508,ENSG00000257864,ENSG00000286671
chr12	43957684	43958084	12:43957684-43958084	ENSG00000258212,ENSG00000257947,ENSG00000257864,ENSG00000275286,ENSG00000286671
chr12	44000443	44000926	12:44000443-44000926	ENSG00000258212,ENSG00000257947,ENSG00000257864,ENSG00000275286,ENSG00000286671
chr12	44021424	44021874	12:44021424-44021874	ENSG00000258212,ENSG00000257947,ENSG00000257864,ENSG00000275286,ENSG00000286671
chr12	44317545	44317812	12:44317545-44317812	ENSG00000139173,ENSG00000257947,ENSG00000257864,ENSG00000275286,ENSG00000286671
chr12	44403265	44403621	12:44403265-44403621	ENSG00000257947,ENSG00000257864,ENSG00000275286,ENSG00000286671
chr12	44774794	44775058	12:44774794-44775058	ENSG00000286671,ENSG00000184613
chr12	44875989	44877030	12:44875989-44877030	ENSG00000184613,ENSG00000201788
chr12	44889282	44889518	12:44889282-44889518	ENSG00000275286,ENSG00000286671,ENSG00000184613,ENSG00000201788
chr12	44930845	44931238	12:44930845-44931238	ENSG00000258212,ENSG00000275286,ENSG00000286671,ENSG00000184613
chr12	44948680	44949146	12:44948680-44949146	ENSG00000271508,ENSG00000257896,ENSG00000258212,ENSG00000257947,ENSG00000257864,ENSG00000275286,ENSG00000286671,ENSG00000184613,ENSG00000257331,ENSG00000257572
chr12	44978091	44978350	12:44978091-44978350	ENSG00000257947,ENSG00000257864,ENSG00000275286,ENSG00000286671,ENSG00000257572
chr12	45050460	45051469	12:45050460-45051469	ENSG00000185610,ENSG00000257319,ENSG00000257331,ENSG00000257572
chr12	45112655	45113192	12:45112655-45113192	ENSG00000257331,ENSG00000257572,ENSG00000199556
chr12	45130727	45131220	12:45130727-45131220	ENSG00000257331,ENSG00000257572,ENSG00000199556,ENSG00000287386
chr12	45140032	45140337	12:45140032-45140337	-
chr12	45166420	45166775	12:45166420-45166775	ENSG00000287386,ENSG00000134297
chr12	45192196	45192707	12:45192196-45192707	ENSG00000134297,ENSG00000257738
chr12	45200498	45200953	12:45200498-45200953	ENSG00000134297,ENSG00000257738
chr12	45206079	45206388	12:45206079-45206388	ENSG00000134297,ENSG00000257738,ENSG00000177119
chr12	45215233	45216951	12:45215233-45216951	ENSG00000134297,ENSG00000177119
chr12	45227368	45228158	12:45227368-45228158	ENSG00000134297,ENSG00000177119
chr12	45234873	45235370	12:45234873-45235370	ENSG00000134297,ENSG00000177119
chr12	45257220	45257796	12:45257220-45257796	ENSG00000134297,ENSG00000278351
chr12	45268470	45269379	12:45268470-45269379	ENSG00000134297,ENSG00000177119,ENSG00000278351
chr12	45273864	45274201	12:45273864-45274201	-
chr12	45298810	45299483	12:45298810-45299483	ENSG00000177119
chr12	45327489	45327771	12:45327489-45327771	-
chr12	45336938	45337583	12:45336938-45337583	ENSG00000134297,ENSG00000177119
chr12	45363831	45364161	12:45363831-45364161	-
chr12	45400892	45401424	12:45400892-45401424	-
chr12	45430445	45430706	12:45430445-45430706	ENSG00000257368
chr12	45431177	45431722	12:45431177-45431722	ENSG00000257368
chr12	45436078	45436484	12:45436078-45436484	ENSG00000257368
chr12	45469866	45470397	12:45469866-45470397	-
chr12	45518375	45519283	12:45518375-45519283	ENSG00000283545
chr12	45532134	45532665	12:45532134-45532665	ENSG00000283545,ENSG00000278475
chr12	45543817	45544246	12:45543817-45544246	ENSG00000283545,ENSG00000273015,ENSG00000189079
chr12	45568838	45569199	12:45568838-45569199	ENSG00000283545
chr12	45575985	45576265	12:45575985-45576265	ENSG00000283545
chr12	45583077	45583664	12:45583077-45583664	ENSG00000257657,ENSG00000283545
chr12	45611190	45611619	12:45611190-45611619	ENSG00000257657
chr12	45655287	45655510	12:45655287-45655510	ENSG00000257657,ENSG00000283545
chr12	45669044	45669409	12:45669044-45669409	-
chr12	45670358	45670806	12:45670358-45670806	ENSG00000257657,ENSG00000283545,ENSG00000273015,ENSG00000189079
chr12	45687250	45687742	12:45687250-45687742	ENSG00000283545
chr12	45692976	45693315	12:45692976-45693315	-
chr12	45697358	45697699	12:45697358-45697699	-
chr12	45720208	45720436	12:45720208-45720436	ENSG00000273015,ENSG00000189079
chr12	45725878	45726114	12:45725878-45726114	ENSG00000273015,ENSG00000189079
chr12	45727301	45727985	12:45727301-45727985	ENSG00000273015,ENSG00000189079
chr12	45728692	45730104	12:45728692-45730104	ENSG00000273015,ENSG00000189079
chr12	45745820	45746151	12:45745820-45746151	ENSG00000278475
chr12	45752049	45752659	12:45752049-45752659	ENSG00000278475
chr12	45762299	45762914	12:45762299-45762914	ENSG00000278475,ENSG00000239397
chr12	45803013	45803604	12:45803013-45803604	ENSG00000278475
chr12	45828045	45828507	12:45828045-45828507	ENSG00000189079,ENSG00000278475
chr12	45858136	45858334	12:45858136-45858334	ENSG00000189079,ENSG00000265093
chr12	45878539	45879598	12:45878539-45879598	ENSG00000265093,ENSG00000270429
chr12	45913408	45914409	12:45913408-45914409	ENSG00000139218
chr12	45966161	45966849	12:45966161-45966849	ENSG00000139218,ENSG00000239397
chr12	45977298	45978155	12:45977298-45978155	ENSG00000239397
chr12	45989810	45990997	12:45989810-45990997	ENSG00000139218,ENSG00000239397
chr12	45991625	45992229	12:45991625-45992229	ENSG00000139218,ENSG00000239397
chr12	46037099	46037702	12:46037099-46037702	ENSG00000239397,ENSG00000271642,ENSG00000257807
chr12	46072032	46072611	12:46072032-46072611	ENSG00000239397
chr12	46124831	46125349	12:46124831-46125349	ENSG00000271642
chr12	46150784	46151130	12:46150784-46151130	-
chr12	46180248	46180455	12:46180248-46180455	-
chr12	46185283	46185694	12:46185283-46185694	ENSG00000111371
chr12	46210709	46211292	12:46210709-46211292	ENSG00000111371
chr12	46215196	46215446	12:46215196-46215446	-
chr12	46217877	46218356	12:46217877-46218356	ENSG00000111371,ENSG00000274591
chr12	46233551	46234166	12:46233551-46234166	ENSG00000111371,ENSG00000274591
chr12	46267316	46267777	12:46267316-46267777	ENSG00000111371
chr12	46268179	46269608	12:46268179-46269608	ENSG00000111371
chr12	46296430	46296916	12:46296430-46296916	-
chr12	46342653	46343120	12:46342653-46343120	ENSG00000271642
chr12	46356917	46358305	12:46356917-46358305	ENSG00000134294
chr12	46365924	46366159	12:46365924-46366159	ENSG00000134294,ENSG00000258096
chr12	46371245	46372989	12:46371245-46372989	ENSG00000134294,ENSG00000258096,ENSG00000257261,ENSG00000257496,ENSG00000275481,ENSG00000278896
chr12	46373335	46373654	12:46373335-46373654	ENSG00000134294,ENSG00000258096,ENSG00000257261
chr12	46383015	46384299	12:46383015-46384299	ENSG00000134294,ENSG00000258096,ENSG00000257261,ENSG00000257496,ENSG00000275481,ENSG00000278896
chr12	46431533	46432416	12:46431533-46432416	ENSG00000134294,ENSG00000258096,ENSG00000257261,ENSG00000257496,ENSG00000275481,ENSG00000278896
chr12	46450263	46450534	12:46450263-46450534	ENSG00000278896
chr12	46460300	46460615	12:46460300-46460615	ENSG00000278896
chr12	46473559	46474099	12:46473559-46474099	ENSG00000134294,ENSG00000258096,ENSG00000257261,ENSG00000257496,ENSG00000275481,ENSG00000278896
chr12	46483115	46483946	12:46483115-46483946	ENSG00000257496,ENSG00000275481,ENSG00000278896
chr12	46521853	46522484	12:46521853-46522484	ENSG00000134294,ENSG00000258096,ENSG00000257261,ENSG00000257496,ENSG00000275481,ENSG00000278896,ENSG00000272369,ENSG00000271642
chr12	46536277	46536499	12:46536277-46536499	ENSG00000272369
chr12	46538516	46538807	12:46538516-46538807	ENSG00000272369
chr12	46585700	46586244	12:46585700-46586244	ENSG00000278896,ENSG00000272963,ENSG00000271642
chr12	46609106	46609433	12:46609106-46609433	-
chr12	46661179	46661814	12:46661179-46661814	ENSG00000134294,ENSG00000258096,ENSG00000257496,ENSG00000275481,ENSG00000278896,ENSG00000271642
chr12	46664823	46665231	12:46664823-46665231	ENSG00000278896,ENSG00000271642
chr12	46699928	46700488	12:46699928-46700488	ENSG00000271642
chr12	46828740	46829158	12:46828740-46829158	ENSG00000139209
chr12	46830927	46831856	12:46830927-46831856	ENSG00000139209
chr12	46934141	46934396	12:46934141-46934396	ENSG00000271642
chr12	46983417	46984265	12:46983417-46984265	ENSG00000271642,ENSG00000274723,ENSG00000258369
chr12	47021376	47021579	12:47021376-47021579	ENSG00000271642,ENSG00000274723,ENSG00000258369
chr12	47032785	47033206	12:47032785-47033206	-
chr12	47052374	47052584	12:47052374-47052584	-
chr12	47055876	47056159	12:47055876-47056159	ENSG00000139211,ENSG00000258352,ENSG00000257906,ENSG00000258369,ENSG00000257807,ENSG00000257905,ENSG00000276390
chr12	47071254	47071567	12:47071254-47071567	ENSG00000139211,ENSG00000179715
chr12	47078920	47080435	12:47078920-47080435	ENSG00000139211,ENSG00000179715,ENSG00000258352
chr12	47085711	47086201	12:47085711-47086201	ENSG00000139211,ENSG00000179715,ENSG00000258352,ENSG00000257807
chr12	47155932	47156628	12:47155932-47156628	ENSG00000258352,ENSG00000263838,ENSG00000258369,ENSG00000257807,ENSG00000257905
chr12	47193757	47194054	12:47193757-47194054	ENSG00000258352,ENSG00000263838
chr12	47207055	47207846	12:47207055-47207846	ENSG00000179715,ENSG00000258352,ENSG00000263838,ENSG00000247774,ENSG00000258116,ENSG00000258369,ENSG00000257807,ENSG00000257905
chr12	47215532	47215877	12:47215532-47215877	ENSG00000179715,ENSG00000258352,ENSG00000263838,ENSG00000247774
chr12	47223301	47223577	12:47223301-47223577	ENSG00000179715,ENSG00000247774
chr12	47237905	47238237	12:47237905-47238237	ENSG00000258181
chr12	47249777	47250187	12:47249777-47250187	ENSG00000258181
chr12	47272230	47272897	12:47272230-47272897	ENSG00000258352,ENSG00000257925,ENSG00000258181,ENSG00000276454,ENSG00000258116,ENSG00000257906,ENSG00000258369,ENSG00000257807
chr12	47307006	47308026	12:47307006-47308026	ENSG00000139211,ENSG00000258352,ENSG00000258116,ENSG00000257906,ENSG00000258369,ENSG00000257807,ENSG00000257905
chr12	47349810	47350348	12:47349810-47350348	ENSG00000258116,ENSG00000199566,ENSG00000257924,ENSG00000257906
chr12	47356289	47356588	12:47356289-47356588	ENSG00000258116,ENSG00000199566,ENSG00000257924,ENSG00000264906,ENSG00000257906,ENSG00000258369,ENSG00000257807,ENSG00000257905
chr12	47360742	47361023	12:47360742-47361023	ENSG00000258116,ENSG00000199566,ENSG00000257924,ENSG00000264906,ENSG00000257906
chr12	47361401	47361670	12:47361401-47361670	ENSG00000258116,ENSG00000199566,ENSG00000257924,ENSG00000264906,ENSG00000257906
chr12	47392952	47393469	12:47392952-47393469	ENSG00000258116,ENSG00000257906,ENSG00000258369,ENSG00000257807,ENSG00000257905
chr12	47397817	47398098	12:47397817-47398098	ENSG00000258116,ENSG00000257906,ENSG00000258369,ENSG00000257807
chr12	47615868	47616376	12:47615868-47616376	ENSG00000258369,ENSG00000257807,ENSG00000257905
chr12	47651560	47652105	12:47651560-47652105	ENSG00000257905,ENSG00000005175,ENSG00000276390
chr12	47652483	47652970	12:47652483-47652970	ENSG00000276390
chr12	47705603	47706389	12:47705603-47706389	ENSG00000005175,ENSG00000276390,ENSG00000257433,ENSG00000111405,ENSG00000280054,ENSG00000274902,ENSG00000276691
chr12	47717563	47718097	12:47717563-47718097	ENSG00000005175,ENSG00000276390,ENSG00000257433,ENSG00000111405,ENSG00000280054,ENSG00000274902,ENSG00000079337,ENSG00000211584,ENSG00000277173,ENSG00000268069,ENSG00000276691
chr12	47741277	47741786	12:47741277-47741786	ENSG00000257433,ENSG00000111405,ENSG00000280054,ENSG00000274902,ENSG00000079337,ENSG00000211584,ENSG00000277173,ENSG00000268069,ENSG00000276691
chr12	47747320	47747568	12:47747320-47747568	ENSG00000280054,ENSG00000274902,ENSG00000079337,ENSG00000211584
chr12	47758667	47759594	12:47758667-47759594	ENSG00000111405,ENSG00000280054,ENSG00000274902,ENSG00000079337,ENSG00000211584,ENSG00000277173,ENSG00000276691
chr12	47765443	47765664	12:47765443-47765664	ENSG00000280054,ENSG00000274902,ENSG00000079337,ENSG00000211584,ENSG00000277173
chr12	47773083	47773769	12:47773083-47773769	ENSG00000276390,ENSG00000257433,ENSG00000111405,ENSG00000280054,ENSG00000274902,ENSG00000079337,ENSG00000211584,ENSG00000277173,ENSG00000268069,ENSG00000276691
chr12	47775318	47775706	12:47775318-47775706	ENSG00000079337,ENSG00000211584,ENSG00000268069,ENSG00000276691
chr12	47779387	47779711	12:47779387-47779711	ENSG00000257433,ENSG00000111405,ENSG00000280054,ENSG00000274902,ENSG00000079337,ENSG00000211584,ENSG00000277173,ENSG00000268069,ENSG00000276691
chr12	47799881	47800114	12:47799881-47800114	ENSG00000061273,ENSG00000276691
chr12	47812711	47813338	12:47812711-47813338	ENSG00000061273,ENSG00000276691,ENSG00000274737,ENSG00000257488
chr12	47818487	47818706	12:47818487-47818706	ENSG00000061273,ENSG00000274737
chr12	47819382	47820394	12:47819382-47820394	ENSG00000061273,ENSG00000276691,ENSG00000274737,ENSG00000257488
chr12	47826410	47826653	12:47826410-47826653	ENSG00000061273,ENSG00000276691,ENSG00000274737,ENSG00000257488
chr12	47833577	47833870	12:47833577-47833870	ENSG00000061273,ENSG00000276691,ENSG00000257488
chr12	47834259	47834873	12:47834259-47834873	ENSG00000061273,ENSG00000268069,ENSG00000276691,ENSG00000257488
chr12	47844488	47844938	12:47844488-47844938	ENSG00000276390,ENSG00000276691
chr12	47871711	47872012	12:47871711-47872012	ENSG00000111424,ENSG00000205537
chr12	47882762	47883370	12:47882762-47883370	ENSG00000111424,ENSG00000205537
chr12	47904674	47905476	12:47904674-47905476	ENSG00000111424,ENSG00000278385
chr12	47912498	47912961	12:47912498-47912961	ENSG00000111424,ENSG00000278385
chr12	47938975	47939315	12:47938975-47939315	ENSG00000111424
chr12	47963246	47963934	12:47963246-47963934	ENSG00000279840,ENSG00000134291
chr12	47990463	47990732	12:47990463-47990732	ENSG00000139219,ENSG00000258203,ENSG00000257985
chr12	48001658	48001970	12:48001658-48001970	ENSG00000139219,ENSG00000258203,ENSG00000257985
chr12	48004044	48004781	12:48004044-48004781	ENSG00000139219,ENSG00000258203,ENSG00000257985,ENSG00000276814
chr12	48028632	48028945	12:48028632-48028945	ENSG00000258203,ENSG00000257985,ENSG00000257955,ENSG00000276814
chr12	48055400	48055662	12:48055400-48055662	ENSG00000276814,ENSG00000240399,ENSG00000222635
chr12	48067280	48067721	12:48067280-48067721	ENSG00000276814,ENSG00000079387,ENSG00000240399,ENSG00000222635,ENSG00000226138,ENSG00000275770,ENSG00000257848
chr12	48084211	48084439	12:48084211-48084439	ENSG00000222635,ENSG00000226138,ENSG00000257885
chr12	48105192	48106635	12:48105192-48106635	ENSG00000079387,ENSG00000226138,ENSG00000152556,ENSG00000275770
chr12	48118373	48118674	12:48118373-48118674	ENSG00000079387,ENSG00000152556,ENSG00000275770
chr12	48145945	48146405	12:48145945-48146405	ENSG00000152556,ENSG00000275770,ENSG00000177981,ENSG00000274124
chr12	48157060	48157739	12:48157060-48157739	ENSG00000079387,ENSG00000152556,ENSG00000275770,ENSG00000177981,ENSG00000274124,ENSG00000258051,ENSG00000257885,ENSG00000257848
chr12	48160735	48161207	12:48160735-48161207	ENSG00000079387,ENSG00000222635,ENSG00000226138,ENSG00000152556,ENSG00000275770,ENSG00000177981,ENSG00000274124,ENSG00000258051,ENSG00000257885,ENSG00000257848
chr12	48182948	48184176	12:48182948-48184176	ENSG00000177981,ENSG00000257885,ENSG00000257848,ENSG00000177875,ENSG00000279875
chr12	48189642	48189944	12:48189642-48189944	ENSG00000275770,ENSG00000177981,ENSG00000257885,ENSG00000257848,ENSG00000177875,ENSG00000279875,ENSG00000269514
chr12	48197646	48198725	12:48197646-48198725	ENSG00000275770,ENSG00000177981,ENSG00000257885,ENSG00000257848,ENSG00000177875,ENSG00000279875,ENSG00000269514,ENSG00000172640,ENSG00000258234,ENSG00000258273
chr12	48296503	48297205	12:48296503-48297205	ENSG00000258234,ENSG00000275228,ENSG00000187166,ENSG00000258273,ENSG00000273765,ENSG00000258024,ENSG00000257792,ENSG00000139223,ENSG00000177627,ENSG00000258121,ENSG00000240443,ENSG00000197376,ENSG00000284723,ENSG00000167531
chr12	48311268	48311626	12:48311268-48311626	ENSG00000258234,ENSG00000275228,ENSG00000187166,ENSG00000258273,ENSG00000273765,ENSG00000258024,ENSG00000257792,ENSG00000177627,ENSG00000258121,ENSG00000240443,ENSG00000197376
chr12	48350394	48351012	12:48350394-48351012	ENSG00000275228,ENSG00000187166,ENSG00000258273,ENSG00000167528,ENSG00000257735,ENSG00000257763,ENSG00000273765,ENSG00000258024
chr12	48352279	48352702	12:48352279-48352702	ENSG00000275228,ENSG00000187166,ENSG00000258273,ENSG00000167528,ENSG00000257735,ENSG00000257763,ENSG00000273765,ENSG00000258024,ENSG00000258121
chr12	48409802	48410430	12:48409802-48410430	ENSG00000258234,ENSG00000275228,ENSG00000187166,ENSG00000258273,ENSG00000273765,ENSG00000258024,ENSG00000257792,ENSG00000273434,ENSG00000139223,ENSG00000177627,ENSG00000258121,ENSG00000240443,ENSG00000197376,ENSG00000284723,ENSG00000167531,ENSG00000224709
chr12	48440873	48441154	12:48440873-48441154	ENSG00000258234,ENSG00000275228,ENSG00000187166,ENSG00000258273,ENSG00000273765,ENSG00000258024,ENSG00000257792,ENSG00000226413,ENSG00000139223,ENSG00000177627,ENSG00000258121,ENSG00000240443,ENSG00000197376,ENSG00000284723,ENSG00000167531
chr12	48451399	48451692	12:48451399-48451692	ENSG00000258234,ENSG00000275228,ENSG00000187166,ENSG00000258273,ENSG00000273765,ENSG00000258024,ENSG00000257792,ENSG00000226413,ENSG00000139223,ENSG00000177627,ENSG00000258121,ENSG00000240443,ENSG00000197376,ENSG00000284723,ENSG00000167531
chr12	48454630	48454926	12:48454630-48454926	ENSG00000275228,ENSG00000187166,ENSG00000258273,ENSG00000258024,ENSG00000257792,ENSG00000226413,ENSG00000139223,ENSG00000177627,ENSG00000258121,ENSG00000240443,ENSG00000197376,ENSG00000284723
chr12	48459366	48459632	12:48459366-48459632	ENSG00000258024,ENSG00000139223,ENSG00000177627,ENSG00000258121,ENSG00000240443,ENSG00000197376,ENSG00000284723
chr12	48552088	48552658	12:48552088-48552658	ENSG00000139223,ENSG00000177627,ENSG00000258121,ENSG00000240443,ENSG00000197376,ENSG00000284723,ENSG00000198678,ENSG00000167531,ENSG00000224709
chr12	48618402	48618872	12:48618402-48618872	ENSG00000177627,ENSG00000258121,ENSG00000197376,ENSG00000284723,ENSG00000167531,ENSG00000224709,ENSG00000207313
chr12	48651486	48652017	12:48651486-48652017	ENSG00000224709,ENSG00000139620,ENSG00000221491,ENSG00000281842,ENSG00000206612,ENSG00000207313
chr12	48681887	48682584	12:48681887-48682584	ENSG00000139620,ENSG00000206612,ENSG00000207313,ENSG00000129315,ENSG00000257987
chr12	48716459	48717187	12:48716459-48717187	ENSG00000139620,ENSG00000207313,ENSG00000129315,ENSG00000257987
chr12	48753605	48753848	12:48753605-48753848	ENSG00000257987,ENSG00000257653,ENSG00000174233,ENSG00000264201,ENSG00000257660,ENSG00000271547
chr12	48759575	48759869	12:48759575-48759869	ENSG00000257987,ENSG00000257653,ENSG00000174233,ENSG00000264201,ENSG00000257660,ENSG00000271547
chr12	48765954	48766254	12:48765954-48766254	ENSG00000257653,ENSG00000174233,ENSG00000264201,ENSG00000257660
chr12	48787914	48788154	12:48787914-48788154	ENSG00000174233,ENSG00000257660
chr12	48788398	48789103	12:48788398-48789103	ENSG00000257653,ENSG00000174233,ENSG00000264201,ENSG00000257660
chr12	48795774	48796248	12:48795774-48796248	ENSG00000257987,ENSG00000174233,ENSG00000257660,ENSG00000271547,ENSG00000207467
chr12	48807063	48807492	12:48807063-48807492	ENSG00000257987,ENSG00000271547,ENSG00000207467,ENSG00000167535
chr12	48814445	48815231	12:48814445-48815231	ENSG00000271547,ENSG00000207467,ENSG00000167535
chr12	48818406	48818924	12:48818406-48818924	ENSG00000167535
chr12	48851919	48852539	12:48851919-48852539	ENSG00000174243,ENSG00000172602,ENSG00000199394,ENSG00000272822
chr12	48853144	48853549	12:48853144-48853549	ENSG00000174243,ENSG00000172602,ENSG00000199394
chr12	48865454	48866228	12:48865454-48866228	ENSG00000174243,ENSG00000172602,ENSG00000199394
chr12	48881159	48881543	12:48881159-48881543	ENSG00000199394
chr12	48887167	48887473	12:48887167-48887473	ENSG00000174243,ENSG00000172602,ENSG00000199394
chr12	48903991	48904370	12:48903991-48904370	ENSG00000174243,ENSG00000199394,ENSG00000239617,ENSG00000272822,ENSG00000139537,ENSG00000134285
chr12	48924675	48925045	12:48924675-48925045	ENSG00000272822,ENSG00000139537,ENSG00000134285
chr12	48925331	48925847	12:48925331-48925847	ENSG00000272822,ENSG00000134285
chr12	48954960	48955503	12:48954960-48955503	ENSG00000272822,ENSG00000134287
chr12	48956978	48957791	12:48956978-48957791	ENSG00000272822,ENSG00000134287,ENSG00000169884
chr12	48970050	48970470	12:48970050-48970470	ENSG00000169884,ENSG00000200303,ENSG00000125084
chr12	48972554	48972889	12:48972554-48972889	ENSG00000169884,ENSG00000200303,ENSG00000125084
chr12	48977993	48978422	12:48977993-48978422	ENSG00000169884,ENSG00000200303,ENSG00000125084
chr12	48979564	48979860	12:48979564-48979860	ENSG00000169884,ENSG00000200303,ENSG00000125084
chr12	48988209	48988507	12:48988209-48988507	ENSG00000169884,ENSG00000200303,ENSG00000125084,ENSG00000181418,ENSG00000258283,ENSG00000257913
chr12	48995399	48995636	12:48995399-48995636	ENSG00000181418,ENSG00000258283,ENSG00000257913,ENSG00000181929
chr12	48996883	48997384	12:48996883-48997384	ENSG00000181418,ENSG00000258283,ENSG00000257913,ENSG00000181929
chr12	48998163	48998513	12:48998163-48998513	ENSG00000181418,ENSG00000258283,ENSG00000257913,ENSG00000181929
chr12	49018385	49019196	12:49018385-49019196	ENSG00000181418,ENSG00000258283,ENSG00000257913,ENSG00000181929,ENSG00000288710,ENSG00000167548
chr12	49043914	49044179	12:49043914-49044179	ENSG00000288710,ENSG00000167548
chr12	49059913	49061161	12:49059913-49061161	ENSG00000167548,ENSG00000167550
chr12	49069649	49070480	12:49069649-49070480	ENSG00000167548,ENSG00000167550,ENSG00000277672,ENSG00000139549,ENSG00000257346,ENSG00000139636,ENSG00000123416,ENSG00000258017,ENSG00000200309
chr12	49088161	49088688	12:49088161-49088688	ENSG00000167550,ENSG00000277672,ENSG00000139549,ENSG00000257346,ENSG00000139636,ENSG00000123416,ENSG00000258017,ENSG00000200309
chr12	49089719	49090485	12:49089719-49090485	ENSG00000139549,ENSG00000257346,ENSG00000139636,ENSG00000258017
chr12	49094418	49094634	12:49094418-49094634	ENSG00000139549,ENSG00000257346
chr12	49097998	49098448	12:49097998-49098448	ENSG00000139549,ENSG00000257346,ENSG00000139636
chr12	49110525	49111220	12:49110525-49111220	ENSG00000139549,ENSG00000257346,ENSG00000139636,ENSG00000123416,ENSG00000258017,ENSG00000200309
chr12	49116051	49116368	12:49116051-49116368	ENSG00000139636,ENSG00000258017
chr12	49130307	49131865	12:49130307-49131865	ENSG00000123416,ENSG00000258017,ENSG00000200309,ENSG00000167552
chr12	49160474	49160735	12:49160474-49160735	-
chr12	49188238	49189341	12:49188238-49189341	ENSG00000123416,ENSG00000258017,ENSG00000200309,ENSG00000167552,ENSG00000167553,ENSG00000274017
chr12	49201964	49202219	12:49201964-49202219	ENSG00000167552,ENSG00000167553,ENSG00000274017
chr12	49233074	49233454	12:49233074-49233454	ENSG00000123416,ENSG00000258017,ENSG00000200309,ENSG00000167552,ENSG00000167553,ENSG00000274017
chr12	49234375	49234872	12:49234375-49234872	ENSG00000123416,ENSG00000258017,ENSG00000200309,ENSG00000167552,ENSG00000167553
chr12	49264241	49264544	12:49264241-49264544	ENSG00000167553,ENSG00000258101
chr12	49264942	49265684	12:49264942-49265684	ENSG00000167553,ENSG00000258101,ENSG00000258232
chr12	49268586	49268816	12:49268586-49268816	ENSG00000167553,ENSG00000258101,ENSG00000258232
chr12	49295338	49295555	12:49295338-49295555	ENSG00000135406
chr12	49322745	49323478	12:49322745-49323478	ENSG00000258334,ENSG00000135406,ENSG00000135451,ENSG00000186897,ENSG00000178401
chr12	49331779	49332008	12:49331779-49332008	ENSG00000258334,ENSG00000135451,ENSG00000186897
chr12	49337007	49337501	12:49337007-49337501	ENSG00000135406,ENSG00000135451,ENSG00000186897,ENSG00000178401
chr12	49342395	49342980	12:49342395-49342980	ENSG00000135406,ENSG00000186897,ENSG00000178401
chr12	49347539	49347845	12:49347539-49347845	ENSG00000178401
chr12	49358717	49359108	12:49358717-49359108	ENSG00000178401,ENSG00000123352,ENSG00000257464
chr12	49366495	49367500	12:49366495-49367500	ENSG00000123352,ENSG00000257464
chr12	49369826	49370080	12:49369826-49370080	ENSG00000123352
chr12	49389099	49389556	12:49389099-49389556	ENSG00000123352,ENSG00000257954,ENSG00000257464
chr12	49421396	49421820	12:49421396-49421820	ENSG00000257464
chr12	49422223	49422511	12:49422223-49422511	ENSG00000257464
chr12	49537857	49538225	12:49537857-49538225	ENSG00000287537,ENSG00000135519
chr12	49538746	49539288	12:49538746-49539288	ENSG00000287537,ENSG00000135519,ENSG00000187778
chr12	49548843	49549532	12:49548843-49549532	ENSG00000287537,ENSG00000135519,ENSG00000187778
chr12	49567523	49568976	12:49567523-49568976	ENSG00000187778,ENSG00000110844,ENSG00000257964
chr12	49580476	49580943	12:49580476-49580943	ENSG00000187778,ENSG00000110844,ENSG00000257964,ENSG00000135436,ENSG00000199237,ENSG00000258284,ENSG00000257243
chr12	49588793	49589268	12:49588793-49589268	ENSG00000187778,ENSG00000110844,ENSG00000257964,ENSG00000135436,ENSG00000199237,ENSG00000258284,ENSG00000257243
chr12	49609766	49609965	12:49609766-49609965	ENSG00000135436,ENSG00000257243,ENSG00000258104
chr12	49622701	49623715	12:49622701-49623715	ENSG00000187778,ENSG00000110844,ENSG00000135436,ENSG00000257243,ENSG00000258104
chr12	49636996	49637537	12:49636996-49637537	ENSG00000110844,ENSG00000161791,ENSG00000257570
chr12	49644501	49644786	12:49644501-49644786	ENSG00000110844,ENSG00000161791,ENSG00000257570
chr12	49645179	49645438	12:49645179-49645438	ENSG00000110844,ENSG00000161791,ENSG00000257570
chr12	49662871	49663431	12:49662871-49663431	ENSG00000161791,ENSG00000257570
chr12	49673530	49674154	12:49673530-49674154	ENSG00000161791,ENSG00000257570
chr12	49699016	49699473	12:49699016-49699473	ENSG00000161791,ENSG00000257570
chr12	49707036	49707867	12:49707036-49707867	ENSG00000110844,ENSG00000161791,ENSG00000139644,ENSG00000257570
chr12	49720363	49720633	12:49720363-49720633	-
chr12	49741199	49742348	12:49741199-49742348	ENSG00000139644,ENSG00000257730
chr12	49762968	49763239	12:49762968-49763239	ENSG00000139644,ENSG00000257730
chr12	49776398	49776797	12:49776398-49776797	ENSG00000257730,ENSG00000186666
chr12	49784421	49785030	12:49784421-49785030	ENSG00000257730,ENSG00000167566
chr12	49828125	49828822	12:49828125-49828822	ENSG00000257730,ENSG00000167566,ENSG00000258057,ENSG00000186666,ENSG00000135472,ENSG00000257771,ENSG00000258135
chr12	49842059	49843206	12:49842059-49843206	ENSG00000257730,ENSG00000167566,ENSG00000258057,ENSG00000186666,ENSG00000135472,ENSG00000257771,ENSG00000258135
chr12	49869021	49869752	12:49869021-49869752	ENSG00000257253,ENSG00000242041,ENSG00000135472,ENSG00000257771,ENSG00000258135
chr12	49945442	49945806	12:49945442-49945806	ENSG00000135472,ENSG00000257771,ENSG00000258135,ENSG00000167580,ENSG00000257588,ENSG00000257378,ENSG00000161798
chr12	49955337	49955700	12:49955337-49955700	ENSG00000135472,ENSG00000257771,ENSG00000258135,ENSG00000167580,ENSG00000257588,ENSG00000257378,ENSG00000161798
chr12	49967083	49967849	12:49967083-49967849	ENSG00000135472,ENSG00000257771,ENSG00000258135,ENSG00000257588,ENSG00000257378,ENSG00000161798,ENSG00000086159,ENSG00000110881
chr12	49982479	49982761	12:49982479-49982761	ENSG00000086159
chr12	49983802	49984343	12:49983802-49984343	ENSG00000135472,ENSG00000257771,ENSG00000258135,ENSG00000086159
chr12	50025070	50025782	12:50025070-50025782	ENSG00000257771,ENSG00000258135,ENSG00000161800
chr12	50033014	50033516	12:50033014-50033516	ENSG00000161800
chr12	50039175	50039472	12:50039175-50039472	ENSG00000161800
chr12	50047883	50048167	12:50047883-50048167	ENSG00000257771,ENSG00000258135,ENSG00000110881
chr12	50050554	50051056	12:50050554-50051056	ENSG00000135472,ENSG00000257771,ENSG00000258135,ENSG00000086159,ENSG00000110881
chr12	50055959	50056218	12:50055959-50056218	ENSG00000110881
chr12	50057376	50057959	12:50057376-50057959	ENSG00000086159,ENSG00000110881
chr12	50063151	50063383	12:50063151-50063383	ENSG00000110881
chr12	50070559	50070830	12:50070559-50070830	ENSG00000110881
chr12	50075282	50075589	12:50075282-50075589	ENSG00000110881,ENSG00000066117
chr12	50084928	50085710	12:50084928-50085710	ENSG00000110881,ENSG00000066117,ENSG00000167588,ENSG00000178449,ENSG00000272368,ENSG00000139624
chr12	50103680	50104234	12:50103680-50104234	ENSG00000066117,ENSG00000167588,ENSG00000178449,ENSG00000272368
chr12	50111531	50112511	12:50111531-50112511	ENSG00000066117,ENSG00000167588,ENSG00000178449,ENSG00000272368,ENSG00000139624
chr12	50166994	50167723	12:50166994-50167723	ENSG00000066117,ENSG00000178449,ENSG00000272368,ENSG00000139624,ENSG00000257298
chr12	50186048	50186259	12:50186048-50186259	ENSG00000050405,ENSG00000257298
chr12	50220565	50221697	12:50220565-50221697	ENSG00000050405,ENSG00000257531,ENSG00000257256,ENSG00000221604,ENSG00000212496
chr12	50222390	50222767	12:50222390-50222767	ENSG00000050405,ENSG00000257531,ENSG00000257256,ENSG00000221604,ENSG00000212496
chr12	50242034	50242291	12:50242034-50242291	ENSG00000050405,ENSG00000221604,ENSG00000212496
chr12	50275483	50275863	12:50275483-50275863	ENSG00000050405,ENSG00000221604,ENSG00000212496,ENSG00000278842,ENSG00000244266
chr12	50282940	50284055	12:50282940-50284055	ENSG00000050405,ENSG00000257531,ENSG00000257256,ENSG00000221604,ENSG00000212496,ENSG00000278842,ENSG00000244266
chr12	50309882	50310197	12:50309882-50310197	ENSG00000244266
chr12	50352532	50352784	12:50352532-50352784	ENSG00000185958,ENSG00000244266
chr12	50400558	50401432	12:50400558-50401432	ENSG00000185958,ENSG00000244266,ENSG00000161813
chr12	50504562	50505453	12:50504562-50505453	ENSG00000066084,ENSG00000207136,ENSG00000200183
chr12	50517500	50518002	12:50517500-50518002	ENSG00000207136,ENSG00000200183
chr12	50532633	50533377	12:50532633-50533377	ENSG00000207136,ENSG00000200183
chr12	50550348	50550966	12:50550348-50550966	ENSG00000244266,ENSG00000207136,ENSG00000200183
chr12	50562682	50563346	12:50562682-50563346	ENSG00000244266,ENSG00000207136,ENSG00000200183
chr12	50581571	50581930	12:50581571-50581930	ENSG00000207136,ENSG00000200183
chr12	50589931	50590138	12:50589931-50590138	ENSG00000207136,ENSG00000200183
chr12	50597501	50597722	12:50597501-50597722	ENSG00000207136
chr12	50620942	50621165	12:50620942-50621165	ENSG00000207136,ENSG00000200183
chr12	50641317	50642193	12:50641317-50642193	ENSG00000066084,ENSG00000207136,ENSG00000200183,ENSG00000200428
chr12	50685649	50685965	12:50685649-50685965	ENSG00000244266,ENSG00000066084,ENSG00000200183,ENSG00000200428,ENSG00000271490
chr12	50696033	50696559	12:50696033-50696559	ENSG00000066084,ENSG00000200183,ENSG00000200428,ENSG00000271490,ENSG00000257246
chr12	50734545	50735048	12:50734545-50735048	ENSG00000200183,ENSG00000200428,ENSG00000271490
chr12	50760764	50761144	12:50760764-50761144	ENSG00000200428,ENSG00000271018,ENSG00000123268,ENSG00000271490
chr12	50763541	50765057	12:50763541-50765057	ENSG00000200428,ENSG00000271018,ENSG00000123268,ENSG00000271490
chr12	50775263	50775544	12:50775263-50775544	ENSG00000271490
chr12	50825076	50825609	12:50825076-50825609	ENSG00000271490,ENSG00000214511,ENSG00000274797
chr12	50841802	50842551	12:50841802-50842551	ENSG00000271490,ENSG00000243075,ENSG00000186452,ENSG00000271621,ENSG00000271596,ENSG00000214511,ENSG00000274797
chr12	50857373	50857616	12:50857373-50857616	ENSG00000271490,ENSG00000243075,ENSG00000186452,ENSG00000271621,ENSG00000271596,ENSG00000214511,ENSG00000274797,ENSG00000199903,ENSG00000244540
chr12	50924267	50925017	12:50924267-50925017	ENSG00000271490,ENSG00000185432,ENSG00000274156,ENSG00000271596,ENSG00000214511,ENSG00000274797
chr12	50933552	50933761	12:50933552-50933761	ENSG00000185432,ENSG00000274156,ENSG00000271596,ENSG00000214511,ENSG00000274797
chr12	50936830	50937308	12:50936830-50937308	ENSG00000271490,ENSG00000185432,ENSG00000274156,ENSG00000199740,ENSG00000271596,ENSG00000214511,ENSG00000274797
chr12	50987092	50987316	12:50987092-50987316	ENSG00000271490,ENSG00000214511,ENSG00000274797,ENSG00000110911
chr12	51009134	51009631	12:51009134-51009631	ENSG00000271490,ENSG00000110911,ENSG00000272028,ENSG00000199903
chr12	51017436	51017718	12:51017436-51017718	ENSG00000110911,ENSG00000272028
chr12	51020374	51020907	12:51020374-51020907	ENSG00000110911,ENSG00000272028,ENSG00000199903
chr12	51025772	51026747	12:51025772-51026747	ENSG00000110911,ENSG00000272028,ENSG00000199903,ENSG00000050426
chr12	51047685	51048411	12:51047685-51048411	ENSG00000110911,ENSG00000199903,ENSG00000050426,ENSG00000110925,ENSG00000244540,ENSG00000257246
chr12	51083314	51083977	12:51083314-51083977	ENSG00000199903,ENSG00000050426,ENSG00000110925,ENSG00000244540,ENSG00000257246,ENSG00000278126
chr12	51161005	51161362	12:51161005-51161362	ENSG00000135457,ENSG00000244540,ENSG00000257246,ENSG00000200953,ENSG00000199824,ENSG00000278126
chr12	51172994	51173486	12:51172994-51173486	ENSG00000135457,ENSG00000244540,ENSG00000257246,ENSG00000200953,ENSG00000199824,ENSG00000184271,ENSG00000278126,ENSG00000183283
chr12	51217323	51218659	12:51217323-51218659	ENSG00000244540,ENSG00000257246,ENSG00000184271,ENSG00000278126,ENSG00000183283
chr12	51238458	51239343	12:51238458-51239343	ENSG00000244540,ENSG00000257246,ENSG00000184271,ENSG00000278126,ENSG00000183283
chr12	51246260	51246595	12:51246260-51246595	ENSG00000244540,ENSG00000278126,ENSG00000183283
chr12	51269655	51271155	12:51269655-51271155	ENSG00000170545
chr12	51323927	51324447	12:51323927-51324447	ENSG00000110934
chr12	51326612	51327243	12:51326612-51327243	ENSG00000244540,ENSG00000110934
chr12	51341309	51341675	12:51341309-51341675	ENSG00000244540,ENSG00000257246,ENSG00000170545,ENSG00000139610
chr12	51352045	51352342	12:51352045-51352342	ENSG00000244540,ENSG00000139610
chr12	51363020	51363263	12:51363020-51363263	ENSG00000139629
chr12	51368789	51369428	12:51368789-51369428	ENSG00000244540,ENSG00000257246,ENSG00000139610,ENSG00000139629
chr12	51378859	51379234	12:51378859-51379234	ENSG00000139629,ENSG00000050438
chr12	51388105	51388345	12:51388105-51388345	ENSG00000139629,ENSG00000050438
chr12	51391166	51392038	12:51391166-51392038	ENSG00000139629,ENSG00000050438
chr12	51395422	51395866	12:51395422-51395866	ENSG00000139629,ENSG00000050438
chr12	51403887	51404114	12:51403887-51404114	ENSG00000139629,ENSG00000050438
chr12	51419453	51419695	12:51419453-51419695	ENSG00000050438,ENSG00000271065
chr12	51424648	51425354	12:51424648-51425354	ENSG00000050438,ENSG00000271065
chr12	51454722	51455046	12:51454722-51455046	ENSG00000050438
chr12	51482998	51483234	12:51482998-51483234	-
chr12	51504819	51505294	12:51504819-51505294	ENSG00000050438
chr12	51522704	51523132	12:51522704-51523132	-
chr12	51590647	51591448	12:51590647-51591448	ENSG00000196876
chr12	51721495	51721986	12:51721495-51721986	ENSG00000257851
chr12	51814093	51814850	12:51814093-51814850	ENSG00000260122,ENSG00000284730,ENSG00000260473,ENSG00000261586
chr12	51820501	51821420	12:51820501-51821420	ENSG00000260122,ENSG00000284730,ENSG00000260473,ENSG00000261586
chr12	51828036	51828570	12:51828036-51828570	ENSG00000260473
chr12	51847070	51847866	12:51847070-51847866	ENSG00000261308,ENSG00000259887
chr12	51852204	51852428	12:51852204-51852428	ENSG00000261308,ENSG00000259887
chr12	51863543	51864403	12:51863543-51864403	ENSG00000261308,ENSG00000259887
chr12	51870348	51871357	12:51870348-51871357	ENSG00000167612,ENSG00000258021
chr12	51885950	51886322	12:51885950-51886322	ENSG00000167612,ENSG00000258021
chr12	51917742	51918422	12:51917742-51918422	ENSG00000167612,ENSG00000258021,ENSG00000139567
chr12	51924955	51925164	12:51924955-51925164	ENSG00000258021,ENSG00000139567
chr12	51925792	51926335	12:51925792-51926335	ENSG00000258021,ENSG00000139567
chr12	51926550	51926897	12:51926550-51926897	ENSG00000258021,ENSG00000139567
chr12	51951386	51952064	12:51951386-51952064	ENSG00000258021,ENSG00000135503
chr12	51954608	51955132	12:51954608-51955132	ENSG00000258021,ENSG00000135503
chr12	51972362	51973262	12:51972362-51973262	ENSG00000258021,ENSG00000135503,ENSG00000206992,ENSG00000257989
chr12	51980294	51980803	12:51980294-51980803	ENSG00000167612,ENSG00000258021,ENSG00000135503,ENSG00000206992,ENSG00000257989
chr12	51993064	51993539	12:51993064-51993539	ENSG00000206992,ENSG00000161835,ENSG00000257989
chr12	52006955	52007957	12:52006955-52007957	ENSG00000161835
chr12	52020680	52020978	12:52020680-52020978	ENSG00000161835,ENSG00000123358,ENSG00000257663,ENSG00000257542,ENSG00000257989
chr12	52023040	52023557	12:52023040-52023557	ENSG00000161835,ENSG00000123358
chr12	52023792	52024116	12:52023792-52024116	ENSG00000161835,ENSG00000123358
chr12	52025508	52026144	12:52025508-52026144	ENSG00000161835,ENSG00000123358,ENSG00000123395,ENSG00000257663,ENSG00000284791,ENSG00000257542,ENSG00000257989
chr12	52032798	52033380	12:52032798-52033380	ENSG00000123358,ENSG00000123395,ENSG00000257663,ENSG00000284791,ENSG00000257542,ENSG00000257989
chr12	52041803	52042073	12:52041803-52042073	ENSG00000123358
chr12	52050823	52051670	12:52050823-52051670	ENSG00000123358,ENSG00000259884,ENSG00000123395
chr12	52063410	52063734	12:52063410-52063734	ENSG00000123358,ENSG00000259884,ENSG00000123395,ENSG00000257989
chr12	52069386	52070245	12:52069386-52070245	ENSG00000123358,ENSG00000259884,ENSG00000123395,ENSG00000257663,ENSG00000284791,ENSG00000257542,ENSG00000257989
chr12	52081422	52081808	12:52081422-52081808	ENSG00000257663,ENSG00000284791,ENSG00000257542,ENSG00000257989
chr12	52083231	52083648	12:52083231-52083648	ENSG00000257663,ENSG00000284791,ENSG00000257542,ENSG00000257989
chr12	52119908	52120391	12:52119908-52120391	ENSG00000257542,ENSG00000257989
chr12	52121762	52122047	12:52121762-52122047	ENSG00000257989
chr12	52147354	52147744	12:52147354-52147744	ENSG00000257989
chr12	52152014	52152495	12:52152014-52152495	ENSG00000257649
chr12	52155352	52155696	12:52155352-52155696	ENSG00000258279,ENSG00000257137,ENSG00000257649,ENSG00000205426
chr12	52156880	52157135	12:52156880-52157135	ENSG00000258279
chr12	52163846	52164312	12:52163846-52164312	ENSG00000258279,ENSG00000257137,ENSG00000257649,ENSG00000205426
chr12	52175605	52175814	12:52175605-52175814	ENSG00000167767
chr12	52192178	52192520	12:52192178-52192520	ENSG00000258279,ENSG00000167767,ENSG00000257137,ENSG00000257649
chr12	52213601	52213931	12:52213601-52213931	ENSG00000258279,ENSG00000257137,ENSG00000257649
chr12	52244159	52244385	12:52244159-52244385	ENSG00000257649,ENSG00000135480,ENSG00000257671,ENSG00000170442
chr12	52250264	52250751	12:52250264-52250751	ENSG00000257649,ENSG00000135480,ENSG00000257671,ENSG00000170442,ENSG00000135477,ENSG00000284883
chr12	52251801	52252327	12:52251801-52252327	ENSG00000257649,ENSG00000135480,ENSG00000257671,ENSG00000170442,ENSG00000135477,ENSG00000284883
chr12	52259917	52260711	12:52259917-52260711	ENSG00000257649,ENSG00000135480,ENSG00000257671,ENSG00000170442,ENSG00000135477,ENSG00000284883,ENSG00000257830,ENSG00000285102,ENSG00000205426
chr12	52279071	52279269	12:52279071-52279269	ENSG00000257649,ENSG00000170442,ENSG00000284883,ENSG00000257830,ENSG00000285102,ENSG00000205426
chr12	52308254	52308878	12:52308254-52308878	ENSG00000257649,ENSG00000170442,ENSG00000205426,ENSG00000287051,ENSG00000257829,ENSG00000170523,ENSG00000135443,ENSG00000161849,ENSG00000258253
chr12	52327472	52327762	12:52327472-52327762	ENSG00000257649,ENSG00000205426,ENSG00000170523,ENSG00000274928,ENSG00000135443,ENSG00000161849,ENSG00000258253,ENSG00000161850,ENSG00000257500,ENSG00000257844
chr12	52344452	52344763	12:52344452-52344763	ENSG00000274928,ENSG00000135443,ENSG00000161849,ENSG00000258253
chr12	52351738	52351955	12:52351738-52351955	ENSG00000205426,ENSG00000274928,ENSG00000135443,ENSG00000161849,ENSG00000258253,ENSG00000161850,ENSG00000257500,ENSG00000257844,ENSG00000205420,ENSG00000139648
chr12	52446460	52446881	12:52446460-52446881	ENSG00000161849,ENSG00000258253,ENSG00000161850,ENSG00000257500,ENSG00000257844,ENSG00000170454,ENSG00000185479,ENSG00000170465,ENSG00000205420,ENSG00000186081,ENSG00000139648
chr12	52507025	52507365	12:52507025-52507365	ENSG00000161849,ENSG00000258253,ENSG00000161850,ENSG00000257500,ENSG00000257844,ENSG00000170454,ENSG00000170465,ENSG00000205420,ENSG00000186081,ENSG00000139648,ENSG00000170484
chr12	52582923	52583270	12:52582923-52583270	ENSG00000161849,ENSG00000258253,ENSG00000161850,ENSG00000257500,ENSG00000186081,ENSG00000139648,ENSG00000170484,ENSG00000257495,ENSG00000186049,ENSG00000258036,ENSG00000257343,ENSG00000257675,ENSG00000257125,ENSG00000185640,ENSG00000257389,ENSG00000170423
chr12	52601315	52601689	12:52601315-52601689	ENSG00000139648,ENSG00000170484,ENSG00000170486,ENSG00000257495,ENSG00000186049
chr12	52630651	52630883	12:52630651-52630883	ENSG00000139648,ENSG00000257495,ENSG00000186049,ENSG00000258120,ENSG00000257343,ENSG00000257675,ENSG00000257125,ENSG00000258071,ENSG00000185069
chr12	52645462	52645768	12:52645462-52645768	ENSG00000186049,ENSG00000258120,ENSG00000172867,ENSG00000258036,ENSG00000257616,ENSG00000257343,ENSG00000257675,ENSG00000257125,ENSG00000258071,ENSG00000257389
chr12	52662167	52663018	12:52662167-52663018	ENSG00000161849,ENSG00000258253,ENSG00000161850,ENSG00000257500,ENSG00000257844,ENSG00000170465,ENSG00000205420,ENSG00000139648,ENSG00000170484,ENSG00000257495,ENSG00000186049,ENSG00000258120,ENSG00000172867,ENSG00000167768,ENSG00000257700,ENSG00000257402,ENSG00000258036,ENSG00000257616,ENSG00000257343,ENSG00000257675,ENSG00000257125,ENSG00000258071,ENSG00000185069,ENSG00000257404,ENSG00000170477,ENSG00000185640,ENSG00000257389,ENSG00000170423
chr12	52681435	52681947	12:52681435-52681947	ENSG00000139648,ENSG00000170484,ENSG00000186049,ENSG00000167768,ENSG00000257700,ENSG00000257402,ENSG00000258036,ENSG00000257616,ENSG00000257343,ENSG00000257675,ENSG00000257125,ENSG00000258071,ENSG00000185069,ENSG00000185640,ENSG00000257389,ENSG00000170423
chr12	52703894	52704245	12:52703894-52704245	ENSG00000161850,ENSG00000257500,ENSG00000257844,ENSG00000139648,ENSG00000170484,ENSG00000186049,ENSG00000189182,ENSG00000257700,ENSG00000257402,ENSG00000258036,ENSG00000257616,ENSG00000257343,ENSG00000257675,ENSG00000257125,ENSG00000258071,ENSG00000185069,ENSG00000257404,ENSG00000170477,ENSG00000185640,ENSG00000257389,ENSG00000170423
chr12	52714208	52714625	12:52714208-52714625	ENSG00000257700,ENSG00000257402,ENSG00000258036,ENSG00000257616,ENSG00000257343,ENSG00000257675,ENSG00000257125,ENSG00000258071,ENSG00000185069
chr12	52797061	52797577	12:52797061-52797577	ENSG00000161849,ENSG00000258253,ENSG00000161850,ENSG00000257500,ENSG00000257844,ENSG00000170465,ENSG00000139648,ENSG00000170484,ENSG00000186049,ENSG00000257402,ENSG00000258036,ENSG00000257616,ENSG00000257343,ENSG00000257675,ENSG00000257125,ENSG00000258071,ENSG00000185069,ENSG00000257404,ENSG00000186442,ENSG00000170477,ENSG00000185640,ENSG00000257389,ENSG00000170423
chr12	52865308	52865561	12:52865308-52865561	ENSG00000161849,ENSG00000258253,ENSG00000139648,ENSG00000170484,ENSG00000185640,ENSG00000257389,ENSG00000170423
chr12	52870410	52870725	12:52870410-52870725	ENSG00000161849,ENSG00000258253,ENSG00000161850,ENSG00000257500,ENSG00000139648,ENSG00000170484,ENSG00000185640,ENSG00000257389,ENSG00000170423
chr12	52873909	52874637	12:52873909-52874637	ENSG00000135443,ENSG00000161849,ENSG00000258253,ENSG00000161850,ENSG00000257500,ENSG00000257844,ENSG00000139648,ENSG00000170484,ENSG00000186049,ENSG00000258036,ENSG00000257343,ENSG00000257675,ENSG00000257125,ENSG00000258071,ENSG00000185640,ENSG00000257389,ENSG00000170423,ENSG00000241146
chr12	52879421	52880215	12:52879421-52880215	ENSG00000135443,ENSG00000161849,ENSG00000258253,ENSG00000161850,ENSG00000257500,ENSG00000205420,ENSG00000139648,ENSG00000170484,ENSG00000186049,ENSG00000258036,ENSG00000257343,ENSG00000257675,ENSG00000257125,ENSG00000258071,ENSG00000185640,ENSG00000257389,ENSG00000170423,ENSG00000241146
chr12	52884732	52885036	12:52884732-52885036	ENSG00000161849,ENSG00000258253,ENSG00000170423,ENSG00000241146
chr12	52903313	52903861	12:52903313-52903861	ENSG00000170423,ENSG00000241146,ENSG00000170421,ENSG00000111057
chr12	52907996	52908357	12:52907996-52908357	ENSG00000170421
chr12	52948841	52949286	12:52948841-52949286	ENSG00000170421,ENSG00000111057
chr12	52980947	52981186	12:52980947-52981186	ENSG00000241146,ENSG00000111057
chr12	53005933	53006597	12:53005933-53006597	ENSG00000063046,ENSG00000257475
chr12	53038756	53038969	12:53038756-53038969	ENSG00000063046,ENSG00000257337,ENSG00000111077,ENSG00000278108
chr12	53046498	53047856	12:53046498-53047856	ENSG00000257337,ENSG00000111077,ENSG00000278108
chr12	53054119	53054809	12:53054119-53054809	ENSG00000257337,ENSG00000111077,ENSG00000278108
chr12	53078897	53079792	12:53078897-53079792	ENSG00000257337,ENSG00000111077,ENSG00000278108,ENSG00000167778,ENSG00000167779,ENSG00000167780,ENSG00000258074,ENSG00000238669,ENSG00000258016
chr12	53097713	53098180	12:53097713-53098180	ENSG00000111077,ENSG00000278108,ENSG00000167778,ENSG00000167779,ENSG00000167780,ENSG00000258074,ENSG00000238669,ENSG00000258016
chr12	53099437	53099648	12:53099437-53099648	ENSG00000278108,ENSG00000167778,ENSG00000167779,ENSG00000167780,ENSG00000258074,ENSG00000238669,ENSG00000258016
chr12	53103561	53104150	12:53103561-53104150	ENSG00000278108,ENSG00000167779,ENSG00000167780,ENSG00000258074,ENSG00000238669,ENSG00000258016
chr12	53159219	53159802	12:53159219-53159802	ENSG00000258074,ENSG00000238669,ENSG00000258016,ENSG00000257790,ENSG00000139631,ENSG00000257808,ENSG00000139651,ENSG00000139626
chr12	53175070	53175412	12:53175070-53175412	ENSG00000139631,ENSG00000139651
chr12	53180120	53181313	12:53180120-53181313	ENSG00000258074,ENSG00000238669,ENSG00000258016,ENSG00000139631,ENSG00000257808,ENSG00000139651,ENSG00000139626
chr12	53190098	53190512	12:53190098-53190512	ENSG00000258074,ENSG00000238669,ENSG00000258016,ENSG00000139631,ENSG00000257808,ENSG00000139651,ENSG00000139626
chr12	53197596	53198115	12:53197596-53198115	ENSG00000258074,ENSG00000238669,ENSG00000258016,ENSG00000139631,ENSG00000257808,ENSG00000139651,ENSG00000139626
chr12	53200864	53201495	12:53200864-53201495	ENSG00000258074,ENSG00000139626
chr12	53209045	53209306	12:53209045-53209306	ENSG00000139626
chr12	53220042	53221849	12:53220042-53221849	ENSG00000172819,ENSG00000283536,ENSG00000182544
chr12	53232066	53233067	12:53232066-53233067	ENSG00000172819,ENSG00000283536,ENSG00000182544
chr12	53251491	53252392	12:53251491-53252392	ENSG00000172819,ENSG00000283536,ENSG00000182544,ENSG00000135476
chr12	53267707	53268818	12:53267707-53268818	ENSG00000258074,ENSG00000238669,ENSG00000258016,ENSG00000172819,ENSG00000283536,ENSG00000182544,ENSG00000135476,ENSG00000123349,ENSG00000288663,ENSG00000139637
chr12	53287660	53287888	12:53287660-53287888	ENSG00000135476,ENSG00000123349,ENSG00000288663
chr12	53295185	53295743	12:53295185-53295743	ENSG00000123349,ENSG00000288663,ENSG00000257605,ENSG00000139637,ENSG00000094914
chr12	53299186	53299957	12:53299186-53299957	ENSG00000123349,ENSG00000288663,ENSG00000257605,ENSG00000139637
chr12	53309950	53310242	12:53309950-53310242	ENSG00000257605,ENSG00000139637,ENSG00000094914
chr12	53321237	53321732	12:53321237-53321732	ENSG00000123349,ENSG00000288663,ENSG00000257605,ENSG00000139637,ENSG00000094914,ENSG00000170374
chr12	53324316	53325331	12:53324316-53325331	ENSG00000123349,ENSG00000288663,ENSG00000257605,ENSG00000139637,ENSG00000094914
chr12	53336180	53336656	12:53336180-53336656	ENSG00000170374
chr12	53344703	53345454	12:53344703-53345454	ENSG00000094914,ENSG00000170374,ENSG00000185591,ENSG00000135409
chr12	53352542	53353045	12:53352542-53353045	ENSG00000094914,ENSG00000170374,ENSG00000185591,ENSG00000135409,ENSG00000139574,ENSG00000257550
chr12	53366021	53366482	12:53366021-53366482	ENSG00000185591
chr12	53371024	53371786	12:53371024-53371786	ENSG00000185591,ENSG00000135409
chr12	53379297	53380682	12:53379297-53380682	ENSG00000185591
chr12	53414966	53415238	12:53414966-53415238	ENSG00000135409
chr12	53421484	53421985	12:53421484-53421985	ENSG00000185591,ENSG00000135409
chr12	53441213	53442011	12:53441213-53442011	ENSG00000135409,ENSG00000205352,ENSG00000257379,ENSG00000197111,ENSG00000282977,ENSG00000273658
chr12	53451791	53452175	12:53451791-53452175	ENSG00000205352,ENSG00000257379,ENSG00000197111,ENSG00000282977,ENSG00000273658,ENSG00000270175,ENSG00000139546
chr12	53452499	53452804	12:53452499-53452804	ENSG00000205352,ENSG00000257379,ENSG00000197111,ENSG00000282977,ENSG00000273658
chr12	53472634	53472919	12:53472634-53472919	ENSG00000197111,ENSG00000282977,ENSG00000273658
chr12	53476873	53477092	12:53476873-53477092	ENSG00000282977,ENSG00000273658,ENSG00000139625
chr12	53482029	53482302	12:53482029-53482302	ENSG00000282977,ENSG00000273658,ENSG00000139625
chr12	53483595	53483948	12:53483595-53483948	ENSG00000282977,ENSG00000273658,ENSG00000139625
chr12	53492870	53493390	12:53492870-53493390	ENSG00000197111,ENSG00000282977,ENSG00000273658,ENSG00000139625,ENSG00000270175,ENSG00000139546
chr12	53500527	53501615	12:53500527-53501615	ENSG00000282977,ENSG00000273658,ENSG00000139625,ENSG00000270175,ENSG00000139546,ENSG00000139574,ENSG00000257550
chr12	53508640	53509002	12:53508640-53509002	ENSG00000139625,ENSG00000270175,ENSG00000139546,ENSG00000139574,ENSG00000257550,ENSG00000285692
chr12	53543380	53543730	12:53543380-53543730	ENSG00000170653,ENSG00000285692,ENSG00000135390
chr12	53568061	53569244	12:53568061-53569244	ENSG00000285692,ENSG00000275488
chr12	53575614	53576288	12:53575614-53576288	ENSG00000285692,ENSG00000275488
chr12	53592135	53592779	12:53592135-53592779	ENSG00000285692
chr12	53599775	53600033	12:53599775-53600033	-
chr12	53618386	53618593	12:53618386-53618593	ENSG00000267281,ENSG00000170653
chr12	53625948	53626943	12:53625948-53626943	ENSG00000267281,ENSG00000170653,ENSG00000285692,ENSG00000135390,ENSG00000213470
chr12	53659816	53660023	12:53659816-53660023	-
chr12	53661105	53661321	12:53661105-53661321	ENSG00000135390
chr12	53675826	53676539	12:53675826-53676539	ENSG00000267281,ENSG00000170653,ENSG00000285692,ENSG00000135390
chr12	53695322	53695559	12:53695322-53695559	-
chr12	53701722	53702157	12:53701722-53702157	ENSG00000286069
chr12	53727418	53727948	12:53727418-53727948	ENSG00000012822,ENSG00000286069
chr12	53733660	53734027	12:53733660-53734027	ENSG00000012822,ENSG00000286069
chr12	53743561	53743850	12:53743561-53743850	ENSG00000286069,ENSG00000260030
chr12	53746538	53747059	12:53746538-53747059	ENSG00000286069,ENSG00000260492,ENSG00000260030
chr12	53751089	53751818	12:53751089-53751818	ENSG00000286069,ENSG00000260492,ENSG00000260030
chr12	53809013	53809442	12:53809013-53809442	ENSG00000253053,ENSG00000123388,ENSG00000251151,ENSG00000180818,ENSG00000273049,ENSG00000207924,ENSG00000250742,ENSG00000260470,ENSG00000257534,ENSG00000248576
chr12	53868562	53868772	12:53868562-53868772	-
chr12	53935545	53935752	12:53935545-53935752	ENSG00000249641,ENSG00000123364,ENSG00000123407,ENSG00000228630,ENSG00000123388,ENSG00000251151,ENSG00000180818,ENSG00000273049,ENSG00000207924
chr12	53952238	53952637	12:53952238-53952637	ENSG00000249641,ENSG00000123364,ENSG00000123407,ENSG00000228630,ENSG00000275589,ENSG00000277994,ENSG00000274817,ENSG00000277129,ENSG00000123388,ENSG00000251151,ENSG00000180818,ENSG00000273049,ENSG00000207924,ENSG00000250133
chr12	53956592	53956832	12:53956592-53956832	ENSG00000123407,ENSG00000228630,ENSG00000275589,ENSG00000277994,ENSG00000274817,ENSG00000277129,ENSG00000123388,ENSG00000251151,ENSG00000180818,ENSG00000273049,ENSG00000207924
chr12	53961231	53961471	12:53961231-53961471	ENSG00000123407,ENSG00000228630,ENSG00000275589,ENSG00000277994,ENSG00000274817,ENSG00000277129,ENSG00000123388,ENSG00000251151,ENSG00000180818,ENSG00000273049,ENSG00000207924
chr12	54005900	54006377	12:54005900-54006377	ENSG00000123388,ENSG00000251151,ENSG00000180818,ENSG00000273049,ENSG00000197757,ENSG00000207924,ENSG00000250133,ENSG00000180806,ENSG00000250451,ENSG00000037965,ENSG00000198353,ENSG00000273046,ENSG00000260597,ENSG00000172789,ENSG00000207571,ENSG00000250432,ENSG00000250742,ENSG00000260470,ENSG00000257534,ENSG00000248576
chr12	54009379	54009631	12:54009379-54009631	ENSG00000251151,ENSG00000180818,ENSG00000273049,ENSG00000197757,ENSG00000207924,ENSG00000250133,ENSG00000180806,ENSG00000250451,ENSG00000037965,ENSG00000198353,ENSG00000273046,ENSG00000260597,ENSG00000172789,ENSG00000207571,ENSG00000250432,ENSG00000250742,ENSG00000260470,ENSG00000257534,ENSG00000248576
chr12	54017763	54018155	12:54017763-54018155	ENSG00000251151,ENSG00000180818,ENSG00000273049,ENSG00000197757,ENSG00000207924,ENSG00000250133,ENSG00000180806,ENSG00000250451,ENSG00000037965,ENSG00000198353,ENSG00000273046,ENSG00000260597,ENSG00000172789,ENSG00000207571,ENSG00000250432,ENSG00000250742,ENSG00000260470,ENSG00000257534,ENSG00000248576
chr12	54032491	54032705	12:54032491-54032705	ENSG00000251151,ENSG00000180818,ENSG00000273049,ENSG00000197757,ENSG00000207924,ENSG00000250133,ENSG00000198353,ENSG00000273046,ENSG00000260597,ENSG00000172789,ENSG00000207571,ENSG00000250432,ENSG00000250742,ENSG00000260470,ENSG00000257534,ENSG00000248576
chr12	54053072	54053347	12:54053072-54053347	ENSG00000198353,ENSG00000172789,ENSG00000207571,ENSG00000248265,ENSG00000250432,ENSG00000250742,ENSG00000260470,ENSG00000257534,ENSG00000248576
chr12	54081130	54081755	12:54081130-54081755	ENSG00000248265,ENSG00000250654,ENSG00000249388,ENSG00000250432,ENSG00000202146,ENSG00000250742,ENSG00000260470,ENSG00000257534,ENSG00000248576
chr12	54082564	54082813	12:54082564-54082813	ENSG00000250654,ENSG00000249388,ENSG00000250432,ENSG00000250742,ENSG00000260470,ENSG00000257534,ENSG00000248576
chr12	54090417	54090630	12:54090417-54090630	ENSG00000248265,ENSG00000250654,ENSG00000249388,ENSG00000250432,ENSG00000202146,ENSG00000250742,ENSG00000260470,ENSG00000257534,ENSG00000248576
chr12	54107427	54107685	12:54107427-54107685	ENSG00000248265,ENSG00000250432,ENSG00000202146,ENSG00000250742,ENSG00000260470,ENSG00000257534,ENSG00000248576
chr12	54188701	54189341	12:54188701-54189341	ENSG00000251151,ENSG00000180818,ENSG00000273049,ENSG00000197757,ENSG00000207924,ENSG00000250133,ENSG00000172789,ENSG00000207571,ENSG00000250432,ENSG00000123415,ENSG00000250742,ENSG00000260470,ENSG00000257534,ENSG00000248576
chr12	54191699	54191983	12:54191699-54191983	ENSG00000207924,ENSG00000037965,ENSG00000172789,ENSG00000207571,ENSG00000123415,ENSG00000257534,ENSG00000248576
chr12	54206831	54207035	12:54206831-54207035	ENSG00000251151,ENSG00000180818,ENSG00000273049,ENSG00000197757,ENSG00000207924,ENSG00000250133,ENSG00000180806,ENSG00000250451,ENSG00000037965,ENSG00000172789,ENSG00000207571,ENSG00000250742,ENSG00000260470,ENSG00000257534,ENSG00000248576
chr12	54207769	54207981	12:54207769-54207981	ENSG00000251151,ENSG00000180818,ENSG00000273049,ENSG00000207924,ENSG00000250133,ENSG00000180806,ENSG00000250451,ENSG00000037965,ENSG00000172789,ENSG00000207571,ENSG00000260470
chr12	54214642	54215186	12:54214642-54215186	ENSG00000123388,ENSG00000251151,ENSG00000180818,ENSG00000273049,ENSG00000197757,ENSG00000207924,ENSG00000250133,ENSG00000180806,ENSG00000250451,ENSG00000037965,ENSG00000172789,ENSG00000207571,ENSG00000250432,ENSG00000250742,ENSG00000260470,ENSG00000257534,ENSG00000248576,ENSG00000283803
chr12	54216962	54217166	12:54216962-54217166	-
chr12	54219972	54220317	12:54219972-54220317	ENSG00000283803
chr12	54227909	54228249	12:54227909-54228249	ENSG00000283803
chr12	54251501	54251910	12:54251501-54251910	ENSG00000094916,ENSG00000241785,ENSG00000257596,ENSG00000258344,ENSG00000135486
chr12	54259556	54259766	12:54259556-54259766	ENSG00000094916,ENSG00000241785,ENSG00000257596,ENSG00000258344
chr12	54261950	54262468	12:54261950-54262468	ENSG00000094916,ENSG00000241785,ENSG00000257596,ENSG00000258344
chr12	54279548	54280989	12:54279548-54280989	ENSG00000094916,ENSG00000258344,ENSG00000135486
chr12	54288451	54289863	12:54288451-54289863	ENSG00000094916,ENSG00000258344,ENSG00000135486
chr12	54295752	54296146	12:54295752-54296146	ENSG00000258344,ENSG00000135486,ENSG00000123405,ENSG00000111481
chr12	54297863	54298228	12:54297863-54298228	ENSG00000135486,ENSG00000123405,ENSG00000111481
chr12	54304265	54304876	12:54304265-54304876	ENSG00000258344,ENSG00000135486,ENSG00000123405,ENSG00000111481,ENSG00000207381
chr12	54324563	54325390	12:54324563-54325390	ENSG00000094916,ENSG00000258344,ENSG00000135486,ENSG00000111481,ENSG00000207381,ENSG00000199122
chr12	54336451	54336728	12:54336451-54336728	ENSG00000111481,ENSG00000199122,ENSG00000264028,ENSG00000258086
chr12	54337380	54337735	12:54337380-54337735	ENSG00000111481,ENSG00000199122,ENSG00000264028,ENSG00000258086
chr12	54352200	54352411	12:54352200-54352411	ENSG00000264028,ENSG00000258137,ENSG00000258086
chr12	54359062	54359734	12:54359062-54359734	ENSG00000258344,ENSG00000135486,ENSG00000111481,ENSG00000199122,ENSG00000264028,ENSG00000258137,ENSG00000258086,ENSG00000139572
chr12	54368437	54369080	12:54368437-54369080	ENSG00000258344,ENSG00000135486,ENSG00000199122,ENSG00000139572,ENSG00000161642
chr12	54379583	54380057	12:54379583-54380057	ENSG00000161642
chr12	54384543	54384976	12:54384543-54384976	ENSG00000161642
chr12	54390289	54391511	12:54390289-54391511	ENSG00000161642,ENSG00000161638
chr12	54394255	54394458	12:54394255-54394458	ENSG00000161642,ENSG00000161638
chr12	54399346	54399729	12:54399346-54399729	ENSG00000161642,ENSG00000161638,ENSG00000170627
chr12	54413389	54413809	12:54413389-54413809	ENSG00000258137,ENSG00000161638,ENSG00000257477,ENSG00000170627
chr12	54414334	54414582	12:54414334-54414582	ENSG00000258137,ENSG00000161638
chr12	54418960	54419459	12:54418960-54419459	ENSG00000258137,ENSG00000161638,ENSG00000257477
chr12	54420849	54421087	12:54420849-54421087	ENSG00000258137,ENSG00000161638,ENSG00000257477
chr12	54428722	54429013	12:54428722-54429013	ENSG00000258137,ENSG00000161638,ENSG00000257477
chr12	54432585	54433069	12:54432585-54433069	ENSG00000161638,ENSG00000257477,ENSG00000170627
chr12	54439582	54439884	12:54439582-54439884	ENSG00000161638,ENSG00000257477,ENSG00000170627
chr12	54497483	54498005	12:54497483-54498005	ENSG00000170627,ENSG00000123338
chr12	54504636	54505274	12:54504636-54505274	ENSG00000170627,ENSG00000123338
chr12	54525223	54525728	12:54525223-54525728	ENSG00000170627,ENSG00000123338,ENSG00000257824
chr12	54533319	54533616	12:54533319-54533616	ENSG00000170627,ENSG00000123338,ENSG00000257824
chr12	54549249	54550429	12:54549249-54550429	ENSG00000257824,ENSG00000123360
chr12	54560261	54560942	12:54560261-54560942	ENSG00000170627,ENSG00000257824,ENSG00000123360
chr12	54566684	54567243	12:54566684-54567243	ENSG00000123360
chr12	54579616	54580138	12:54579616-54580138	ENSG00000123360,ENSG00000135447
chr12	54588349	54588831	12:54588349-54588831	ENSG00000135447
chr12	54603264	54603514	12:54603264-54603514	ENSG00000135447,ENSG00000257780,ENSG00000135413,ENSG00000161634,ENSG00000257634
chr12	54616923	54617504	12:54616923-54617504	ENSG00000257780,ENSG00000135413,ENSG00000161634,ENSG00000257634
chr12	54623012	54623316	12:54623012-54623316	ENSG00000257780,ENSG00000135413,ENSG00000161634,ENSG00000257634
chr12	54658699	54659089	12:54658699-54659089	ENSG00000135413,ENSG00000161634,ENSG00000257634
chr12	54701931	54702637	12:54701931-54702637	ENSG00000161634,ENSG00000257634,ENSG00000270858,ENSG00000196534,ENSG00000257350,ENSG00000188324
chr12	54723596	54723916	12:54723596-54723916	ENSG00000257634,ENSG00000270858,ENSG00000196534,ENSG00000257350,ENSG00000213451
chr12	54725355	54725633	12:54725355-54725633	ENSG00000257634,ENSG00000270858,ENSG00000196534
chr12	54749109	54749646	12:54749109-54749646	ENSG00000257634,ENSG00000270858,ENSG00000257350,ENSG00000170605
chr12	54854007	54854341	12:54854007-54854341	ENSG00000270858,ENSG00000172551,ENSG00000196534,ENSG00000170605,ENSG00000224622,ENSG00000188324
chr12	54882165	54882602	12:54882165-54882602	ENSG00000270858,ENSG00000196534,ENSG00000257350,ENSG00000170605,ENSG00000224622,ENSG00000197706,ENSG00000213451,ENSG00000205331,ENSG00000188324,ENSG00000230307,ENSG00000257757,ENSG00000187857,ENSG00000203408
chr12	54933212	54933738	12:54933212-54933738	ENSG00000257634,ENSG00000270858,ENSG00000196534,ENSG00000257350,ENSG00000170605,ENSG00000224622,ENSG00000179919,ENSG00000213451,ENSG00000205331,ENSG00000188324,ENSG00000230307,ENSG00000205330,ENSG00000205329,ENSG00000187857,ENSG00000203408
chr12	54958037	54958365	12:54958037-54958365	ENSG00000270858,ENSG00000172551,ENSG00000135426
chr12	54967301	54967933	12:54967301-54967933	ENSG00000257634,ENSG00000270858,ENSG00000135426,ENSG00000257870,ENSG00000196534,ENSG00000257350,ENSG00000170605,ENSG00000224622,ENSG00000205329
chr12	54975872	54976221	12:54975872-54976221	ENSG00000135426
chr12	54977923	54978241	12:54977923-54978241	ENSG00000135426,ENSG00000170605
chr12	54984682	54985177	12:54984682-54985177	ENSG00000270858,ENSG00000135426,ENSG00000257870,ENSG00000196534,ENSG00000257350,ENSG00000170605
chr12	54987867	54988524	12:54987867-54988524	ENSG00000270858,ENSG00000135426,ENSG00000257870,ENSG00000196534,ENSG00000257350,ENSG00000170605
chr12	54991457	54991756	12:54991457-54991756	ENSG00000257870,ENSG00000170605
chr12	54992994	54993512	12:54992994-54993512	ENSG00000270858,ENSG00000257870,ENSG00000196534,ENSG00000257350,ENSG00000170605,ENSG00000224622,ENSG00000188324
chr12	55019862	55020285	12:55019862-55020285	ENSG00000257634,ENSG00000270858,ENSG00000257870,ENSG00000123307,ENSG00000196534,ENSG00000257350,ENSG00000170605,ENSG00000224622,ENSG00000179919,ENSG00000197706,ENSG00000213451,ENSG00000205331,ENSG00000188324,ENSG00000230307,ENSG00000205330,ENSG00000205329,ENSG00000257757,ENSG00000233606
chr12	55037884	55038337	12:55037884-55038337	ENSG00000270858,ENSG00000257870,ENSG00000123307,ENSG00000196534,ENSG00000257350,ENSG00000170605,ENSG00000224622,ENSG00000179919,ENSG00000197706,ENSG00000213451,ENSG00000205331,ENSG00000188324,ENSG00000230307,ENSG00000205330,ENSG00000205329,ENSG00000257757,ENSG00000187857
chr12	55060558	55060765	12:55060558-55060765	ENSG00000257870,ENSG00000196534,ENSG00000257350,ENSG00000170605
chr12	55072024	55072357	12:55072024-55072357	ENSG00000270858,ENSG00000257870,ENSG00000196534,ENSG00000257350,ENSG00000170605,ENSG00000224622,ENSG00000197706,ENSG00000213451,ENSG00000205331,ENSG00000188324,ENSG00000230307,ENSG00000205330,ENSG00000205329,ENSG00000203408
chr12	55189045	55189243	12:55189045-55189243	ENSG00000196534,ENSG00000257350,ENSG00000170605,ENSG00000224622,ENSG00000227423,ENSG00000179919,ENSG00000197706,ENSG00000213451,ENSG00000205331,ENSG00000188324,ENSG00000230307,ENSG00000205330,ENSG00000205329,ENSG00000257757,ENSG00000187857,ENSG00000203408,ENSG00000233606,ENSG00000258763,ENSG00000179695,ENSG00000184954,ENSG00000179626,ENSG00000179615
chr12	55414593	55415285	12:55414593-55415285	ENSG00000179919,ENSG00000197706,ENSG00000213451,ENSG00000205331,ENSG00000188324,ENSG00000230307,ENSG00000205330,ENSG00000205329,ENSG00000257757,ENSG00000187857,ENSG00000203408,ENSG00000233606,ENSG00000257414,ENSG00000205328,ENSG00000179899,ENSG00000185821,ENSG00000258763,ENSG00000179695,ENSG00000184954,ENSG00000234670,ENSG00000179626,ENSG00000179615
chr12	55499831	55500315	12:55499831-55500315	ENSG00000257350,ENSG00000224622,ENSG00000179919,ENSG00000197706,ENSG00000213451,ENSG00000205331,ENSG00000188324,ENSG00000230307,ENSG00000205330,ENSG00000205329,ENSG00000257757,ENSG00000187857,ENSG00000203408,ENSG00000233606,ENSG00000257414,ENSG00000205328,ENSG00000185821,ENSG00000258763,ENSG00000179695,ENSG00000184954,ENSG00000205327,ENSG00000234670,ENSG00000179626,ENSG00000179615
chr12	55619547	55620018	12:55619547-55620018	ENSG00000196534,ENSG00000257350,ENSG00000170605,ENSG00000224622,ENSG00000227423,ENSG00000179919,ENSG00000197706,ENSG00000213451,ENSG00000205331,ENSG00000188324,ENSG00000230307,ENSG00000205330,ENSG00000205329,ENSG00000257757,ENSG00000187857,ENSG00000203408,ENSG00000233606,ENSG00000257414,ENSG00000185821,ENSG00000258763,ENSG00000179695,ENSG00000184954,ENSG00000234670,ENSG00000179626,ENSG00000179615,ENSG00000272937,ENSG00000175398,ENSG00000257966
chr12	55646033	55646612	12:55646033-55646612	ENSG00000179919,ENSG00000197706,ENSG00000230307,ENSG00000205329,ENSG00000257757,ENSG00000179626,ENSG00000175398,ENSG00000258921,ENSG00000272837,ENSG00000258907,ENSG00000270458,ENSG00000258311,ENSG00000135441
chr12	55656342	55656770	12:55656342-55656770	ENSG00000175398,ENSG00000258921,ENSG00000272837,ENSG00000258907,ENSG00000270458
chr12	55659925	55660194	12:55659925-55660194	ENSG00000175398,ENSG00000258921,ENSG00000258907,ENSG00000270458
chr12	55681518	55682269	12:55681518-55682269	ENSG00000170439,ENSG00000135424,ENSG00000258311,ENSG00000135441
chr12	55695410	55695655	12:55695410-55695655	ENSG00000135424
chr12	55707314	55707599	12:55707314-55707599	ENSG00000135424,ENSG00000258311,ENSG00000135441
chr12	55707841	55708104	12:55707841-55708104	ENSG00000135424,ENSG00000258311,ENSG00000135441
chr12	55715810	55716718	12:55715810-55716718	ENSG00000135424,ENSG00000258311,ENSG00000135441,ENSG00000135437,ENSG00000135404,ENSG00000258056,ENSG00000258045,ENSG00000257384
chr12	55720940	55721368	12:55720940-55721368	ENSG00000135424,ENSG00000258311,ENSG00000135441,ENSG00000135437,ENSG00000135404,ENSG00000258056
chr12	55728793	55730614	12:55728793-55730614	ENSG00000258311,ENSG00000135441,ENSG00000135437,ENSG00000135404,ENSG00000258056,ENSG00000258045,ENSG00000257384
chr12	55737971	55739020	12:55737971-55739020	ENSG00000135437,ENSG00000135404,ENSG00000258056,ENSG00000258045,ENSG00000257384,ENSG00000135414,ENSG00000257509
chr12	55742981	55744018	12:55742981-55744018	ENSG00000258045,ENSG00000257384,ENSG00000135414,ENSG00000257509,ENSG00000257569
chr12	55772406	55772621	12:55772406-55772621	ENSG00000257509,ENSG00000257569
chr12	55780634	55781244	12:55780634-55781244	ENSG00000135414,ENSG00000205323,ENSG00000257509,ENSG00000123342,ENSG00000257966,ENSG00000257569
chr12	55797239	55797507	12:55797239-55797507	ENSG00000257509,ENSG00000257966,ENSG00000257569
chr12	55817601	55818269	12:55817601-55818269	ENSG00000205323,ENSG00000257390,ENSG00000257509,ENSG00000123353,ENSG00000135392,ENSG00000182796,ENSG00000123342,ENSG00000257966,ENSG00000257569,ENSG00000170473,ENSG00000065357,ENSG00000273973
chr12	55829318	55830413	12:55829318-55830413	ENSG00000205323,ENSG00000257390,ENSG00000257509,ENSG00000123353,ENSG00000135392,ENSG00000182796,ENSG00000123342,ENSG00000257966,ENSG00000257569,ENSG00000170473,ENSG00000065357,ENSG00000273973
chr12	55926751	55928230	12:55926751-55928230	ENSG00000123342,ENSG00000257966,ENSG00000257569,ENSG00000170473,ENSG00000065357,ENSG00000273973
chr12	55930851	55931125	12:55930851-55931125	ENSG00000170473,ENSG00000065357,ENSG00000273973
chr12	55940162	55940672	12:55940162-55940672	ENSG00000123342,ENSG00000257966,ENSG00000257569,ENSG00000170473,ENSG00000065357,ENSG00000273973
chr12	55966276	55967219	12:55966276-55967219	ENSG00000257569,ENSG00000185664,ENSG00000123374,ENSG00000258554,ENSG00000111540
chr12	55973516	55974439	12:55973516-55974439	ENSG00000170473,ENSG00000273973,ENSG00000185664,ENSG00000123374,ENSG00000258554,ENSG00000111540,ENSG00000237493
chr12	55983543	55983942	12:55983543-55983942	ENSG00000257966,ENSG00000257569,ENSG00000111540,ENSG00000237493,ENSG00000139531
chr12	55996859	55997481	12:55996859-55997481	ENSG00000257569,ENSG00000111540,ENSG00000237493,ENSG00000139531,ENSG00000123411,ENSG00000273890,ENSG00000257449,ENSG00000197728
chr12	56007092	56007811	12:56007092-56007811	ENSG00000139531,ENSG00000123411,ENSG00000273890
chr12	56020784	56021503	12:56020784-56021503	ENSG00000139531,ENSG00000123411,ENSG00000273890
chr12	56021851	56022066	12:56021851-56022066	ENSG00000123411,ENSG00000273890
chr12	56029800	56030122	12:56029800-56030122	ENSG00000139531,ENSG00000123411,ENSG00000273890
chr12	56041360	56042184	12:56041360-56042184	ENSG00000139531,ENSG00000273890,ENSG00000257449,ENSG00000197728
chr12	56046987	56047528	12:56046987-56047528	ENSG00000257449,ENSG00000197728
chr12	56078858	56080142	12:56078858-56080142	ENSG00000065361,ENSG00000257411
chr12	56104039	56104923	12:56104039-56104923	ENSG00000065361,ENSG00000257411,ENSG00000170515,ENSG00000257553,ENSG00000229117,ENSG00000135482,ENSG00000258345
chr12	56116108	56116792	12:56116108-56116792	ENSG00000170515,ENSG00000257553,ENSG00000229117,ENSG00000135482,ENSG00000258345,ENSG00000258317
chr12	56117896	56118530	12:56117896-56118530	ENSG00000257411,ENSG00000170515,ENSG00000257553,ENSG00000229117,ENSG00000139641,ENSG00000135482,ENSG00000258345,ENSG00000258317,ENSG00000139613,ENSG00000258199
chr12	56127891	56128436	12:56127891-56128436	ENSG00000229117,ENSG00000139641,ENSG00000135482,ENSG00000258345,ENSG00000258317,ENSG00000257809,ENSG00000196465,ENSG00000092841,ENSG00000139613,ENSG00000258199
chr12	56129247	56129532	12:56129247-56129532	ENSG00000229117,ENSG00000139641,ENSG00000135482,ENSG00000258345,ENSG00000258317,ENSG00000257809,ENSG00000196465,ENSG00000092841,ENSG00000139613,ENSG00000258199
chr12	56138742	56139161	12:56138742-56139161	ENSG00000139641,ENSG00000258317
chr12	56145940	56146229	12:56145940-56146229	ENSG00000139641,ENSG00000196465
chr12	56151776	56152629	12:56151776-56152629	ENSG00000139641,ENSG00000258317,ENSG00000257809,ENSG00000196465,ENSG00000092841
chr12	56157353	56158405	12:56157353-56158405	ENSG00000139641,ENSG00000258317,ENSG00000257809,ENSG00000196465,ENSG00000092841,ENSG00000139613
chr12	56159063	56159439	12:56159063-56159439	ENSG00000257809,ENSG00000196465,ENSG00000092841
chr12	56167636	56167849	12:56167636-56167849	ENSG00000092841,ENSG00000139613
chr12	56168133	56168519	12:56168133-56168519	ENSG00000092841,ENSG00000139613
chr12	56189249	56190434	12:56189249-56190434	ENSG00000229117,ENSG00000135482,ENSG00000258345,ENSG00000258317,ENSG00000139613,ENSG00000258199
chr12	56205033	56205914	12:56205033-56205914	ENSG00000258199,ENSG00000181852,ENSG00000139579
chr12	56220773	56220984	12:56220773-56220984	ENSG00000258199,ENSG00000181852,ENSG00000139579
chr12	56221711	56222404	12:56221711-56222404	ENSG00000229117,ENSG00000135482,ENSG00000258345,ENSG00000258199,ENSG00000181852,ENSG00000139579,ENSG00000139540
chr12	56224162	56224610	12:56224162-56224610	ENSG00000258199,ENSG00000181852,ENSG00000139579,ENSG00000139540
chr12	56233424	56233951	12:56233424-56233951	ENSG00000139579,ENSG00000139540
chr12	56243623	56244183	12:56243623-56244183	ENSG00000139540,ENSG00000139645
chr12	56258072	56258765	12:56258072-56258765	ENSG00000258199,ENSG00000181852,ENSG00000139579,ENSG00000139540,ENSG00000139645,ENSG00000135469,ENSG00000258260,ENSG00000062485
chr12	56266662	56267453	12:56266662-56267453	ENSG00000258199,ENSG00000139645,ENSG00000135469,ENSG00000258260,ENSG00000062485,ENSG00000257303
chr12	56271119	56271345	12:56271119-56271345	ENSG00000135469,ENSG00000258260
chr12	56287077	56287288	12:56287077-56287288	ENSG00000062485
chr12	56289055	56289345	12:56289055-56289345	ENSG00000062485
chr12	56299687	56300736	12:56299687-56300736	ENSG00000258199,ENSG00000062485,ENSG00000144785,ENSG00000257303,ENSG00000257740,ENSG00000257727,ENSG00000135473,ENSG00000252206
chr12	56301232	56301435	12:56301232-56301435	ENSG00000062485,ENSG00000257303,ENSG00000257740
chr12	56315586	56316672	12:56315586-56316672	ENSG00000062485,ENSG00000144785,ENSG00000257303,ENSG00000257740,ENSG00000257727,ENSG00000135473,ENSG00000110944,ENSG00000252206
chr12	56333252	56334407	12:56333252-56334407	ENSG00000144785,ENSG00000257727,ENSG00000135473,ENSG00000110944,ENSG00000170581,ENSG00000252206,ENSG00000276272,ENSG00000274569
chr12	56359931	56360626	12:56359931-56360626	ENSG00000135473,ENSG00000110944,ENSG00000170581,ENSG00000252206,ENSG00000175336,ENSG00000274823,ENSG00000259099,ENSG00000276272,ENSG00000274569
chr12	56377214	56377573	12:56377214-56377573	ENSG00000170581,ENSG00000252206,ENSG00000175336,ENSG00000274823,ENSG00000259099,ENSG00000276272,ENSG00000274569
chr12	56437698	56438120	12:56437698-56438120	ENSG00000252206,ENSG00000276272,ENSG00000274569,ENSG00000111602
chr12	56442137	56442530	12:56442137-56442530	ENSG00000276272,ENSG00000274569,ENSG00000111602
chr12	56448966	56449626	12:56448966-56449626	ENSG00000170581,ENSG00000252206,ENSG00000175336,ENSG00000276272,ENSG00000274569,ENSG00000111602,ENSG00000135517,ENSG00000176422
chr12	56468070	56468770	12:56468070-56468770	ENSG00000258199,ENSG00000252206,ENSG00000276272,ENSG00000274569,ENSG00000135517,ENSG00000285528,ENSG00000176422,ENSG00000135423
chr12	56487644	56488603	12:56487644-56488603	ENSG00000285528,ENSG00000135423
chr12	56496621	56497100	12:56496621-56497100	ENSG00000285528,ENSG00000135423
chr12	56498974	56499483	12:56498974-56499483	ENSG00000285528,ENSG00000135423
chr12	56501191	56501486	12:56501191-56501486	ENSG00000257576
chr12	56513683	56513965	12:56513683-56513965	ENSG00000257576,ENSG00000076067
chr12	56521402	56521841	12:56521402-56521841	ENSG00000257576,ENSG00000076067
chr12	56522474	56522779	12:56522474-56522779	ENSG00000257576,ENSG00000076067
chr12	56565637	56566032	12:56565637-56566032	ENSG00000257576,ENSG00000076067
chr12	56574256	56574628	12:56574256-56574628	ENSG00000257576,ENSG00000076067
chr12	56581652	56582350	12:56581652-56582350	ENSG00000257576,ENSG00000076067,ENSG00000201579,ENSG00000076108
chr12	56590346	56590712	12:56590346-56590712	ENSG00000257576,ENSG00000201579,ENSG00000076108
chr12	56593845	56594421	12:56593845-56594421	ENSG00000257576,ENSG00000201579,ENSG00000076108
chr12	56601546	56601796	12:56601546-56601796	ENSG00000076108
chr12	56617060	56617365	12:56617060-56617365	ENSG00000076108
chr12	56628633	56629235	12:56628633-56629235	ENSG00000076108
chr12	56629956	56630467	12:56629956-56630467	ENSG00000076108,ENSG00000110955
chr12	56636105	56637310	12:56636105-56637310	ENSG00000076108,ENSG00000110955,ENSG00000207031,ENSG00000110958
chr12	56645787	56646439	12:56645787-56646439	ENSG00000076108,ENSG00000110955,ENSG00000207031,ENSG00000110958,ENSG00000241217,ENSG00000196531,ENSG00000285625
chr12	56675493	56675691	12:56675493-56675691	ENSG00000110958,ENSG00000241217
chr12	56677203	56677609	12:56677203-56677609	ENSG00000110958,ENSG00000241217
chr12	56687990	56689070	12:56687990-56689070	ENSG00000207031,ENSG00000110958,ENSG00000241217,ENSG00000196531,ENSG00000285625
chr12	56695546	56696017	12:56695546-56696017	ENSG00000110958
chr12	56700400	56701048	12:56700400-56701048	ENSG00000110958,ENSG00000196531,ENSG00000285625
chr12	56725048	56725678	12:56725048-56725678	ENSG00000110958,ENSG00000196531,ENSG00000285625,ENSG00000198056,ENSG00000025423
chr12	56751289	56752713	12:56751289-56752713	ENSG00000285625,ENSG00000198056,ENSG00000025423
chr12	56762972	56763334	12:56762972-56763334	ENSG00000285625,ENSG00000198056,ENSG00000025423,ENSG00000278399,ENSG00000287715
chr12	56795074	56795348	12:56795074-56795348	-
chr12	56836996	56837257	12:56836996-56837257	ENSG00000273536,ENSG00000258816,ENSG00000212383
chr12	56839881	56840168	12:56839881-56840168	ENSG00000273536,ENSG00000258816,ENSG00000212383
chr12	56878040	56878268	12:56878040-56878268	ENSG00000258679,ENSG00000258816,ENSG00000212383,ENSG00000139547
chr12	56880601	56881139	12:56880601-56881139	ENSG00000258679,ENSG00000258816,ENSG00000212383,ENSG00000139547
chr12	56921964	56922432	12:56921964-56922432	ENSG00000258816,ENSG00000212383,ENSG00000170426,ENSG00000278400,ENSG00000139547
chr12	56928368	56928700	12:56928368-56928700	ENSG00000258816,ENSG00000212383,ENSG00000170426,ENSG00000278400,ENSG00000139547
chr12	56931487	56931824	12:56931487-56931824	ENSG00000258816,ENSG00000212383,ENSG00000170426,ENSG00000278400,ENSG00000139547
chr12	56941006	56941853	12:56941006-56941853	ENSG00000278400,ENSG00000139547
chr12	56968897	56969232	12:56968897-56969232	ENSG00000139547
chr12	56988348	56988631	12:56988348-56988631	ENSG00000285625,ENSG00000198056,ENSG00000025423,ENSG00000139547,ENSG00000278399,ENSG00000287715,ENSG00000166856,ENSG00000166860
chr12	57001444	57001686	12:57001444-57001686	ENSG00000166856,ENSG00000166860,ENSG00000166863
chr12	57006113	57007041	12:57006113-57007041	ENSG00000166856,ENSG00000166860,ENSG00000166863
chr12	57027136	57027812	12:57027136-57027812	ENSG00000166863,ENSG00000166866
chr12	57031202	57031465	12:57031202-57031465	ENSG00000166863,ENSG00000166866
chr12	57039105	57039643	12:57039105-57039643	ENSG00000166863,ENSG00000166866
chr12	57061161	57061415	12:57061161-57061415	ENSG00000166860
chr12	57069563	57069890	12:57069563-57069890	ENSG00000166881,ENSG00000166886,ENSG00000166888,ENSG00000259125
chr12	57078065	57079222	12:57078065-57079222	ENSG00000166881,ENSG00000166886,ENSG00000166888,ENSG00000259125
chr12	57086983	57089277	12:57086983-57089277	ENSG00000166881,ENSG00000166886,ENSG00000166888
chr12	57102244	57103040	12:57102244-57103040	ENSG00000166886,ENSG00000166888
chr12	57110369	57110632	12:57110369-57110632	ENSG00000166888
chr12	57111320	57112073	12:57111320-57112073	ENSG00000166881,ENSG00000166886,ENSG00000166888
chr12	57112287	57112569	12:57112287-57112569	ENSG00000166881,ENSG00000166886,ENSG00000166888
chr12	57127102	57128173	12:57127102-57128173	ENSG00000166888,ENSG00000123384,ENSG00000259125
chr12	57156665	57156921	12:57156665-57156921	ENSG00000123384,ENSG00000259125
chr12	57173147	57173381	12:57173147-57173381	ENSG00000123384,ENSG00000259125
chr12	57182938	57183220	12:57182938-57183220	ENSG00000123384,ENSG00000259125,ENSG00000221365
chr12	57190235	57190472	12:57190235-57190472	ENSG00000123384,ENSG00000259125,ENSG00000221365
chr12	57195500	57195917	12:57195500-57195917	ENSG00000123384,ENSG00000259125,ENSG00000221365
chr12	57213408	57213661	12:57213408-57213661	ENSG00000182379,ENSG00000276727,ENSG00000182199,ENSG00000185633
chr12	57216963	57218062	12:57216963-57218062	ENSG00000182379,ENSG00000276727,ENSG00000182199,ENSG00000185633
chr12	57224762	57225283	12:57224762-57225283	ENSG00000182379,ENSG00000276727,ENSG00000182199,ENSG00000185633
chr12	57229316	57229782	12:57229316-57229782	ENSG00000182379,ENSG00000276727,ENSG00000182199,ENSG00000185633
chr12	57238989	57239543	12:57238989-57239543	ENSG00000182379,ENSG00000276727,ENSG00000182199,ENSG00000185633
chr12	57243609	57243984	12:57243609-57243984	ENSG00000182379,ENSG00000276727,ENSG00000182199,ENSG00000185633,ENSG00000185482
chr12	57248913	57249358	12:57248913-57249358	ENSG00000185633,ENSG00000185482
chr12	57307872	57308188	12:57307872-57308188	ENSG00000258830,ENSG00000179912,ENSG00000201198,ENSG00000139269
chr12	57312430	57312750	12:57312430-57312750	ENSG00000258830,ENSG00000179912
chr12	57340115	57340319	12:57340115-57340319	ENSG00000258830,ENSG00000179912,ENSG00000201198
chr12	57342305	57342640	12:57342305-57342640	ENSG00000258830,ENSG00000179912,ENSG00000201198
chr12	57377156	57377637	12:57377156-57377637	ENSG00000258830,ENSG00000201198
chr12	57386801	57387067	12:57386801-57387067	ENSG00000201198
chr12	57430392	57431474	12:57430392-57431474	ENSG00000258830,ENSG00000179912,ENSG00000201198,ENSG00000258001,ENSG00000175189,ENSG00000139269
chr12	57441943	57442219	12:57441943-57442219	ENSG00000258830,ENSG00000179912,ENSG00000201198,ENSG00000258001,ENSG00000175189,ENSG00000139269
chr12	57452877	57453156	12:57452877-57453156	ENSG00000258830,ENSG00000201198,ENSG00000139269,ENSG00000111087
chr12	57456101	57456386	12:57456101-57456386	ENSG00000139269,ENSG00000287200,ENSG00000111087
chr12	57459030	57459598	12:57459030-57459598	ENSG00000258830,ENSG00000201198,ENSG00000139269,ENSG00000287200,ENSG00000111087
chr12	57462702	57463044	12:57462702-57463044	ENSG00000139269,ENSG00000287200,ENSG00000111087,ENSG00000284152
chr12	57476013	57476636	12:57476013-57476636	ENSG00000123329,ENSG00000166986,ENSG00000284152
chr12	57477919	57478230	12:57477919-57478230	ENSG00000123329,ENSG00000166986
chr12	57479626	57480062	12:57479626-57480062	ENSG00000123329,ENSG00000166986
chr12	57487643	57488225	12:57487643-57488225	ENSG00000123329,ENSG00000166986,ENSG00000284152,ENSG00000175197,ENSG00000285133,ENSG00000208028
chr12	57491480	57491707	12:57491480-57491707	ENSG00000123329,ENSG00000166986,ENSG00000284152,ENSG00000208028
chr12	57520222	57520968	12:57520222-57520968	ENSG00000166986,ENSG00000284152,ENSG00000175197,ENSG00000285133,ENSG00000208028,ENSG00000166987,ENSG00000175203
chr12	57522072	57523016	12:57522072-57523016	ENSG00000284152,ENSG00000175197,ENSG00000285133,ENSG00000208028,ENSG00000166987
chr12	57539032	57539756	12:57539032-57539756	ENSG00000284152,ENSG00000175197,ENSG00000285133,ENSG00000208028,ENSG00000166987,ENSG00000175203
chr12	57546994	57547423	12:57546994-57547423	ENSG00000284152,ENSG00000175197,ENSG00000285133,ENSG00000166987,ENSG00000175203,ENSG00000155980
chr12	57549901	57550270	12:57549901-57550270	ENSG00000175203,ENSG00000155980
chr12	57563201	57563587	12:57563201-57563587	ENSG00000155980,ENSG00000242990
chr12	57583406	57583776	12:57583406-57583776	ENSG00000155980,ENSG00000166908,ENSG00000178498,ENSG00000240771,ENSG00000224713,ENSG00000287908,ENSG00000135502,ENSG00000135454,ENSG00000242990,ENSG00000257342,ENSG00000255737
chr12	57590735	57591603	12:57590735-57591603	ENSG00000155980,ENSG00000166908,ENSG00000178498,ENSG00000240771,ENSG00000224713,ENSG00000287908,ENSG00000135502,ENSG00000242990
chr12	57604604	57605079	12:57604604-57605079	ENSG00000166908,ENSG00000178498,ENSG00000240771
chr12	57610502	57611735	12:57610502-57611735	ENSG00000166908,ENSG00000178498,ENSG00000240771,ENSG00000224713,ENSG00000287908,ENSG00000135502
chr12	57619439	57619982	12:57619439-57619982	ENSG00000178498,ENSG00000240771,ENSG00000224713,ENSG00000287908,ENSG00000135502
chr12	57621699	57622139	12:57621699-57622139	ENSG00000155980,ENSG00000240771,ENSG00000224713,ENSG00000287908,ENSG00000135502,ENSG00000135454
chr12	57627435	57628000	12:57627435-57628000	ENSG00000224713,ENSG00000287908,ENSG00000135502,ENSG00000135454,ENSG00000242990
chr12	57632247	57632490	12:57632247-57632490	ENSG00000135454,ENSG00000242990
chr12	57632809	57633621	12:57632809-57633621	ENSG00000135502,ENSG00000135454,ENSG00000242990
chr12	57693675	57694443	12:57693675-57694443	ENSG00000242990,ENSG00000135506,ENSG00000257342,ENSG00000255737
chr12	57742037	57742322	12:57742037-57742322	ENSG00000257342,ENSG00000135439,ENSG00000255737,ENSG00000135452,ENSG00000135446,ENSG00000283621
chr12	57744391	57745250	12:57744391-57745250	ENSG00000242990,ENSG00000257342,ENSG00000135439,ENSG00000255737,ENSG00000135452,ENSG00000135446,ENSG00000283621,ENSG00000139266
chr12	57751902	57752903	12:57751902-57752903	ENSG00000257342,ENSG00000135439,ENSG00000255737,ENSG00000135452,ENSG00000135446,ENSG00000283621,ENSG00000139266,ENSG00000111012
chr12	57764970	57766627	12:57764970-57766627	ENSG00000257342,ENSG00000255737,ENSG00000135446,ENSG00000139266,ENSG00000111012,ENSG00000037897,ENSG00000123427,ENSG00000257921
chr12	57771583	57772663	12:57771583-57772663	ENSG00000257342,ENSG00000255737,ENSG00000135446,ENSG00000139266,ENSG00000111012,ENSG00000037897,ENSG00000123427,ENSG00000257921,ENSG00000123297
chr12	57781396	57781718	12:57781396-57781718	ENSG00000037897,ENSG00000123427,ENSG00000257921,ENSG00000123297
chr12	57782607	57783227	12:57782607-57783227	ENSG00000257342,ENSG00000255737,ENSG00000139266,ENSG00000111012,ENSG00000037897,ENSG00000123427,ENSG00000257921,ENSG00000123297,ENSG00000135407,ENSG00000270039,ENSG00000206749,ENSG00000269903,ENSG00000207789
chr12	57803286	57803636	12:57803286-57803636	ENSG00000135407,ENSG00000270039,ENSG00000206749,ENSG00000269903,ENSG00000207789
chr12	57831310	57832019	12:57831310-57832019	ENSG00000135407,ENSG00000270039,ENSG00000206749,ENSG00000269903,ENSG00000175215,ENSG00000207789,ENSG00000257953,ENSG00000245651,ENSG00000273805
chr12	57836905	57837188	12:57836905-57837188	ENSG00000135407,ENSG00000269903,ENSG00000175215,ENSG00000207789,ENSG00000257953,ENSG00000273805
chr12	57837640	57838475	12:57837640-57838475	ENSG00000269903,ENSG00000175215,ENSG00000207789,ENSG00000257953,ENSG00000273805
chr12	57845161	57847323	12:57845161-57847323	ENSG00000269903,ENSG00000175215,ENSG00000207789,ENSG00000257953,ENSG00000245651,ENSG00000273805
chr12	57852740	57853095	12:57852740-57853095	ENSG00000269903,ENSG00000175215,ENSG00000207789
chr12	57855039	57855250	12:57855039-57855250	ENSG00000269903,ENSG00000175215,ENSG00000207789
chr12	57861657	57861948	12:57861657-57861948	ENSG00000207789,ENSG00000273805
chr12	57865008	57865826	12:57865008-57865826	ENSG00000269903,ENSG00000175215,ENSG00000207789,ENSG00000245651,ENSG00000273805
chr12	57874180	57874554	12:57874180-57874554	ENSG00000245651,ENSG00000273805
chr12	57896147	57896587	12:57896147-57896587	ENSG00000269903,ENSG00000207789,ENSG00000245651,ENSG00000273805
chr12	57899044	57899652	12:57899044-57899652	ENSG00000269903,ENSG00000207789,ENSG00000245651,ENSG00000273805
chr12	57905215	57905874	12:57905215-57905874	ENSG00000257342,ENSG00000255737,ENSG00000139266,ENSG00000123297,ENSG00000135407,ENSG00000270039,ENSG00000206749,ENSG00000269903,ENSG00000175215,ENSG00000207789,ENSG00000257953,ENSG00000273805,ENSG00000166896
chr12	57935817	57936357	12:57935817-57936357	ENSG00000166896,ENSG00000257698,ENSG00000257159,ENSG00000222210
chr12	57941121	57942144	12:57941121-57942144	ENSG00000166896,ENSG00000257698,ENSG00000257159,ENSG00000222210,ENSG00000257668,ENSG00000279134
chr12	58384019	58384882	12:58384019-58384882	ENSG00000257159,ENSG00000222210,ENSG00000257668,ENSG00000257541,ENSG00000279134,ENSG00000279411,ENSG00000241423,ENSG00000258133,ENSG00000244390
chr12	58385114	58385472	12:58385114-58385472	ENSG00000257159,ENSG00000257541,ENSG00000279134,ENSG00000279411,ENSG00000241423,ENSG00000258133
chr12	58419141	58419782	12:58419141-58419782	ENSG00000257159,ENSG00000222210,ENSG00000257668,ENSG00000257541,ENSG00000279134,ENSG00000279411,ENSG00000241423,ENSG00000258133,ENSG00000244390,ENSG00000257288
chr12	58425675	58426552	12:58425675-58426552	ENSG00000257159,ENSG00000222210,ENSG00000257668,ENSG00000257541,ENSG00000279134,ENSG00000279411,ENSG00000241423,ENSG00000257259,ENSG00000244390,ENSG00000257288
chr12	58443389	58443981	12:58443389-58443981	ENSG00000257159,ENSG00000222210,ENSG00000257668,ENSG00000257541,ENSG00000279134,ENSG00000279411,ENSG00000241423,ENSG00000244390,ENSG00000257288
chr12	58481791	58482254	12:58481791-58482254	ENSG00000257159,ENSG00000222210,ENSG00000257541,ENSG00000279134,ENSG00000279411,ENSG00000241423,ENSG00000257259,ENSG00000244390,ENSG00000257288,ENSG00000286279
chr12	58489395	58489942	12:58489395-58489942	ENSG00000257159,ENSG00000222210,ENSG00000257668,ENSG00000257541,ENSG00000279134,ENSG00000279411,ENSG00000241423,ENSG00000257259,ENSG00000244390,ENSG00000257288
chr12	58543496	58543904	12:58543496-58543904	ENSG00000257668,ENSG00000258231,ENSG00000257259,ENSG00000244390
chr12	58575160	58575567	12:58575160-58575567	ENSG00000257159,ENSG00000222210,ENSG00000257541,ENSG00000279134,ENSG00000279411,ENSG00000241423,ENSG00000258231,ENSG00000257259,ENSG00000244390,ENSG00000257288
chr12	58919938	58920755	12:58919938-58920755	ENSG00000222210,ENSG00000241423,ENSG00000257259,ENSG00000139263,ENSG00000257443,ENSG00000244390,ENSG00000257288
chr12	58925340	58925635	12:58925340-58925635	ENSG00000139263,ENSG00000257443,ENSG00000244390,ENSG00000257288
chr12	59113661	59114209	12:59113661-59114209	ENSG00000257159,ENSG00000222210,ENSG00000257668,ENSG00000257541,ENSG00000279134,ENSG00000279411,ENSG00000241423,ENSG00000257259,ENSG00000244390,ENSG00000257288,ENSG00000286351,ENSG00000286279,ENSG00000212599
chr12	59150116	59150501	12:59150116-59150501	ENSG00000257159,ENSG00000222210,ENSG00000257668,ENSG00000257541,ENSG00000279134,ENSG00000279411,ENSG00000241423,ENSG00000258231,ENSG00000257259,ENSG00000244390,ENSG00000257288,ENSG00000286351,ENSG00000286279,ENSG00000212599
chr12	59185265	59185788	12:59185265-59185788	ENSG00000257159,ENSG00000222210,ENSG00000257668,ENSG00000257541,ENSG00000279134,ENSG00000279411,ENSG00000241423,ENSG00000257259,ENSG00000244390,ENSG00000257288,ENSG00000286351,ENSG00000286279,ENSG00000212599,ENSG00000252607
chr12	59431425	59431937	12:59431425-59431937	ENSG00000286279,ENSG00000258214,ENSG00000212599,ENSG00000251931,ENSG00000257230
chr12	59445037	59445252	12:59445037-59445252	ENSG00000258214,ENSG00000212599,ENSG00000251931,ENSG00000257230
chr12	59472279	59472714	12:59472279-59472714	ENSG00000241423,ENSG00000286279,ENSG00000258214,ENSG00000212599,ENSG00000251931,ENSG00000257230,ENSG00000202471,ENSG00000252607,ENSG00000251822,ENSG00000257865
chr12	59595673	59597088	12:59595673-59597088	ENSG00000257230,ENSG00000202471,ENSG00000118596
chr12	59619335	59619734	12:59619335-59619734	ENSG00000202471,ENSG00000118596
chr12	59620090	59620632	12:59620090-59620632	ENSG00000257230,ENSG00000202471,ENSG00000118596
chr12	59637824	59638166	12:59637824-59638166	ENSG00000257230,ENSG00000202471,ENSG00000118596
chr12	59650466	59651337	12:59650466-59651337	ENSG00000257230,ENSG00000202471,ENSG00000118596
chr12	59699719	59700190	12:59699719-59700190	ENSG00000118596
chr12	59716056	59716390	12:59716056-59716390	ENSG00000257230,ENSG00000202471,ENSG00000118596,ENSG00000257146
chr12	59736746	59737125	12:59736746-59737125	ENSG00000286279,ENSG00000212599,ENSG00000257230,ENSG00000202471,ENSG00000257146
chr12	59737914	59738141	12:59737914-59738141	-
chr12	59787588	59787848	12:59787588-59787848	ENSG00000286279,ENSG00000258214,ENSG00000212599,ENSG00000257230
chr12	59808291	59808790	12:59808291-59808790	ENSG00000286279,ENSG00000258214,ENSG00000212599,ENSG00000257230,ENSG00000202471,ENSG00000237176,ENSG00000252607
chr12	59839464	59840059	12:59839464-59840059	ENSG00000257159,ENSG00000222210,ENSG00000257668,ENSG00000257541,ENSG00000279134,ENSG00000279411,ENSG00000241423,ENSG00000244390,ENSG00000257288,ENSG00000286279,ENSG00000258214,ENSG00000212599,ENSG00000257230,ENSG00000202471,ENSG00000237176,ENSG00000287014,ENSG00000258184,ENSG00000252607,ENSG00000251822,ENSG00000257865
chr12	60077966	60078481	12:60077966-60078481	ENSG00000257541,ENSG00000286279,ENSG00000257294,ENSG00000287014,ENSG00000258184,ENSG00000252607,ENSG00000251822,ENSG00000257865
chr12	60106370	60106826	12:60106370-60106826	ENSG00000286279,ENSG00000212599,ENSG00000257294,ENSG00000287014,ENSG00000258184,ENSG00000252607,ENSG00000251822,ENSG00000257865
chr12	60137257	60137822	12:60137257-60137822	ENSG00000286279,ENSG00000212599,ENSG00000257294,ENSG00000287014,ENSG00000258184,ENSG00000252607,ENSG00000251822,ENSG00000257865
chr12	60144440	60144721	12:60144440-60144721	ENSG00000257541,ENSG00000279134,ENSG00000241423,ENSG00000244390,ENSG00000257288,ENSG00000286279,ENSG00000258214,ENSG00000212599,ENSG00000257230,ENSG00000257294,ENSG00000287014,ENSG00000258184,ENSG00000252607,ENSG00000251822,ENSG00000257865,ENSG00000257308
chr12	60501212	60501545	12:60501212-60501545	ENSG00000286279,ENSG00000287014,ENSG00000258184,ENSG00000252607,ENSG00000251822,ENSG00000257865
chr12	60638112	60638560	12:60638112-60638560	ENSG00000287014,ENSG00000252607,ENSG00000251822,ENSG00000257865,ENSG00000257308
chr12	60930127	60930447	12:60930127-60930447	ENSG00000244390,ENSG00000286279,ENSG00000212599,ENSG00000287014,ENSG00000258184,ENSG00000252607,ENSG00000251822,ENSG00000257865,ENSG00000257308,ENSG00000258336,ENSG00000286402
chr12	61654910	61655134	12:61654910-61655134	ENSG00000257308,ENSG00000258336,ENSG00000286402
chr12	61791679	61791984	12:61791679-61791984	ENSG00000257308,ENSG00000258336,ENSG00000286402,ENSG00000242922
chr12	61796873	61797649	12:61796873-61797649	ENSG00000257308,ENSG00000258336,ENSG00000286402,ENSG00000242922
chr12	61869558	61870282	12:61869558-61870282	ENSG00000251822,ENSG00000257308,ENSG00000258336,ENSG00000286402,ENSG00000242922,ENSG00000257528
chr12	61885262	61885708	12:61885262-61885708	ENSG00000286402,ENSG00000257528
chr12	61939818	61940616	12:61939818-61940616	ENSG00000287014,ENSG00000251822,ENSG00000257308,ENSG00000258336,ENSG00000286402,ENSG00000242922
chr12	61993753	61994194	12:61993753-61994194	ENSG00000257308,ENSG00000258336,ENSG00000286402
chr12	61998898	61999389	12:61998898-61999389	ENSG00000257308,ENSG00000258336,ENSG00000286402
chr12	62006111	62006605	12:62006111-62006605	ENSG00000257308,ENSG00000258336,ENSG00000286402,ENSG00000213363
chr12	62016097	62016745	12:62016097-62016745	ENSG00000257308,ENSG00000258336,ENSG00000213363
chr12	62028421	62028744	12:62028421-62028744	ENSG00000213363
chr12	62029854	62030249	12:62029854-62030249	ENSG00000213363
chr12	62065496	62065777	12:62065496-62065777	-
chr12	62078563	62078852	12:62078563-62078852	-
chr12	62088767	62089158	12:62088767-62089158	-
chr12	62096785	62097412	12:62096785-62097412	ENSG00000198673
chr12	62102648	62103089	12:62102648-62103089	ENSG00000198673
chr12	62129138	62130077	12:62129138-62130077	ENSG00000257308,ENSG00000286402,ENSG00000198673,ENSG00000257880
chr12	62131034	62131524	12:62131034-62131524	ENSG00000198673,ENSG00000257880
chr12	62158447	62159492	12:62158447-62159492	ENSG00000257880
chr12	62172450	62172691	12:62172450-62172691	ENSG00000257880
chr12	62184266	62184641	12:62184266-62184641	ENSG00000257880
chr12	62190973	62193123	12:62190973-62193123	ENSG00000257308,ENSG00000198673,ENSG00000257880
chr12	62211534	62211923	12:62211534-62211923	ENSG00000258316
chr12	62243695	62243905	12:62243695-62243905	ENSG00000258316
chr12	62248909	62249373	12:62248909-62249373	ENSG00000198673,ENSG00000258316,ENSG00000284360
chr12	62250642	62251098	12:62250642-62251098	ENSG00000198673,ENSG00000258316,ENSG00000135655,ENSG00000284360
chr12	62259920	62261501	12:62259920-62261501	ENSG00000198673,ENSG00000135655,ENSG00000284360
chr12	62268022	62268474	12:62268022-62268474	ENSG00000198673,ENSG00000135655,ENSG00000284360
chr12	62276996	62277590	12:62276996-62277590	ENSG00000198673,ENSG00000135655,ENSG00000284360,ENSG00000275881
chr12	62282396	62282628	12:62282396-62282628	ENSG00000135655
chr12	62292872	62293219	12:62292872-62293219	-
chr12	62297357	62297611	12:62297357-62297611	-
chr12	62300916	62301403	12:62300916-62301403	ENSG00000135655
chr12	62308333	62308567	12:62308333-62308567	ENSG00000135655,ENSG00000275881
chr12	62311370	62311578	12:62311370-62311578	ENSG00000135655
chr12	62320116	62320404	12:62320116-62320404	ENSG00000135655,ENSG00000200814,ENSG00000275881
chr12	62328314	62328928	12:62328314-62328928	ENSG00000135655,ENSG00000200814,ENSG00000275881
chr12	62351216	62351561	12:62351216-62351561	ENSG00000135655,ENSG00000200814,ENSG00000275881
chr12	62370424	62370663	12:62370424-62370663	ENSG00000275881
chr12	62375599	62375813	12:62375599-62375813	ENSG00000275881
chr12	62434638	62436225	12:62434638-62436225	ENSG00000275881,ENSG00000061987,ENSG00000202034
chr12	62438103	62438326	12:62438103-62438326	-
chr12	62451201	62451442	12:62451201-62451442	-
chr12	62466122	62467599	12:62466122-62467599	ENSG00000061987,ENSG00000257568,ENSG00000202034
chr12	62481798	62482031	12:62481798-62482031	ENSG00000061987,ENSG00000257568,ENSG00000202034
chr12	62522990	62523191	12:62522990-62523191	ENSG00000202034
chr12	62524947	62525166	12:62524947-62525166	ENSG00000202034
chr12	62581719	62582225	12:62581719-62582225	ENSG00000061987,ENSG00000202034,ENSG00000221949,ENSG00000257354,ENSG00000199179,ENSG00000275180
chr12	62602471	62603804	12:62602471-62603804	ENSG00000202034,ENSG00000221949,ENSG00000257354,ENSG00000199179,ENSG00000275180
chr12	62631446	62632957	12:62631446-62632957	ENSG00000221949,ENSG00000257354,ENSG00000199179,ENSG00000275180
chr12	62640843	62641215	12:62640843-62641215	ENSG00000241941
chr12	62654409	62654854	12:62654409-62654854	ENSG00000241941
chr12	62686761	62687094	12:62686761-62687094	-
chr12	62711420	62711887	12:62711420-62711887	ENSG00000111110
chr12	62731638	62731868	12:62731638-62731868	-
chr12	62760850	62761234	12:62760850-62761234	ENSG00000213352
chr12	62761728	62762005	12:62761728-62762005	ENSG00000213352
chr12	62772372	62772880	12:62772372-62772880	ENSG00000202034,ENSG00000213352
chr12	62786155	62786405	12:62786155-62786405	ENSG00000111110
chr12	62793936	62794360	12:62793936-62794360	ENSG00000202034,ENSG00000221949,ENSG00000257354,ENSG00000199179,ENSG00000275180,ENSG00000111110
chr12	62799249	62799565	12:62799249-62799565	ENSG00000202034,ENSG00000221949,ENSG00000257354,ENSG00000199179,ENSG00000275180
chr12	62811532	62811810	12:62811532-62811810	-
chr12	62813114	62813502	12:62813114-62813502	-
chr12	62817572	62818224	12:62817572-62818224	ENSG00000202034,ENSG00000257779,ENSG00000250517
chr12	62834205	62834628	12:62834205-62834628	-
chr12	62846482	62846752	12:62846482-62846752	ENSG00000111110,ENSG00000200296
chr12	62853785	62854327	12:62853785-62854327	ENSG00000200296
chr12	62859166	62859649	12:62859166-62859649	ENSG00000200296,ENSG00000139239,ENSG00000257779,ENSG00000250517
chr12	62866806	62867549	12:62866806-62867549	-
chr12	62887005	62887242	12:62887005-62887242	-
chr12	62891497	62892003	12:62891497-62892003	-
chr12	62898593	62898808	12:62898593-62898808	-
chr12	62903135	62903535	12:62903135-62903535	ENSG00000139239,ENSG00000257235
chr12	62910244	62910924	12:62910244-62910924	ENSG00000252660,ENSG00000139239,ENSG00000257779,ENSG00000250517,ENSG00000257235
chr12	62919925	62920410	12:62919925-62920410	ENSG00000111110,ENSG00000252660,ENSG00000139239,ENSG00000257779,ENSG00000250517,ENSG00000257235
chr12	62930703	62930951	12:62930703-62930951	ENSG00000111110,ENSG00000252660
chr12	62934297	62935401	12:62934297-62935401	ENSG00000111110,ENSG00000252660,ENSG00000139239,ENSG00000257779,ENSG00000250517,ENSG00000257235
chr12	62983369	62983979	12:62983369-62983979	ENSG00000139239,ENSG00000257779,ENSG00000250517,ENSG00000257235,ENSG00000257664
chr12	63068950	63069290	12:63068950-63069290	ENSG00000257779,ENSG00000250517,ENSG00000257235,ENSG00000257664
chr12	63072295	63072537	12:63072295-63072537	ENSG00000257235,ENSG00000257664
chr12	63129822	63130322	12:63129822-63130322	ENSG00000257779,ENSG00000250517,ENSG00000257235,ENSG00000257664,ENSG00000166148,ENSG00000279444,ENSG00000258117,ENSG00000255583,ENSG00000256293,ENSG00000238440
chr12	63150042	63151086	12:63150042-63151086	ENSG00000166148,ENSG00000279444
chr12	63151943	63152501	12:63151943-63152501	ENSG00000166148,ENSG00000279444
chr12	63224236	63224802	12:63224236-63224802	ENSG00000258117,ENSG00000238440
chr12	63276700	63277156	12:63276700-63277156	ENSG00000257332,ENSG00000258117
chr12	63294307	63294571	12:63294307-63294571	ENSG00000258117
chr12	63302396	63302656	12:63302396-63302656	ENSG00000258117
chr12	63315475	63315688	12:63315475-63315688	ENSG00000258117
chr12	63319342	63319858	12:63319342-63319858	ENSG00000258117,ENSG00000256293,ENSG00000238440
chr12	63409959	63410619	12:63409959-63410619	ENSG00000258117
chr12	63450759	63451077	12:63450759-63451077	ENSG00000258117
chr12	63457830	63458113	12:63457830-63458113	ENSG00000258117
chr12	63643650	63644223	12:63643650-63644223	ENSG00000258117,ENSG00000177990,ENSG00000249753,ENSG00000257005,ENSG00000255583,ENSG00000256293,ENSG00000238440
chr12	63644654	63644879	12:63644654-63644879	-
chr12	63654360	63654802	12:63654360-63654802	ENSG00000177990,ENSG00000257005,ENSG00000255583
chr12	63655592	63656112	12:63655592-63656112	ENSG00000177990,ENSG00000257005,ENSG00000255583
chr12	63668038	63669506	12:63668038-63669506	ENSG00000177990,ENSG00000249753,ENSG00000255583
chr12	63766520	63766767	12:63766520-63766767	ENSG00000249753,ENSG00000255583,ENSG00000240027,ENSG00000118600
chr12	63779550	63780502	12:63779550-63780502	ENSG00000249753,ENSG00000255583,ENSG00000240027,ENSG00000118600,ENSG00000255850,ENSG00000238440
chr12	63814848	63815243	12:63814848-63815243	ENSG00000249753,ENSG00000255850,ENSG00000255642
chr12	63821766	63822052	12:63821766-63822052	ENSG00000249753,ENSG00000255850,ENSG00000255642
chr12	63843528	63844509	12:63843528-63844509	ENSG00000249753,ENSG00000255850,ENSG00000255642,ENSG00000196935,ENSG00000242087,ENSG00000256571,ENSG00000256399,ENSG00000255780,ENSG00000255886,ENSG00000287618,ENSG00000255817,ENSG00000255629,ENSG00000174206,ENSG00000238440
chr12	63897944	63898302	12:63897944-63898302	ENSG00000242087,ENSG00000256571,ENSG00000256399,ENSG00000255780,ENSG00000255886,ENSG00000287618,ENSG00000255817,ENSG00000255629
chr12	63911338	63911638	12:63911338-63911638	ENSG00000242087,ENSG00000256571,ENSG00000256399,ENSG00000255780,ENSG00000287618,ENSG00000255817,ENSG00000255629
chr12	63912660	63912928	12:63912660-63912928	ENSG00000242087,ENSG00000256571,ENSG00000256399,ENSG00000255780,ENSG00000287618,ENSG00000255817,ENSG00000255629
chr12	63919526	63919836	12:63919526-63919836	ENSG00000242087,ENSG00000256571,ENSG00000256399,ENSG00000255780,ENSG00000287618,ENSG00000255817,ENSG00000255629
chr12	63955749	63956093	12:63955749-63956093	ENSG00000242087,ENSG00000256571,ENSG00000256399,ENSG00000255780,ENSG00000255886,ENSG00000287618,ENSG00000255817,ENSG00000255629
chr12	63956450	63956693	12:63956450-63956693	ENSG00000242087,ENSG00000256571,ENSG00000255780,ENSG00000287618,ENSG00000255817,ENSG00000255629
chr12	63970566	63971050	12:63970566-63971050	ENSG00000196935,ENSG00000242087,ENSG00000255780,ENSG00000287618,ENSG00000255817,ENSG00000255629
chr12	64088478	64088741	12:64088478-64088741	ENSG00000242087,ENSG00000255780,ENSG00000255886,ENSG00000287618,ENSG00000255817,ENSG00000255629
chr12	64175455	64175673	12:64175455-64175673	ENSG00000255886,ENSG00000287618,ENSG00000255817,ENSG00000255629
chr12	64202131	64202339	12:64202131-64202339	ENSG00000287618,ENSG00000255817,ENSG00000255629,ENSG00000212298
chr12	64221610	64222722	12:64221610-64222722	ENSG00000196935,ENSG00000255780,ENSG00000255886,ENSG00000287618,ENSG00000255817,ENSG00000255629,ENSG00000174206,ENSG00000212298,ENSG00000243024,ENSG00000251788
chr12	64256162	64256403	12:64256162-64256403	ENSG00000196935,ENSG00000256192
chr12	64265810	64266077	12:64265810-64266077	ENSG00000185306,ENSG00000256192,ENSG00000256293,ENSG00000238440
chr12	64273676	64274128	12:64273676-64274128	ENSG00000185306,ENSG00000256192,ENSG00000256293,ENSG00000238440
chr12	64299559	64299877	12:64299559-64299877	ENSG00000185306,ENSG00000256293,ENSG00000238440
chr12	64390156	64390802	12:64390156-64390802	ENSG00000243024,ENSG00000185306,ENSG00000256293,ENSG00000238440,ENSG00000184575
chr12	64404019	64405243	12:64404019-64405243	ENSG00000243024,ENSG00000185306,ENSG00000256293,ENSG00000238440,ENSG00000184575,ENSG00000255566,ENSG00000277895,ENSG00000183735
chr12	64451033	64451310	12:64451033-64451310	ENSG00000255566,ENSG00000277895,ENSG00000183735
chr12	64451834	64452697	12:64451834-64452697	ENSG00000255566,ENSG00000277895,ENSG00000183735
chr12	64459271	64459670	12:64459271-64459670	ENSG00000255566,ENSG00000277895,ENSG00000183735
chr12	64494827	64495414	12:64494827-64495414	ENSG00000183735,ENSG00000288665
chr12	64543917	64544145	12:64543917-64544145	ENSG00000280181,ENSG00000256199
chr12	64549570	64549860	12:64549570-64549860	ENSG00000280181,ENSG00000280320,ENSG00000256670,ENSG00000223294,ENSG00000255566,ENSG00000256199
chr12	64599248	64599797	12:64599248-64599797	ENSG00000280181,ENSG00000256670,ENSG00000223294,ENSG00000256199
chr12	64609036	64609489	12:64609036-64609489	ENSG00000256670,ENSG00000223294,ENSG00000153179
chr12	64610000	64611233	12:64610000-64611233	ENSG00000225195,ENSG00000207546,ENSG00000266016,ENSG00000256670,ENSG00000223294,ENSG00000153179
chr12	64611708	64612153	12:64611708-64612153	ENSG00000256670,ENSG00000153179
chr12	64619094	64619442	12:64619094-64619442	ENSG00000280181,ENSG00000225195,ENSG00000207546,ENSG00000266016,ENSG00000256670,ENSG00000223294,ENSG00000153179
chr12	64621938	64622206	12:64621938-64622206	ENSG00000225195,ENSG00000207546,ENSG00000266016,ENSG00000153179
chr12	64625318	64625984	12:64625318-64625984	ENSG00000280181,ENSG00000256314,ENSG00000225195,ENSG00000207546,ENSG00000266016,ENSG00000256670,ENSG00000223294,ENSG00000153179
chr12	64650175	64650375	12:64650175-64650375	ENSG00000256314,ENSG00000225195,ENSG00000223294
chr12	64669227	64669836	12:64669227-64669836	ENSG00000280181,ENSG00000256314,ENSG00000225195,ENSG00000256670,ENSG00000223294,ENSG00000153179,ENSG00000256199
chr12	64675775	64676137	12:64675775-64676137	ENSG00000280181,ENSG00000256314,ENSG00000223294
chr12	64679643	64679934	12:64679643-64679934	ENSG00000223294
chr12	64694265	64694584	12:64694265-64694584	ENSG00000280181,ENSG00000280320,ENSG00000223294
chr12	64698010	64698479	12:64698010-64698479	ENSG00000280181,ENSG00000280320,ENSG00000256670,ENSG00000223294,ENSG00000255566,ENSG00000256199
chr12	64730064	64730927	12:64730064-64730927	ENSG00000135677,ENSG00000280181,ENSG00000256199
chr12	64758846	64759814	12:64758846-64759814	ENSG00000288591,ENSG00000111490,ENSG00000135677,ENSG00000280181
chr12	64780466	64781185	12:64780466-64781185	ENSG00000111490
chr12	64782200	64782463	12:64782200-64782463	ENSG00000111490
chr12	64796190	64796539	12:64796190-64796539	ENSG00000255693,ENSG00000243020,ENSG00000111490
chr12	64824324	64825242	12:64824324-64825242	ENSG00000255693,ENSG00000243020,ENSG00000286682,ENSG00000111490
chr12	64826429	64826630	12:64826429-64826630	ENSG00000255693,ENSG00000243020,ENSG00000286682,ENSG00000111490
chr12	64923477	64924181	12:64923477-64924181	ENSG00000198671,ENSG00000221564,ENSG00000248995,ENSG00000255693,ENSG00000243020
chr12	64943783	64944060	12:64943783-64944060	ENSG00000198671,ENSG00000221564,ENSG00000248995,ENSG00000255693,ENSG00000243020
chr12	65081450	65081760	12:65081450-65081760	ENSG00000207099,ENSG00000198671,ENSG00000248995
chr12	65086211	65086565	12:65086211-65086565	ENSG00000207099,ENSG00000156076,ENSG00000198671,ENSG00000248995,ENSG00000255693,ENSG00000243020
chr12	65121080	65121632	12:65121080-65121632	ENSG00000255700,ENSG00000156076,ENSG00000255693
chr12	65123594	65123861	12:65123594-65123861	ENSG00000255700,ENSG00000156076,ENSG00000255693
chr12	65126045	65126404	12:65126045-65126404	ENSG00000255700,ENSG00000207099,ENSG00000156076,ENSG00000198671,ENSG00000248995,ENSG00000255693,ENSG00000243020
chr12	65156328	65156800	12:65156328-65156800	ENSG00000276853,ENSG00000174106,ENSG00000198671,ENSG00000255693
chr12	65169184	65170639	12:65169184-65170639	ENSG00000276853,ENSG00000174106
chr12	65182158	65182543	12:65182158-65182543	ENSG00000276853
chr12	65192905	65193502	12:65192905-65193502	ENSG00000276853
chr12	65208902	65209458	12:65208902-65209458	ENSG00000276853,ENSG00000174106
chr12	65248872	65249100	12:65248872-65249100	ENSG00000174106
chr12	65255431	65255653	12:65255431-65255653	ENSG00000174106
chr12	65278591	65279667	12:65278591-65279667	ENSG00000250280,ENSG00000174099
chr12	65294788	65295029	12:65294788-65295029	ENSG00000250280,ENSG00000174099
chr12	65306657	65307186	12:65306657-65307186	ENSG00000250280,ENSG00000174099
chr12	65308097	65308722	12:65308097-65308722	ENSG00000250280,ENSG00000174099
chr12	65367288	65367819	12:65367288-65367819	ENSG00000215208,ENSG00000198671,ENSG00000255693
chr12	65454419	65455021	12:65454419-65455021	ENSG00000215208
chr12	65493141	65493886	12:65493141-65493886	ENSG00000215208
chr12	65556666	65557094	12:65556666-65557094	ENSG00000213343,ENSG00000256259,ENSG00000256915,ENSG00000256268,ENSG00000255866,ENSG00000250748
chr12	65565834	65566559	12:65565834-65566559	ENSG00000213343,ENSG00000256259,ENSG00000276878,ENSG00000213344,ENSG00000256915,ENSG00000256268,ENSG00000255866,ENSG00000250748,ENSG00000215208
chr12	65597681	65597970	12:65597681-65597970	ENSG00000256915,ENSG00000256268
chr12	65656831	65657141	12:65656831-65657141	ENSG00000213344,ENSG00000256915,ENSG00000250748
chr12	65666998	65667396	12:65666998-65667396	ENSG00000213344,ENSG00000256915,ENSG00000256268,ENSG00000250748
chr12	65685509	65685711	12:65685509-65685711	ENSG00000213344,ENSG00000256915
chr12	65729036	65729650	12:65729036-65729650	ENSG00000213343,ENSG00000213344,ENSG00000256915
chr12	65741173	65742443	12:65741173-65742443	ENSG00000213343,ENSG00000256259,ENSG00000241749,ENSG00000256915
chr12	65823872	65824241	12:65823872-65824241	ENSG00000277945,ENSG00000149948,ENSG00000241749
chr12	65825088	65826399	12:65825088-65826399	ENSG00000277945,ENSG00000149948,ENSG00000241749
chr12	65860440	65861102	12:65860440-65861102	ENSG00000213343,ENSG00000256259,ENSG00000276878,ENSG00000197301,ENSG00000277945,ENSG00000149948,ENSG00000241749,ENSG00000213344,ENSG00000256915
chr12	65881767	65882556	12:65881767-65882556	ENSG00000213343,ENSG00000256259,ENSG00000197301,ENSG00000277945
chr12	65892974	65893190	12:65892974-65893190	ENSG00000197301
chr12	65902577	65902887	12:65902577-65902887	ENSG00000213343,ENSG00000256259,ENSG00000276878,ENSG00000197301
chr12	65916927	65917253	12:65916927-65917253	-
chr12	65925643	65926479	12:65925643-65926479	-
chr12	65937037	65937375	12:65937037-65937375	ENSG00000256083
chr12	65948326	65948714	12:65948326-65948714	ENSG00000276878,ENSG00000256083
chr12	65961858	65962319	12:65961858-65962319	ENSG00000213343,ENSG00000256259,ENSG00000276878,ENSG00000256083
chr12	65963670	65964122	12:65963670-65964122	ENSG00000256083
chr12	65972269	65972589	12:65972269-65972589	ENSG00000276878
chr12	65972887	65973413	12:65972887-65973413	ENSG00000213343,ENSG00000256259,ENSG00000276878
chr12	65983595	65984066	12:65983595-65984066	ENSG00000213343,ENSG00000256259,ENSG00000276878
chr12	66066227	66066721	12:66066227-66066721	ENSG00000251857,ENSG00000213343,ENSG00000256259,ENSG00000276878
chr12	66072301	66072515	12:66072301-66072515	ENSG00000251857,ENSG00000213343,ENSG00000256259,ENSG00000276878
chr12	66087339	66087830	12:66087339-66087830	ENSG00000213343,ENSG00000256259,ENSG00000276878
chr12	66103469	66103708	12:66103469-66103708	-
chr12	66107442	66107840	12:66107442-66107840	ENSG00000213343,ENSG00000256259,ENSG00000276878
chr12	66119621	66120188	12:66119621-66120188	ENSG00000239335,ENSG00000139233
chr12	66130407	66131269	12:66130407-66131269	ENSG00000155957,ENSG00000239335,ENSG00000228144,ENSG00000139233
chr12	66144793	66145585	12:66144793-66145585	ENSG00000256072,ENSG00000155957,ENSG00000239335,ENSG00000228144,ENSG00000139233
chr12	66149907	66150307	12:66149907-66150307	ENSG00000155957,ENSG00000228144
chr12	66169255	66170129	12:66169255-66170129	ENSG00000090376,ENSG00000155957,ENSG00000239335,ENSG00000228144,ENSG00000139233
chr12	66188788	66189741	12:66188788-66189741	ENSG00000090376,ENSG00000155957,ENSG00000228144
chr12	66190678	66191190	12:66190678-66191190	ENSG00000090376
chr12	66203976	66204233	12:66203976-66204233	-
chr12	66210709	66211212	12:66210709-66211212	-
chr12	66234150	66234467	12:66234150-66234467	ENSG00000256072,ENSG00000225422
chr12	66234914	66235627	12:66234914-66235627	ENSG00000256777,ENSG00000256072,ENSG00000284011,ENSG00000225422
chr12	66249025	66249284	12:66249025-66249284	ENSG00000256777,ENSG00000256072,ENSG00000284011,ENSG00000225422
chr12	66288088	66288455	12:66288088-66288455	ENSG00000127311,ENSG00000222744,ENSG00000256777,ENSG00000256072
chr12	66290761	66291065	12:66290761-66291065	ENSG00000127311,ENSG00000222744,ENSG00000256777,ENSG00000256072
chr12	66302211	66302957	12:66302211-66302957	ENSG00000127311,ENSG00000222744,ENSG00000256777,ENSG00000256072
chr12	66304361	66304762	12:66304361-66304762	ENSG00000127311,ENSG00000256777
chr12	66337557	66337934	12:66337557-66337934	-
chr12	66340944	66341401	12:66340944-66341401	ENSG00000256777
chr12	66345964	66346469	12:66345964-66346469	ENSG00000256420,ENSG00000256285,ENSG00000127311,ENSG00000256777,ENSG00000256072
chr12	66365938	66366614	12:66365938-66366614	ENSG00000256420,ENSG00000256285,ENSG00000155974,ENSG00000256777,ENSG00000256072
chr12	66407549	66407916	12:66407549-66407916	ENSG00000155974,ENSG00000256777
chr12	66409250	66409552	12:66409250-66409552	ENSG00000256420,ENSG00000155974,ENSG00000256777
chr12	66653461	66653756	12:66653461-66653756	ENSG00000256420,ENSG00000256285,ENSG00000155974
chr12	66693892	66694182	12:66693892-66694182	ENSG00000256420,ENSG00000256285,ENSG00000256777
chr12	66717237	66717565	12:66717237-66717565	ENSG00000256420,ENSG00000256285
chr12	66764738	66765175	12:66764738-66765175	-
chr12	66776730	66777302	12:66776730-66777302	ENSG00000255976,ENSG00000257083,ENSG00000256420,ENSG00000256285
chr12	66799511	66800172	12:66799511-66800172	ENSG00000256420,ENSG00000155974
chr12	66807988	66808359	12:66807988-66808359	ENSG00000155974
chr12	66851051	66851620	12:66851051-66851620	ENSG00000255976,ENSG00000257083,ENSG00000256420,ENSG00000256285
chr12	66859586	66859795	12:66859586-66859795	-
chr12	66861115	66861394	12:66861115-66861394	-
chr12	66868079	66868457	12:66868079-66868457	ENSG00000255976,ENSG00000256285
chr12	66882788	66883104	12:66882788-66883104	-
chr12	66885377	66885781	12:66885377-66885781	-
chr12	66903953	66904206	12:66903953-66904206	-
chr12	66920264	66920637	12:66920264-66920637	ENSG00000255976,ENSG00000257083
chr12	66964619	66964941	12:66964619-66964941	ENSG00000255976,ENSG00000257083,ENSG00000256420,ENSG00000256285
chr12	67027402	67027709	12:67027402-67027709	ENSG00000255976,ENSG00000257083
chr12	67068961	67069898	12:67068961-67069898	ENSG00000255976,ENSG00000279310,ENSG00000257083,ENSG00000155974
chr12	67245652	67245989	12:67245652-67245989	ENSG00000111530,ENSG00000255976,ENSG00000257083
chr12	67268503	67269892	12:67268503-67269892	ENSG00000111530,ENSG00000237766
chr12	67315703	67315942	12:67315703-67315942	ENSG00000286563
chr12	67320941	67321159	12:67320941-67321159	ENSG00000286563
chr12	67327020	67327324	12:67327020-67327324	ENSG00000286563
chr12	67355958	67356254	12:67355958-67356254	ENSG00000256835,ENSG00000256037
chr12	67358708	67359004	12:67358708-67359004	ENSG00000244432,ENSG00000255733,ENSG00000256835,ENSG00000255772,ENSG00000256172,ENSG00000256355,ENSG00000256037
chr12	67388708	67389247	12:67388708-67389247	ENSG00000244432,ENSG00000255733,ENSG00000256835,ENSG00000255772,ENSG00000279505,ENSG00000256355,ENSG00000256037,ENSG00000255976,ENSG00000257083
chr12	67410424	67411150	12:67410424-67411150	ENSG00000244432,ENSG00000255733,ENSG00000256835,ENSG00000255772,ENSG00000279505,ENSG00000256172,ENSG00000256355,ENSG00000256037,ENSG00000255976
chr12	67433867	67434072	12:67433867-67434072	ENSG00000256835,ENSG00000256172,ENSG00000256355
chr12	67449593	67449928	12:67449593-67449928	ENSG00000255772,ENSG00000203585,ENSG00000256172
chr12	67483332	67483561	12:67483332-67483561	ENSG00000255733
chr12	67515685	67516281	12:67515685-67516281	ENSG00000203585
chr12	67517704	67517905	12:67517704-67517905	ENSG00000203585
chr12	67555110	67555637	12:67555110-67555637	ENSG00000244432,ENSG00000255733,ENSG00000256835,ENSG00000255772,ENSG00000279505,ENSG00000256077
chr12	67590538	67590873	12:67590538-67590873	ENSG00000256835,ENSG00000256077
chr12	67630768	67631161	12:67630768-67631161	ENSG00000244432,ENSG00000255733,ENSG00000256835,ENSG00000255772,ENSG00000279505,ENSG00000235872,ENSG00000127334
chr12	67640768	67641297	12:67640768-67641297	ENSG00000127334
chr12	67647897	67650124	12:67647897-67650124	ENSG00000255772,ENSG00000279505,ENSG00000235872,ENSG00000127334
chr12	67662286	67662559	12:67662286-67662559	ENSG00000279505,ENSG00000235872
chr12	67689349	67689750	12:67689349-67689750	ENSG00000255772,ENSG00000279505,ENSG00000235872
chr12	67698831	67699438	12:67698831-67699438	ENSG00000244432,ENSG00000255733,ENSG00000256835,ENSG00000255772,ENSG00000279505,ENSG00000235872
chr12	67720369	67721119	12:67720369-67721119	ENSG00000255772,ENSG00000279505,ENSG00000255970,ENSG00000235872
chr12	67721407	67721701	12:67721407-67721701	ENSG00000255772,ENSG00000279505,ENSG00000255970,ENSG00000235872
chr12	67943443	67943709	12:67943443-67943709	ENSG00000244432,ENSG00000255733,ENSG00000256835,ENSG00000255772,ENSG00000279505,ENSG00000256037
chr12	68040394	68040880	12:68040394-68040880	ENSG00000236946,ENSG00000244432,ENSG00000255733,ENSG00000256835
chr12	68134815	68135258	12:68134815-68135258	ENSG00000111537,ENSG00000256708,ENSG00000244432,ENSG00000255733,ENSG00000256835
chr12	68158421	68158681	12:68158421-68158681	ENSG00000111537,ENSG00000244432
chr12	68223070	68223584	12:68223070-68223584	ENSG00000111554,ENSG00000127318,ENSG00000111536
chr12	68234104	68234536	12:68234104-68234536	ENSG00000127318,ENSG00000111536
chr12	68236557	68237259	12:68236557-68237259	ENSG00000127318,ENSG00000111536
chr12	68240988	68241402	12:68240988-68241402	ENSG00000127318
chr12	68277907	68278316	12:68277907-68278316	ENSG00000127318
chr12	68279336	68279678	12:68279336-68279678	ENSG00000127318
chr12	68305376	68305697	12:68305376-68305697	ENSG00000111554,ENSG00000127318
chr12	68317201	68317464	12:68317201-68317464	ENSG00000111554
chr12	68331965	68332716	12:68331965-68332716	ENSG00000256273,ENSG00000251301,ENSG00000111554
chr12	68333957	68334678	12:68333957-68334678	ENSG00000256273,ENSG00000251301,ENSG00000111554
chr12	68358941	68359454	12:68358941-68359454	ENSG00000233560,ENSG00000256273
chr12	68364895	68365746	12:68364895-68365746	ENSG00000233560,ENSG00000127314,ENSG00000273824,ENSG00000256273
chr12	68373904	68374320	12:68373904-68374320	ENSG00000273824,ENSG00000256273
chr12	68379231	68379478	12:68379231-68379478	ENSG00000251301
chr12	68381262	68382093	12:68381262-68382093	ENSG00000233560,ENSG00000256075,ENSG00000273824,ENSG00000256273,ENSG00000251301
chr12	68391930	68392270	12:68391930-68392270	ENSG00000273824
chr12	68393289	68393983	12:68393289-68393983	ENSG00000233560,ENSG00000273824,ENSG00000256273,ENSG00000251301
chr12	68403502	68404108	12:68403502-68404108	ENSG00000256075,ENSG00000273824,ENSG00000256273,ENSG00000251301
chr12	68406244	68406445	12:68406244-68406445	ENSG00000273824,ENSG00000251301
chr12	68439194	68439643	12:68439194-68439643	ENSG00000273824,ENSG00000251301
chr12	68441764	68441977	12:68441764-68441977	ENSG00000273824,ENSG00000251301
chr12	68447653	68448219	12:68447653-68448219	ENSG00000256075,ENSG00000273824,ENSG00000251301
chr12	68451301	68451828	12:68451301-68451828	ENSG00000256075,ENSG00000273824,ENSG00000251301
chr12	68458990	68459316	12:68458990-68459316	ENSG00000256075,ENSG00000273824,ENSG00000251301
chr12	68483469	68483867	12:68483469-68483867	ENSG00000256917,ENSG00000256075
chr12	68497721	68498213	12:68497721-68498213	ENSG00000233560,ENSG00000127314,ENSG00000274459,ENSG00000240087,ENSG00000256917,ENSG00000256075,ENSG00000273824,ENSG00000256273
chr12	68508492	68508995	12:68508492-68508995	ENSG00000233560,ENSG00000274459,ENSG00000240087,ENSG00000256917,ENSG00000256075,ENSG00000273824,ENSG00000256273
chr12	68539021	68539612	12:68539021-68539612	ENSG00000127314,ENSG00000274459,ENSG00000240087,ENSG00000256075
chr12	68559989	68560456	12:68559989-68560456	ENSG00000274459,ENSG00000240087
chr12	68587418	68587822	12:68587418-68587822	ENSG00000233560,ENSG00000127314,ENSG00000274459,ENSG00000240087,ENSG00000256075,ENSG00000256273
chr12	68598845	68599350	12:68598845-68599350	ENSG00000233560,ENSG00000234925,ENSG00000127314,ENSG00000274459,ENSG00000240087,ENSG00000256075
chr12	68610405	68611356	12:68610405-68611356	ENSG00000234925,ENSG00000127314
chr12	68622242	68622475	12:68622242-68622475	ENSG00000206650,ENSG00000234040,ENSG00000127314
chr12	68629992	68630480	12:68629992-68630480	ENSG00000233560,ENSG00000234925,ENSG00000206650,ENSG00000234040,ENSG00000127314
chr12	68641165	68641405	12:68641165-68641405	ENSG00000234925
chr12	68665017	68665383	12:68665017-68665383	ENSG00000241825
chr12	68666815	68667598	12:68666815-68667598	ENSG00000233560,ENSG00000241825
chr12	68686425	68687580	12:68686425-68687580	ENSG00000233560,ENSG00000111581,ENSG00000241825,ENSG00000247363
chr12	68745723	68746899	12:68745723-68746899	ENSG00000135679,ENSG00000256678,ENSG00000175782,ENSG00000233560
chr12	68771012	68771589	12:68771012-68771589	ENSG00000135679,ENSG00000256678,ENSG00000175782,ENSG00000233560
chr12	68787050	68787598	12:68787050-68787598	ENSG00000135679,ENSG00000256678,ENSG00000175782
chr12	68792945	68793484	12:68792945-68793484	ENSG00000135679,ENSG00000256678,ENSG00000175782,ENSG00000233560
chr12	68807626	68808985	12:68807626-68808985	ENSG00000135679,ENSG00000256678
chr12	68829978	68830760	12:68829978-68830760	ENSG00000256664,ENSG00000257181,ENSG00000256325,ENSG00000135679,ENSG00000256678
chr12	68839744	68839976	12:68839744-68839976	ENSG00000256664,ENSG00000257181,ENSG00000256325,ENSG00000135679
chr12	68844895	68845118	12:68844895-68845118	ENSG00000256664,ENSG00000257181,ENSG00000135679
chr12	68865816	68866252	12:68865816-68866252	ENSG00000257336,ENSG00000135678
chr12	68889647	68889960	12:68889647-68889960	ENSG00000257336
chr12	68905718	68906207	12:68905718-68906207	ENSG00000257336,ENSG00000257289,ENSG00000252770
chr12	68914981	68915416	12:68914981-68915416	ENSG00000257336,ENSG00000257289,ENSG00000252770,ENSG00000135678
chr12	68932575	68933650	12:68932575-68933650	ENSG00000257336,ENSG00000135678
chr12	69007240	69007621	12:69007240-69007621	ENSG00000257336
chr12	69039910	69040244	12:69039910-69040244	ENSG00000257336
chr12	69042891	69043224	12:69042891-69043224	ENSG00000257336
chr12	69070469	69071125	12:69070469-69071125	ENSG00000257336
chr12	69096647	69096946	12:69096647-69096946	ENSG00000257336
chr12	69154526	69154847	12:69154526-69154847	ENSG00000258140
chr12	69156924	69157343	12:69156924-69157343	ENSG00000111605,ENSG00000258140,ENSG00000257336
chr12	69179697	69180183	12:69179697-69180183	ENSG00000258140
chr12	69239182	69240271	12:69239182-69240271	ENSG00000111605,ENSG00000258140
chr12	69243233	69244029	12:69243233-69244029	ENSG00000111605,ENSG00000258140
chr12	69254034	69254397	12:69254034-69254397	ENSG00000283476,ENSG00000111605,ENSG00000258140
chr12	69275328	69275794	12:69275328-69275794	ENSG00000257818,ENSG00000283476
chr12	69283698	69284691	12:69283698-69284691	ENSG00000257818,ENSG00000283476
chr12	69290963	69291262	12:69290963-69291262	ENSG00000266185,ENSG00000127337,ENSG00000257818,ENSG00000283476,ENSG00000258140
chr12	69309598	69309817	12:69309598-69309817	-
chr12	69321453	69321780	12:69321453-69321780	ENSG00000274979
chr12	69324997	69325470	12:69324997-69325470	ENSG00000090382,ENSG00000274979
chr12	69330713	69331541	12:69330713-69331541	ENSG00000127337,ENSG00000257764,ENSG00000090382,ENSG00000274979,ENSG00000258140
chr12	69337196	69337684	12:69337196-69337684	ENSG00000257764,ENSG00000090382,ENSG00000274979
chr12	69341427	69341639	12:69341427-69341639	ENSG00000257764,ENSG00000090382
chr12	69348223	69348778	12:69348223-69348778	ENSG00000127337,ENSG00000257764,ENSG00000090382
chr12	69357578	69357884	12:69357578-69357884	ENSG00000127337,ENSG00000257764
chr12	69359556	69360524	12:69359556-69360524	ENSG00000266185,ENSG00000127337,ENSG00000257764
chr12	69387536	69387824	12:69387536-69387824	ENSG00000266185
chr12	69415696	69416159	12:69415696-69416159	ENSG00000257507,ENSG00000241765,ENSG00000266185
chr12	69438532	69439026	12:69438532-69439026	ENSG00000257507,ENSG00000241765,ENSG00000266185
chr12	69464402	69464762	12:69464402-69464762	ENSG00000166225,ENSG00000257507,ENSG00000266185
chr12	69469986	69470988	12:69469986-69470988	ENSG00000166225,ENSG00000257507,ENSG00000266185
chr12	69476146	69476598	12:69476146-69476598	ENSG00000166225
chr12	69490793	69491090	12:69490793-69491090	-
chr12	69497511	69497883	12:69497511-69497883	ENSG00000257507,ENSG00000266185
chr12	69511832	69512155	12:69511832-69512155	-
chr12	69534537	69534993	12:69534537-69534993	-
chr12	69541246	69541465	12:69541246-69541465	-
chr12	69578939	69579274	12:69578939-69579274	ENSG00000166226,ENSG00000283677,ENSG00000264405
chr12	69585086	69586003	12:69585086-69586003	ENSG00000166226,ENSG00000283677,ENSG00000264405
chr12	69602491	69602738	12:69602491-69602738	ENSG00000198812,ENSG00000166226
chr12	69604814	69605192	12:69604814-69605192	ENSG00000198812
chr12	69623812	69624424	12:69623812-69624424	ENSG00000258052,ENSG00000198812,ENSG00000166226,ENSG00000283677,ENSG00000264405,ENSG00000266185
chr12	69630241	69630574	12:69630241-69630574	-
chr12	69639379	69639691	12:69639379-69639691	ENSG00000198812,ENSG00000266185,ENSG00000127337
chr12	69660115	69660564	12:69660115-69660564	ENSG00000258052,ENSG00000279551,ENSG00000127325
chr12	69676391	69676829	12:69676391-69676829	ENSG00000127325
chr12	69689041	69689797	12:69689041-69689797	ENSG00000127325
chr12	69738450	69740009	12:69738450-69740009	ENSG00000258052,ENSG00000127328,ENSG00000247131
chr12	69821990	69822235	12:69821990-69822235	ENSG00000166268,ENSG00000258052,ENSG00000127328
chr12	69829657	69829885	12:69829657-69829885	ENSG00000166268,ENSG00000258052
chr12	69879284	69879659	12:69879284-69879659	ENSG00000277247,ENSG00000258168,ENSG00000257139,ENSG00000257241,ENSG00000258052
chr12	69900560	69900997	12:69900560-69900997	ENSG00000257139,ENSG00000257241
chr12	69927285	69927577	12:69927285-69927577	ENSG00000257241,ENSG00000166268
chr12	69985711	69985969	12:69985711-69985969	ENSG00000257139,ENSG00000257241
chr12	69994731	69995293	12:69994731-69995293	ENSG00000258168,ENSG00000257139,ENSG00000257241
chr12	70049945	70050377	12:70049945-70050377	ENSG00000258168,ENSG00000257139,ENSG00000257241
chr12	70090985	70091533	12:70090985-70091533	ENSG00000258168,ENSG00000287132,ENSG00000257139,ENSG00000257241
chr12	70242729	70244269	12:70242729-70244269	ENSG00000111596,ENSG00000287132,ENSG00000257815
chr12	70258796	70259168	12:70258796-70259168	ENSG00000111596,ENSG00000257815
chr12	70263929	70264591	12:70263929-70264591	ENSG00000111596,ENSG00000287132,ENSG00000257815
chr12	70270076	70270447	12:70270076-70270447	ENSG00000111596
chr12	70304593	70304856	12:70304593-70304856	ENSG00000111596
chr12	70317715	70318267	12:70317715-70318267	ENSG00000279530,ENSG00000111596
chr12	70321296	70321514	12:70321296-70321514	ENSG00000279530,ENSG00000111596
chr12	70332994	70333245	12:70332994-70333245	ENSG00000279530,ENSG00000111596
chr12	70351742	70352165	12:70351742-70352165	ENSG00000111596
chr12	70358308	70358615	12:70358308-70358615	-
chr12	70360168	70360522	12:70360168-70360522	ENSG00000135643
chr12	70365550	70367302	12:70365550-70367302	ENSG00000258168,ENSG00000135643,ENSG00000111596,ENSG00000257139,ENSG00000257815
chr12	70401812	70402057	12:70401812-70402057	ENSG00000258168,ENSG00000135643
chr12	70444947	70445231	12:70444947-70445231	ENSG00000258168,ENSG00000222405,ENSG00000257139
chr12	70576986	70577497	12:70576986-70577497	ENSG00000277247,ENSG00000258168
chr12	70590059	70590355	12:70590059-70590355	ENSG00000127329
chr12	70609166	70609441	12:70609166-70609441	ENSG00000127329
chr12	70609817	70610318	12:70609817-70610318	ENSG00000127329
chr12	70619578	70619893	12:70619578-70619893	ENSG00000127329
chr12	70645614	70646235	12:70645614-70646235	ENSG00000257302,ENSG00000153233,ENSG00000127329,ENSG00000257139
chr12	70660774	70661344	12:70660774-70661344	ENSG00000257302,ENSG00000153233,ENSG00000127329,ENSG00000258168
chr12	70664915	70665166	12:70664915-70665166	ENSG00000257302,ENSG00000153233
chr12	70692857	70693114	12:70692857-70693114	ENSG00000257302
chr12	70719737	70720232	12:70719737-70720232	-
chr12	70722800	70723333	12:70722800-70723333	ENSG00000258168
chr12	70919634	70919875	12:70919634-70919875	ENSG00000207387,ENSG00000153233
chr12	71054637	71055030	12:71054637-71055030	ENSG00000258053,ENSG00000257454,ENSG00000257265
chr12	71216917	71217405	12:71216917-71217405	ENSG00000258053,ENSG00000257454
chr12	71236118	71236972	12:71236118-71236972	ENSG00000127324,ENSG00000258053,ENSG00000257454,ENSG00000257265
chr12	71269927	71270510	12:71269927-71270510	ENSG00000258053,ENSG00000257454
chr12	71371043	71371591	12:71371043-71371591	ENSG00000258053,ENSG00000257454,ENSG00000257265
chr12	71392515	71392966	12:71392515-71392966	ENSG00000258053,ENSG00000257265
chr12	71414838	71415264	12:71414838-71415264	ENSG00000277223
chr12	71415589	71416027	12:71415589-71416027	-
chr12	71431865	71432350	12:71431865-71432350	ENSG00000277223,ENSG00000139292,ENSG00000127324
chr12	71438960	71439342	12:71438960-71439342	ENSG00000277223,ENSG00000139292,ENSG00000127324
chr12	71439696	71440217	12:71439696-71440217	ENSG00000277223,ENSG00000139292,ENSG00000127324
chr12	71440926	71441358	12:71440926-71441358	ENSG00000277223,ENSG00000139292,ENSG00000127324
chr12	71460917	71461224	12:71460917-71461224	ENSG00000277223
chr12	71465914	71466266	12:71465914-71466266	ENSG00000277223,ENSG00000258053
chr12	71522674	71523193	12:71522674-71523193	-
chr12	71536430	71536799	12:71536430-71536799	ENSG00000288530
chr12	71551500	71551954	12:71551500-71551954	ENSG00000288530
chr12	71562785	71562986	12:71562785-71562986	ENSG00000288530,ENSG00000139292
chr12	71594280	71594825	12:71594280-71594825	ENSG00000257761,ENSG00000288530
chr12	71599733	71600044	12:71599733-71600044	ENSG00000257761,ENSG00000288530
chr12	71610016	71610483	12:71610016-71610483	ENSG00000133858
chr12	71626078	71626699	12:71626078-71626699	ENSG00000212461,ENSG00000133858
chr12	71639295	71639813	12:71639295-71639813	ENSG00000212461,ENSG00000133858
chr12	71641539	71641845	12:71641539-71641845	ENSG00000212461
chr12	71655959	71656191	12:71655959-71656191	ENSG00000173451,ENSG00000133858
chr12	71662902	71664554	12:71662902-71664554	ENSG00000257515,ENSG00000139291,ENSG00000258064,ENSG00000173451,ENSG00000212461,ENSG00000133858
chr12	71671898	71672454	12:71671898-71672454	ENSG00000258064,ENSG00000173451,ENSG00000133858
chr12	71685802	71686817	12:71685802-71686817	ENSG00000257515,ENSG00000139291,ENSG00000258064,ENSG00000173451,ENSG00000133858
chr12	71721828	71722445	12:71721828-71722445	ENSG00000257515
chr12	71743818	71744081	12:71743818-71744081	ENSG00000257515
chr12	71744502	71744713	12:71744502-71744713	ENSG00000257515
chr12	71747118	71747443	12:71747118-71747443	ENSG00000080371,ENSG00000257515
chr12	71753076	71753307	12:71753076-71753307	ENSG00000080371
chr12	71754543	71755592	12:71754543-71755592	ENSG00000121749,ENSG00000257991,ENSG00000257410,ENSG00000080371,ENSG00000257515
chr12	71768965	71769257	12:71768965-71769257	ENSG00000257410,ENSG00000080371
chr12	71779955	71780688	12:71779955-71780688	ENSG00000121749,ENSG00000257991,ENSG00000257410,ENSG00000080371
chr12	71786910	71788207	12:71786910-71788207	ENSG00000257410,ENSG00000080371
chr12	71833423	71833877	12:71833423-71833877	ENSG00000121749,ENSG00000257991,ENSG00000257410
chr12	71839350	71840807	12:71839350-71840807	ENSG00000257802,ENSG00000121749,ENSG00000257991,ENSG00000257410
chr12	71846501	71846791	12:71846501-71846791	ENSG00000257802,ENSG00000121749,ENSG00000257991
chr12	71877766	71877984	12:71877766-71877984	ENSG00000257802
chr12	71888961	71889546	12:71888961-71889546	ENSG00000257802,ENSG00000121749,ENSG00000257410
chr12	71904132	71904854	12:71904132-71904854	ENSG00000121749
chr12	71927750	71928190	12:71927750-71928190	ENSG00000139287
chr12	71938789	71939222	12:71938789-71939222	ENSG00000258115,ENSG00000139287,ENSG00000257410
chr12	71954261	71954646	12:71954261-71954646	ENSG00000258115
chr12	72003360	72003608	12:72003360-72003608	ENSG00000258115
chr12	72017026	72017382	12:72017026-72017382	ENSG00000258115,ENSG00000139287
chr12	72031110	72031332	12:72031110-72031332	ENSG00000258115,ENSG00000139287
chr12	72264723	72264958	12:72264723-72264958	ENSG00000236333,ENSG00000072657
chr12	72267362	72267619	12:72267362-72267619	ENSG00000236333,ENSG00000072657
chr12	72271430	72272548	12:72271430-72272548	ENSG00000236333,ENSG00000072657
chr12	72273881	72274241	12:72273881-72274241	ENSG00000236333,ENSG00000072657
chr12	72282700	72283142	12:72282700-72283142	ENSG00000236333,ENSG00000072657
chr12	72304694	72305046	12:72304694-72305046	ENSG00000257287,ENSG00000258115
chr12	72309559	72309928	12:72309559-72309928	ENSG00000257287
chr12	72346331	72346784	12:72346331-72346784	ENSG00000243164,ENSG00000257287,ENSG00000258115
chr12	72465951	72466363	12:72465951-72466363	ENSG00000257287
chr12	72610916	72611495	12:72610916-72611495	ENSG00000252415,ENSG00000243164,ENSG00000257723,ENSG00000257287,ENSG00000072657
chr12	72677706	72678362	12:72677706-72678362	ENSG00000257113,ENSG00000258320,ENSG00000257587,ENSG00000252415,ENSG00000243164,ENSG00000258235,ENSG00000257287,ENSG00000258115,ENSG00000257454
chr12	72679324	72679694	12:72679324-72679694	ENSG00000257587,ENSG00000258235,ENSG00000257287
chr12	72691520	72691822	12:72691520-72691822	ENSG00000252415,ENSG00000258235
chr12	72738841	72739328	12:72738841-72739328	ENSG00000257587,ENSG00000252415,ENSG00000243164,ENSG00000258235,ENSG00000257287
chr12	72839542	72840220	12:72839542-72840220	ENSG00000257364,ENSG00000257113,ENSG00000258320,ENSG00000257587,ENSG00000257750,ENSG00000252415,ENSG00000243164,ENSG00000257682,ENSG00000258235,ENSG00000257287,ENSG00000258115
chr12	73002389	73002937	12:73002389-73002937	ENSG00000257364,ENSG00000257113,ENSG00000257183,ENSG00000258320,ENSG00000257587,ENSG00000257750,ENSG00000252415,ENSG00000243164,ENSG00000257682,ENSG00000257287,ENSG00000258115
chr12	73009081	73009564	12:73009081-73009564	ENSG00000257364,ENSG00000257183,ENSG00000258320,ENSG00000257587,ENSG00000257750,ENSG00000252415,ENSG00000243164,ENSG00000257682,ENSG00000257287
chr12	73053952	73054406	12:73053952-73054406	ENSG00000257113,ENSG00000257183,ENSG00000257587,ENSG00000257750,ENSG00000252415,ENSG00000243164,ENSG00000257682
chr12	73136418	73136846	12:73136418-73136846	ENSG00000258320,ENSG00000252415,ENSG00000243164,ENSG00000257682,ENSG00000258294
chr12	73159928	73160324	12:73159928-73160324	ENSG00000258320,ENSG00000257587,ENSG00000252415,ENSG00000243164,ENSG00000257682,ENSG00000258123,ENSG00000258294,ENSG00000257287
chr12	73779908	73780221	12:73779908-73780221	ENSG00000258320,ENSG00000257587,ENSG00000201809,ENSG00000257750,ENSG00000252415,ENSG00000243164
chr12	74021811	74022328	12:74021811-74022328	ENSG00000188646,ENSG00000257323,ENSG00000257364,ENSG00000257113,ENSG00000257183,ENSG00000258320,ENSG00000258332,ENSG00000257587,ENSG00000252415,ENSG00000243164
chr12	74111928	74112142	12:74111928-74112142	ENSG00000257364,ENSG00000257113,ENSG00000257183,ENSG00000258320,ENSG00000258332,ENSG00000257587
chr12	74316948	74317373	12:74316948-74317373	ENSG00000257364,ENSG00000257113,ENSG00000257183,ENSG00000258320,ENSG00000251138
chr12	74403374	74403605	12:74403374-74403605	ENSG00000251138
chr12	74490459	74490684	12:74490459-74490684	ENSG00000188646,ENSG00000257323,ENSG00000257364,ENSG00000257113,ENSG00000257183,ENSG00000258320
chr12	74537364	74538159	12:74537364-74538159	ENSG00000257434,ENSG00000188646,ENSG00000257323,ENSG00000257386,ENSG00000253719,ENSG00000257364,ENSG00000257113,ENSG00000257183,ENSG00000258320,ENSG00000257587
chr12	74732717	74733267	12:74732717-74733267	ENSG00000257823,ENSG00000258112,ENSG00000254451,ENSG00000257434,ENSG00000257998,ENSG00000188646,ENSG00000257323,ENSG00000257364,ENSG00000257113,ENSG00000257183,ENSG00000258320,ENSG00000257587,ENSG00000252415
chr12	74754441	74754658	12:74754441-74754658	ENSG00000258112,ENSG00000257434,ENSG00000188646,ENSG00000257323
chr12	75170809	75171012	12:75170809-75171012	ENSG00000258112,ENSG00000254451,ENSG00000257434
chr12	75207354	75208020	12:75207354-75208020	ENSG00000258112,ENSG00000254451,ENSG00000166006
chr12	75209420	75209741	12:75209420-75209741	ENSG00000258112,ENSG00000254451,ENSG00000166006,ENSG00000257434
chr12	75317817	75318588	12:75317817-75318588	ENSG00000257823,ENSG00000180881,ENSG00000258112,ENSG00000254451
chr12	75329975	75330639	12:75329975-75330639	ENSG00000180481,ENSG00000173401,ENSG00000273987,ENSG00000257823,ENSG00000180881,ENSG00000258112,ENSG00000254451
chr12	75334259	75334781	12:75334259-75334781	ENSG00000173401,ENSG00000273987,ENSG00000257823,ENSG00000180881,ENSG00000258112,ENSG00000254451
chr12	75359869	75360280	12:75359869-75360280	ENSG00000173401,ENSG00000257823,ENSG00000258112,ENSG00000254451
chr12	75366221	75366522	12:75366221-75366522	ENSG00000173401
chr12	75389671	75389920	12:75389671-75389920	ENSG00000180481,ENSG00000180881
chr12	75390755	75391534	12:75390755-75391534	ENSG00000180481,ENSG00000180881
chr12	75408760	75409155	12:75408760-75409155	ENSG00000180481
chr12	75415112	75415440	12:75415112-75415440	ENSG00000258112,ENSG00000254451
chr12	75415670	75415902	12:75415670-75415902	-
chr12	75445196	75445491	12:75445196-75445491	-
chr12	75472100	75472705	12:75472100-75472705	ENSG00000257497,ENSG00000139278,ENSG00000258112,ENSG00000254451
chr12	75478458	75478667	12:75478458-75478667	ENSG00000257497,ENSG00000139278
chr12	75480619	75481416	12:75480619-75481416	ENSG00000257497,ENSG00000139278
chr12	75493354	75493775	12:75493354-75493775	ENSG00000257497,ENSG00000139278
chr12	75505747	75506152	12:75505747-75506152	ENSG00000111615
chr12	75511153	75512044	12:75511153-75512044	ENSG00000111615,ENSG00000257497,ENSG00000139278
chr12	75526853	75527351	12:75526853-75527351	ENSG00000286259,ENSG00000257777
chr12	75528519	75528808	12:75528519-75528808	ENSG00000257777
chr12	75553611	75554030	12:75553611-75554030	ENSG00000286259,ENSG00000257777
chr12	75706508	75707280	12:75706508-75707280	ENSG00000258088,ENSG00000251893,ENSG00000258245,ENSG00000286259,ENSG00000257777,ENSG00000258077
chr12	75722756	75723148	12:75722756-75723148	ENSG00000258088,ENSG00000251893,ENSG00000258245,ENSG00000286259,ENSG00000257777
chr12	75784614	75785007	12:75784614-75785007	ENSG00000258088,ENSG00000251893,ENSG00000258245,ENSG00000286259,ENSG00000257777,ENSG00000257434
chr12	75815303	75815665	12:75815303-75815665	ENSG00000258088,ENSG00000251893,ENSG00000258245,ENSG00000286259,ENSG00000257777
chr12	75874452	75874677	12:75874452-75874677	-
chr12	75892995	75893291	12:75892995-75893291	ENSG00000251893,ENSG00000258245,ENSG00000286259,ENSG00000257777
chr12	75934473	75935063	12:75934473-75935063	ENSG00000258091
chr12	75944073	75944708	12:75944073-75944708	ENSG00000257839,ENSG00000257453,ENSG00000139289,ENSG00000198923,ENSG00000257329,ENSG00000243420,ENSG00000258091,ENSG00000251893,ENSG00000258245,ENSG00000286259,ENSG00000257777,ENSG00000258077
chr12	75964145	75964534	12:75964145-75964534	ENSG00000198923,ENSG00000257329,ENSG00000243420,ENSG00000257777
chr12	75977991	75978255	12:75977991-75978255	ENSG00000257839,ENSG00000257453,ENSG00000139289,ENSG00000198923,ENSG00000257329,ENSG00000243420,ENSG00000286259,ENSG00000258077
chr12	75997353	75997653	12:75997353-75997653	ENSG00000258077
chr12	76020326	76021176	12:76020326-76021176	ENSG00000257839,ENSG00000257453,ENSG00000139289,ENSG00000251893,ENSG00000258245,ENSG00000286259,ENSG00000257777
chr12	76031008	76032376	12:76031008-76032376	ENSG00000257839,ENSG00000257453,ENSG00000139289,ENSG00000251893,ENSG00000258245,ENSG00000286259,ENSG00000257777
chr12	76037043	76037561	12:76037043-76037561	ENSG00000257941,ENSG00000257839,ENSG00000257453,ENSG00000139289,ENSG00000286259,ENSG00000257777
chr12	76060011	76060437	12:76060011-76060437	ENSG00000257941,ENSG00000187109
chr12	76074571	76075186	12:76074571-76075186	ENSG00000223273,ENSG00000257941,ENSG00000187109
chr12	76083905	76085221	12:76083905-76085221	ENSG00000223273,ENSG00000187109
chr12	76092498	76092721	12:76092498-76092721	ENSG00000223273,ENSG00000252858,ENSG00000257872,ENSG00000187109
chr12	76114012	76114594	12:76114012-76114594	ENSG00000252858,ENSG00000257872,ENSG00000258304
chr12	76119904	76120102	12:76119904-76120102	ENSG00000252858,ENSG00000257872,ENSG00000258304
chr12	76152199	76152437	12:76152199-76152437	ENSG00000223273,ENSG00000252858,ENSG00000257872
chr12	76158618	76159176	12:76158618-76159176	ENSG00000223273,ENSG00000252858,ENSG00000257872
chr12	76264794	76265112	12:76264794-76265112	ENSG00000223273,ENSG00000257219
chr12	76348067	76348801	12:76348067-76348801	ENSG00000257526,ENSG00000179941,ENSG00000223273,ENSG00000252858,ENSG00000257872,ENSG00000257941,ENSG00000187109
chr12	76379609	76379807	12:76379609-76379807	ENSG00000091039
chr12	76402117	76402677	12:76402117-76402677	ENSG00000091039,ENSG00000223273
chr12	76455683	76456383	12:76455683-76456383	-
chr12	76470503	76471025	12:76470503-76471025	ENSG00000257526,ENSG00000223273
chr12	76480780	76481154	12:76480780-76481154	ENSG00000091039,ENSG00000223273
chr12	76529471	76530003	12:76529471-76530003	ENSG00000287030,ENSG00000257526
chr12	76530670	76531046	12:76530670-76531046	ENSG00000257526
chr12	76540896	76541124	12:76540896-76541124	-
chr12	76551288	76551854	12:76551288-76551854	ENSG00000257526,ENSG00000091039
chr12	76558692	76560304	12:76558692-76560304	ENSG00000257526,ENSG00000091039
chr12	76570169	76570523	12:76570169-76570523	ENSG00000213272,ENSG00000287030,ENSG00000257526
chr12	76586503	76587178	12:76586503-76587178	ENSG00000213272,ENSG00000287030,ENSG00000257526,ENSG00000223273
chr12	76621397	76621932	12:76621397-76621932	ENSG00000257199,ENSG00000186908,ENSG00000241045,ENSG00000271142,ENSG00000213272,ENSG00000287030
chr12	76628708	76629349	12:76628708-76629349	ENSG00000271142,ENSG00000213272,ENSG00000287030
chr12	76633355	76633960	12:76633355-76633960	ENSG00000257199,ENSG00000241045,ENSG00000271142,ENSG00000213272,ENSG00000287030
chr12	76666445	76666758	12:76666445-76666758	ENSG00000243071
chr12	76674905	76675422	12:76674905-76675422	ENSG00000241045,ENSG00000243071,ENSG00000287030
chr12	76685144	76685634	12:76685144-76685634	ENSG00000241045
chr12	76706067	76706638	12:76706067-76706638	ENSG00000241045
chr12	76763574	76764681	12:76763574-76764681	ENSG00000186908,ENSG00000258090,ENSG00000241045
chr12	76781163	76781908	12:76781163-76781908	ENSG00000186908,ENSG00000258090,ENSG00000241045,ENSG00000213272,ENSG00000287030
chr12	76790748	76791226	12:76790748-76791226	ENSG00000186908,ENSG00000241045,ENSG00000271142,ENSG00000287030
chr12	76859481	76860075	12:76859481-76860075	ENSG00000257199,ENSG00000257910,ENSG00000175183,ENSG00000186908
chr12	76870960	76871523	12:76870960-76871523	ENSG00000257910,ENSG00000175183
chr12	76878405	76879751	12:76878405-76879751	ENSG00000257910,ENSG00000175183
chr12	76901939	76902221	12:76901939-76902221	ENSG00000257199
chr12	76920016	76920688	12:76920016-76920688	ENSG00000257199
chr12	76925342	76925544	12:76925342-76925544	ENSG00000257199
chr12	76930751	76930949	12:76930751-76930949	ENSG00000257199
chr12	77010686	77011292	12:77010686-77011292	ENSG00000257199,ENSG00000287030
chr12	77049560	77050163	12:77049560-77050163	ENSG00000257835,ENSG00000165891,ENSG00000257199
chr12	77058584	77058819	12:77058584-77058819	ENSG00000165891
chr12	77065158	77066183	12:77065158-77066183	ENSG00000257835,ENSG00000165891,ENSG00000257199
chr12	77133519	77134055	12:77133519-77134055	ENSG00000257835,ENSG00000286476
chr12	77231452	77232109	12:77231452-77232109	ENSG00000258225,ENSG00000258066,ENSG00000257835,ENSG00000257199
chr12	77242006	77242347	12:77242006-77242347	ENSG00000257835
chr12	77324612	77325316	12:77324612-77325316	ENSG00000257835,ENSG00000067798,ENSG00000257677
chr12	77841457	77841967	12:77841457-77841967	ENSG00000258225,ENSG00000258066,ENSG00000067798
chr12	77925507	77926141	12:77925507-77926141	ENSG00000257220,ENSG00000258225,ENSG00000258066,ENSG00000257835,ENSG00000067798
chr12	77999134	77999520	12:77999134-77999520	ENSG00000257220,ENSG00000258225
chr12	78146427	78146731	12:78146427-78146731	ENSG00000257948,ENSG00000258220,ENSG00000257220,ENSG00000258225
chr12	78181532	78181819	12:78181532-78181819	ENSG00000258220,ENSG00000257220,ENSG00000258225,ENSG00000067798
chr12	78183766	78184334	12:78183766-78184334	ENSG00000258220,ENSG00000257220,ENSG00000258225,ENSG00000067798
chr12	78229487	78229933	12:78229487-78229933	ENSG00000257948,ENSG00000257564,ENSG00000257165,ENSG00000258220,ENSG00000257220,ENSG00000258225
chr12	78418954	78419343	12:78418954-78419343	ENSG00000257191,ENSG00000257948,ENSG00000257564,ENSG00000257165,ENSG00000257879,ENSG00000258084,ENSG00000258220,ENSG00000258225
chr12	78458035	78458508	12:78458035-78458508	ENSG00000257191,ENSG00000257948,ENSG00000257564,ENSG00000257165,ENSG00000257879,ENSG00000258084,ENSG00000258220
chr12	78476855	78477409	12:78476855-78477409	ENSG00000257191,ENSG00000257948,ENSG00000257564,ENSG00000257165,ENSG00000257879,ENSG00000258084,ENSG00000258220,ENSG00000258225
chr12	78864191	78865246	12:78864191-78865246	ENSG00000067715,ENSG00000257948,ENSG00000257564
chr12	78977393	78977906	12:78977393-78977906	ENSG00000257191,ENSG00000067715,ENSG00000257948,ENSG00000257564,ENSG00000257165
chr12	79174722	79175109	12:79174722-79175109	ENSG00000257191,ENSG00000257948,ENSG00000257564
chr12	79178400	79178599	12:79178400-79178599	ENSG00000257191,ENSG00000257948,ENSG00000257564
chr12	79180886	79181087	12:79180886-79181087	ENSG00000257191,ENSG00000257948,ENSG00000257564
chr12	79227058	79227505	12:79227058-79227505	ENSG00000257429,ENSG00000257786,ENSG00000222880,ENSG00000257191,ENSG00000257948,ENSG00000257564,ENSG00000257165,ENSG00000258220,ENSG00000258225
chr12	79233172	79233719	12:79233172-79233719	ENSG00000257191,ENSG00000257948,ENSG00000257564,ENSG00000257165,ENSG00000258220
chr12	79360125	79360610	12:79360125-79360610	ENSG00000257786,ENSG00000222880,ENSG00000221788,ENSG00000257191,ENSG00000257948,ENSG00000257564,ENSG00000257165,ENSG00000258220,ENSG00000258225
chr12	79407672	79408432	12:79407672-79408432	ENSG00000222880,ENSG00000257474,ENSG00000221788
chr12	79444199	79444418	12:79444199-79444418	ENSG00000221788
chr12	79453075	79453595	12:79453075-79453595	ENSG00000221788,ENSG00000257894
chr12	79499064	79499276	12:79499064-79499276	ENSG00000257604,ENSG00000257894
chr12	79547795	79548093	12:79547795-79548093	ENSG00000257474
chr12	79555631	79555841	12:79555631-79555841	ENSG00000257956,ENSG00000257474
chr12	79560344	79560752	12:79560344-79560752	ENSG00000257956,ENSG00000257474
chr12	79597818	79598199	12:79597818-79598199	ENSG00000177425
chr12	79660138	79660375	12:79660138-79660375	-
chr12	79678428	79678940	12:79678428-79678940	ENSG00000258048,ENSG00000177425
chr12	79681262	79681623	12:79681262-79681623	ENSG00000258048,ENSG00000177425
chr12	79688842	79689228	12:79688842-79689228	ENSG00000258048,ENSG00000177425
chr12	79689612	79691362	12:79689612-79691362	ENSG00000258048,ENSG00000177425
chr12	79698475	79698853	12:79698475-79698853	ENSG00000258048,ENSG00000177425
chr12	79710885	79711587	12:79710885-79711587	-
chr12	79748864	79749260	12:79748864-79749260	ENSG00000239473
chr12	79766591	79767271	12:79766591-79767271	-
chr12	79784442	79784790	12:79784442-79784790	ENSG00000058272
chr12	79818998	79819373	12:79818998-79819373	ENSG00000258044,ENSG00000277130,ENSG00000058272
chr12	79824458	79824892	12:79824458-79824892	ENSG00000258044,ENSG00000277130,ENSG00000058272
chr12	79841428	79842035	12:79841428-79842035	ENSG00000258044
chr12	79848314	79848832	12:79848314-79848832	ENSG00000258044
chr12	79855580	79855910	12:79855580-79855910	-
chr12	79873076	79873390	12:79873076-79873390	ENSG00000201942,ENSG00000058272
chr12	79875851	79876083	12:79875851-79876083	ENSG00000201942,ENSG00000058272
chr12	79883201	79883616	12:79883201-79883616	ENSG00000239473,ENSG00000201942,ENSG00000058272
chr12	79895630	79896233	12:79895630-79896233	ENSG00000239473
chr12	79918461	79919097	12:79918461-79919097	ENSG00000239473,ENSG00000257557,ENSG00000058272
chr12	79927939	79928356	12:79927939-79928356	ENSG00000239473,ENSG00000257557,ENSG00000058272
chr12	79934507	79935703	12:79934507-79935703	ENSG00000230291,ENSG00000239473,ENSG00000257557,ENSG00000058272
chr12	79954211	79954484	12:79954211-79954484	ENSG00000230291,ENSG00000239473
chr12	79984350	79984583	12:79984350-79984583	ENSG00000239473,ENSG00000271496
chr12	80060039	80060333	12:80060039-80060333	ENSG00000230291,ENSG00000165899,ENSG00000238842,ENSG00000239473
chr12	80083882	80084265	12:80083882-80084265	ENSG00000230291,ENSG00000165899,ENSG00000238842,ENSG00000239473
chr12	80186674	80187135	12:80186674-80187135	ENSG00000230291,ENSG00000165899,ENSG00000239473
chr12	80195045	80195514	12:80195045-80195514	ENSG00000257786,ENSG00000222880,ENSG00000230291,ENSG00000239473
chr12	80206046	80206543	12:80206046-80206543	-
chr12	80217226	80217643	12:80217226-80217643	ENSG00000222880,ENSG00000230291,ENSG00000165899,ENSG00000239473
chr12	80226572	80226843	12:80226572-80226843	ENSG00000222880
chr12	80270106	80270379	12:80270106-80270379	ENSG00000222880,ENSG00000165899
chr12	80297724	80297924	12:80297724-80297924	ENSG00000222880,ENSG00000165899
chr12	80400393	80400827	12:80400393-80400827	ENSG00000257786,ENSG00000139304,ENSG00000222880
chr12	80412506	80412784	12:80412506-80412784	ENSG00000257429,ENSG00000257786,ENSG00000139304,ENSG00000222880
chr12	80415312	80415880	12:80415312-80415880	ENSG00000257467,ENSG00000207763,ENSG00000257429,ENSG00000257786,ENSG00000139304,ENSG00000222880,ENSG00000165899
chr12	80626676	80627130	12:80626676-80627130	ENSG00000257467,ENSG00000257429,ENSG00000257786,ENSG00000139304
chr12	80632762	80633055	12:80632762-80633055	ENSG00000257429,ENSG00000257786,ENSG00000139304
chr12	80710629	80710882	12:80710629-80710882	ENSG00000111049,ENSG00000111046,ENSG00000257429,ENSG00000257786
chr12	80763905	80764223	12:80763905-80764223	ENSG00000257741
chr12	80769830	80770045	12:80769830-80770045	ENSG00000257741
chr12	80776799	80777050	12:80776799-80777050	ENSG00000257467,ENSG00000258215,ENSG00000207763,ENSG00000257741,ENSG00000257429,ENSG00000257786
chr12	80778005	80778533	12:80778005-80778533	ENSG00000258162,ENSG00000257467,ENSG00000258215,ENSG00000207763,ENSG00000257741,ENSG00000257429,ENSG00000257786,ENSG00000222880
chr12	80901721	80901962	12:80901721-80901962	ENSG00000257467,ENSG00000265227,ENSG00000258215,ENSG00000207763,ENSG00000111052,ENSG00000257786
chr12	80936505	80937675	12:80936505-80937675	ENSG00000257467,ENSG00000111058,ENSG00000208022,ENSG00000258215,ENSG00000207763,ENSG00000111052
chr12	80988743	80989344	12:80988743-80989344	ENSG00000258162,ENSG00000257467,ENSG00000265227,ENSG00000258215,ENSG00000207763,ENSG00000257429,ENSG00000257786,ENSG00000222880
chr12	81078074	81078454	12:81078074-81078454	ENSG00000257467,ENSG00000265227,ENSG00000111058,ENSG00000207763
chr12	81128910	81129559	12:81128910-81129559	ENSG00000257467,ENSG00000265227,ENSG00000258026,ENSG00000111058,ENSG00000258215,ENSG00000207763
chr12	81443341	81443654	12:81443341-81443654	ENSG00000258375,ENSG00000258162,ENSG00000257467,ENSG00000139220
chr12	81520223	81520433	12:81520223-81520433	ENSG00000258375,ENSG00000258162,ENSG00000257467,ENSG00000139220
chr12	81598302	81598691	12:81598302-81598691	ENSG00000258375,ENSG00000258162,ENSG00000139220
chr12	81610976	81611535	12:81610976-81611535	ENSG00000258375,ENSG00000258162,ENSG00000257467,ENSG00000139220
chr12	81627561	81627801	12:81627561-81627801	ENSG00000258375,ENSG00000258162,ENSG00000257467
chr12	81644496	81644783	12:81644496-81644783	ENSG00000258193,ENSG00000258375,ENSG00000258162
chr12	81758703	81759054	12:81758703-81759054	ENSG00000139220
chr12	81759272	81759687	12:81759272-81759687	ENSG00000139220
chr12	81797037	81797320	12:81797037-81797320	ENSG00000258193
chr12	81859533	81859899	12:81859533-81859899	ENSG00000258193,ENSG00000257609,ENSG00000258162,ENSG00000257467
chr12	81874723	81875064	12:81874723-81875064	ENSG00000258193,ENSG00000257609
chr12	81942474	81942976	12:81942474-81942976	ENSG00000258193,ENSG00000257747
chr12	81949430	81950143	12:81949430-81950143	ENSG00000258193,ENSG00000257747
chr12	82030324	82030522	12:82030324-82030522	ENSG00000258193
chr12	82327068	82327369	12:82327068-82327369	ENSG00000257875,ENSG00000258193,ENSG00000258162
chr12	82349698	82349977	12:82349698-82349977	ENSG00000127720,ENSG00000133773
chr12	82350226	82350571	12:82350226-82350571	ENSG00000127720,ENSG00000133773
chr12	82358211	82359295	12:82358211-82359295	ENSG00000257875,ENSG00000127720,ENSG00000133773
chr12	82378168	82378441	12:82378168-82378441	ENSG00000257875,ENSG00000127720
```
