## Supplementary material for "Cell type-specific epigenetic regulatory circuitry of coronary artery disease loci": MEP_ATAC_c7_hg38_EnhancerInteractions.bed (part 3 of 10)

```
chr12	82383843	82384281	12:82383843-82384281	ENSG00000258170,ENSG00000257875,ENSG00000127720,ENSG00000133773
chr12	82424921	82425662	12:82424921-82425662	ENSG00000257837,ENSG00000258170,ENSG00000257875,ENSG00000127720
chr12	82517023	82517284	12:82517023-82517284	ENSG00000257431,ENSG00000257837,ENSG00000258170,ENSG00000257875
chr12	82638297	82638601	12:82638297-82638601	ENSG00000221148,ENSG00000285191,ENSG00000257124,ENSG00000213270,ENSG00000257837,ENSG00000258170,ENSG00000257875
chr12	82650574	82651103	12:82650574-82651103	ENSG00000258358,ENSG00000221148,ENSG00000257729,ENSG00000285191,ENSG00000257124,ENSG00000258338,ENSG00000213270,ENSG00000257837,ENSG00000258170,ENSG00000257875
chr12	82685795	82687330	12:82685795-82687330	ENSG00000258338,ENSG00000213270,ENSG00000179104,ENSG00000286043
chr12	82831966	82832382	12:82831966-82832382	ENSG00000257124,ENSG00000258338,ENSG00000213270
chr12	83004706	83005031	12:83004706-83005031	ENSG00000257124,ENSG00000258338,ENSG00000213270,ENSG00000258170
chr12	83015776	83016610	12:83015776-83016610	ENSG00000221148,ENSG00000257729,ENSG00000285191,ENSG00000257124,ENSG00000258338,ENSG00000213270,ENSG00000252220,ENSG00000258170,ENSG00000257875
chr12	83052738	83053374	12:83052738-83053374	ENSG00000257296,ENSG00000258358,ENSG00000221148,ENSG00000257729,ENSG00000285191,ENSG00000257124,ENSG00000258338,ENSG00000213270,ENSG00000258170,ENSG00000257875
chr12	83236495	83237049	12:83236495-83237049	ENSG00000221148,ENSG00000257729,ENSG00000257124,ENSG00000258338,ENSG00000213270
chr12	83335985	83336281	12:83335985-83336281	ENSG00000221148,ENSG00000257729,ENSG00000285191,ENSG00000257124,ENSG00000258338,ENSG00000213270,ENSG00000257875
chr12	83823718	83824057	12:83823718-83824057	ENSG00000257296,ENSG00000258358,ENSG00000221148,ENSG00000257729,ENSG00000285191,ENSG00000257124,ENSG00000213270
chr12	83826144	83826536	12:83826144-83826536	ENSG00000257296,ENSG00000258358,ENSG00000221148,ENSG00000257729,ENSG00000285191,ENSG00000257124
chr12	84503140	84503611	12:84503140-84503611	ENSG00000257296,ENSG00000258358,ENSG00000221148,ENSG00000257729,ENSG00000285191,ENSG00000257124
chr12	84508394	84509147	12:84508394-84509147	ENSG00000258073,ENSG00000257296,ENSG00000258358,ENSG00000221148,ENSG00000257729,ENSG00000285191,ENSG00000257124
chr12	84814470	84814789	12:84814470-84814789	ENSG00000258073,ENSG00000257296,ENSG00000221148,ENSG00000257729,ENSG00000285191
chr12	84843583	84844000	12:84843583-84844000	ENSG00000258073,ENSG00000072041,ENSG00000257296,ENSG00000258358,ENSG00000221148,ENSG00000257729,ENSG00000285191,ENSG00000257124
chr12	84872839	84873088	12:84872839-84873088	ENSG00000258073,ENSG00000072041
chr12	84874320	84874985	12:84874320-84874985	ENSG00000133640,ENSG00000231738,ENSG00000258073,ENSG00000072041
chr12	84912529	84913240	12:84912529-84913240	ENSG00000258073,ENSG00000072041
chr12	85041528	85042015	12:85041528-85042015	ENSG00000133640,ENSG00000231738
chr12	85076762	85077081	12:85076762-85077081	ENSG00000258815,ENSG00000133640,ENSG00000231738,ENSG00000258073
chr12	85109708	85109925	12:85109708-85109925	ENSG00000258073
chr12	85189392	85189603	12:85189392-85189603	ENSG00000133640
chr12	85190736	85191141	12:85190736-85191141	ENSG00000133640
chr12	85266738	85266949	12:85266738-85266949	ENSG00000258815,ENSG00000180318,ENSG00000133640,ENSG00000258073
chr12	85273393	85274015	12:85273393-85274015	ENSG00000258815,ENSG00000180318
chr12	85278386	85278941	12:85278386-85278941	ENSG00000258815,ENSG00000180318
chr12	85280336	85280813	12:85280336-85280813	ENSG00000258815,ENSG00000180318
chr12	85424557	85425127	12:85424557-85425127	ENSG00000242850,ENSG00000257897,ENSG00000258178,ENSG00000182050,ENSG00000258815
chr12	85448542	85448961	12:85448542-85448961	ENSG00000257897,ENSG00000258178,ENSG00000258815,ENSG00000258073
chr12	85456814	85457642	12:85456814-85457642	ENSG00000240721,ENSG00000258128,ENSG00000242850,ENSG00000280049,ENSG00000258185,ENSG00000257897,ENSG00000258178,ENSG00000182050,ENSG00000258206,ENSG00000257855,ENSG00000258815,ENSG00000133640,ENSG00000258073,ENSG00000257296,ENSG00000258358,ENSG00000257729
chr12	85468740	85469873	12:85468740-85469873	ENSG00000242850,ENSG00000280049,ENSG00000258185,ENSG00000257897,ENSG00000258178,ENSG00000182050,ENSG00000133636,ENSG00000258206,ENSG00000257855,ENSG00000258815,ENSG00000258073,ENSG00000257296
chr12	85477329	85477888	12:85477329-85477888	ENSG00000257897,ENSG00000258815,ENSG00000258073
chr12	85575603	85576077	12:85575603-85576077	ENSG00000242850,ENSG00000280049,ENSG00000258185,ENSG00000257897,ENSG00000258178,ENSG00000182050,ENSG00000133636,ENSG00000258206,ENSG00000257855,ENSG00000258815,ENSG00000258073,ENSG00000257296
chr12	85588025	85588708	12:85588025-85588708	ENSG00000258206,ENSG00000257855
chr12	85626066	85626931	12:85626066-85626931	ENSG00000242850,ENSG00000280049,ENSG00000258185,ENSG00000257897,ENSG00000258178,ENSG00000182050,ENSG00000258206,ENSG00000257855,ENSG00000257296,ENSG00000221148
chr12	85662321	85662534	12:85662321-85662534	ENSG00000257897,ENSG00000258206
chr12	85803729	85803951	12:85803729-85803951	ENSG00000258206
chr12	85805765	85806010	12:85805765-85806010	ENSG00000242850,ENSG00000257897,ENSG00000198774,ENSG00000258206
chr12	85821263	85821583	12:85821263-85821583	ENSG00000280049,ENSG00000257897,ENSG00000258178,ENSG00000198774,ENSG00000258206
chr12	85835911	85836128	12:85835911-85836128	ENSG00000198774,ENSG00000258206
chr12	85867129	85867465	12:85867129-85867465	ENSG00000257897,ENSG00000258178,ENSG00000133636,ENSG00000198774,ENSG00000258206
chr12	85872645	85872936	12:85872645-85872936	ENSG00000133636
chr12	85874119	85874559	12:85874119-85874559	ENSG00000133636
chr12	85878186	85878644	12:85878186-85878644	ENSG00000133636
chr12	85920469	85920769	12:85920469-85920769	ENSG00000258185,ENSG00000257897,ENSG00000258178,ENSG00000182050
chr12	85923871	85924108	12:85923871-85924108	ENSG00000257897,ENSG00000258178,ENSG00000182050
chr12	85926795	85927072	12:85926795-85927072	ENSG00000280049,ENSG00000257897,ENSG00000258178,ENSG00000182050
chr12	86212615	86212819	12:86212615-86212819	ENSG00000242850,ENSG00000280049,ENSG00000258185,ENSG00000257897,ENSG00000182050
chr12	86903191	86903389	12:86903191-86903389	ENSG00000240721,ENSG00000258179,ENSG00000258128,ENSG00000258173,ENSG00000257648,ENSG00000258205,ENSG00000242850,ENSG00000280049,ENSG00000258185,ENSG00000257897,ENSG00000182050
chr12	87612968	87613504	12:87612968-87613504	ENSG00000240721,ENSG00000258179,ENSG00000257940,ENSG00000257912,ENSG00000258128,ENSG00000258173,ENSG00000257648,ENSG00000258205,ENSG00000242850,ENSG00000280049,ENSG00000258185,ENSG00000257897,ENSG00000182050
chr12	87661971	87662593	12:87661971-87662593	ENSG00000240721,ENSG00000258179,ENSG00000257940,ENSG00000257912,ENSG00000258128,ENSG00000258173,ENSG00000257648,ENSG00000258205,ENSG00000242850,ENSG00000280049,ENSG00000258185
chr12	87848392	87848686	12:87848392-87848686	ENSG00000240721,ENSG00000258179,ENSG00000257940,ENSG00000257912,ENSG00000258128,ENSG00000258173,ENSG00000257648,ENSG00000258205,ENSG00000242850,ENSG00000280049,ENSG00000258185,ENSG00000182050
chr12	87995600	87996002	12:87995600-87996002	ENSG00000165805,ENSG00000240721,ENSG00000258179,ENSG00000257940,ENSG00000257912,ENSG00000258128,ENSG00000258173,ENSG00000257648,ENSG00000258205,ENSG00000242850,ENSG00000280049,ENSG00000258185,ENSG00000182050
chr12	88015904	88016121	12:88015904-88016121	ENSG00000165805,ENSG00000240721
chr12	88035228	88036012	12:88035228-88036012	ENSG00000252747,ENSG00000133641,ENSG00000165805,ENSG00000240721
chr12	88042274	88042578	12:88042274-88042578	ENSG00000252747,ENSG00000133641
chr12	88052647	88053113	12:88052647-88053113	ENSG00000257752,ENSG00000252747,ENSG00000198707
chr12	88062587	88062957	12:88062587-88062957	ENSG00000257752,ENSG00000252747,ENSG00000198707
chr12	88132342	88132837	12:88132342-88132837	ENSG00000139324,ENSG00000198707
chr12	88141633	88142652	12:88141633-88142652	ENSG00000139324,ENSG00000198707
chr12	88154108	88154358	12:88154108-88154358	ENSG00000139324,ENSG00000198707
chr12	88176751	88177257	12:88176751-88177257	-
chr12	88391681	88391967	12:88391681-88391967	-
chr12	88393311	88393670	12:88393311-88393670	ENSG00000278011
chr12	88434011	88434825	12:88434011-88434825	ENSG00000278011,ENSG00000199245
chr12	88566570	88566937	12:88566570-88566937	ENSG00000278011,ENSG00000252850,ENSG00000281333,ENSG00000049130
chr12	88579311	88579691	12:88579311-88579691	ENSG00000278011,ENSG00000252850,ENSG00000281333,ENSG00000049130
chr12	88580135	88580910	12:88580135-88580910	ENSG00000278011,ENSG00000252850,ENSG00000281333,ENSG00000049130
chr12	88944299	88944768	12:88944299-88944768	ENSG00000278011
chr12	88993588	88993913	12:88993588-88993913	-
chr12	89019480	89020002	12:89019480-89020002	ENSG00000270344,ENSG00000257594,ENSG00000259075,ENSG00000139323,ENSG00000257629,ENSG00000246363
chr12	89027448	89027860	12:89027448-89027860	ENSG00000257629,ENSG00000246363
chr12	89040184	89040778	12:89040184-89040778	ENSG00000257629
chr12	89045586	89045875	12:89045586-89045875	-
chr12	89051012	89051501	12:89051012-89051501	ENSG00000139323
chr12	89083477	89084038	12:89083477-89084038	ENSG00000257820
chr12	89154716	89155182	12:89154716-89155182	ENSG00000257820
chr12	89162680	89163155	12:89162680-89163155	ENSG00000257820
chr12	89166545	89166922	12:89166545-89166922	ENSG00000257820
chr12	89222667	89222892	12:89222667-89222892	-
chr12	89235691	89235950	12:89235691-89235950	ENSG00000257820
chr12	89244648	89245488	12:89244648-89245488	ENSG00000257820
chr12	89250178	89250878	12:89250178-89250878	ENSG00000257820,ENSG00000238302
chr12	89251570	89251974	12:89251570-89251974	ENSG00000257820
chr12	89266889	89267325	12:89266889-89267325	ENSG00000257820,ENSG00000238302
chr12	89280813	89281321	12:89280813-89281321	ENSG00000257820,ENSG00000238302,ENSG00000246363
chr12	89333953	89334211	12:89333953-89334211	ENSG00000257820
chr12	89346166	89346989	12:89346166-89346989	ENSG00000286608,ENSG00000274021,ENSG00000139318,ENSG00000257820
chr12	89351716	89352843	12:89351716-89352843	ENSG00000286608,ENSG00000274021,ENSG00000139318,ENSG00000257820
chr12	89353464	89353747	12:89353464-89353747	ENSG00000286608,ENSG00000274021,ENSG00000139318
chr12	89354146	89354728	12:89354146-89354728	ENSG00000286608,ENSG00000274021,ENSG00000139318
chr12	89370425	89370767	12:89370425-89370767	ENSG00000271259,ENSG00000271327
chr12	89371691	89371909	12:89371691-89371909	ENSG00000271259,ENSG00000271327
chr12	89382553	89382887	12:89382553-89382887	ENSG00000271259
chr12	89383332	89383790	12:89383332-89383790	ENSG00000271259
chr12	89384231	89384433	12:89384231-89384433	ENSG00000271259
chr12	89393516	89394300	12:89393516-89394300	ENSG00000271259,ENSG00000271327,ENSG00000257820
chr12	89412184	89412405	12:89412184-89412405	-
chr12	89453494	89453845	12:89453494-89453845	-
chr12	89461674	89462165	12:89461674-89462165	ENSG00000270344,ENSG00000259075,ENSG00000139323,ENSG00000246363
chr12	89468582	89469139	12:89468582-89469139	ENSG00000270344,ENSG00000257594,ENSG00000259075,ENSG00000226982,ENSG00000139323,ENSG00000246363
chr12	89470718	89471182	12:89470718-89471182	ENSG00000270344,ENSG00000257594,ENSG00000259075,ENSG00000226982,ENSG00000139323
chr12	89493673	89494198	12:89493673-89494198	ENSG00000270344,ENSG00000257594,ENSG00000259075,ENSG00000226982,ENSG00000139323
chr12	89517813	89518328	12:89517813-89518328	ENSG00000270344,ENSG00000257594,ENSG00000259075,ENSG00000226982,ENSG00000139323
chr12	89524439	89525155	12:89524439-89525155	ENSG00000270344,ENSG00000257594,ENSG00000259075,ENSG00000226982,ENSG00000139323
chr12	89525630	89526448	12:89525630-89526448	ENSG00000270344,ENSG00000257594,ENSG00000259075,ENSG00000139323
chr12	89533162	89533387	12:89533162-89533387	ENSG00000270344,ENSG00000259075,ENSG00000139323
chr12	89540440	89541034	12:89540440-89541034	ENSG00000279939
chr12	89543044	89543345	12:89543044-89543345	ENSG00000279939
chr12	89544103	89545152	12:89544103-89545152	ENSG00000279939
chr12	89558176	89558381	12:89558176-89558381	ENSG00000258302
chr12	89574740	89575147	12:89574740-89575147	ENSG00000286021,ENSG00000258302
chr12	89583273	89583593	12:89583273-89583593	-
chr12	89593116	89593590	12:89593116-89593590	ENSG00000070961
chr12	89615519	89615817	12:89615519-89615817	ENSG00000070961
chr12	89648473	89649087	12:89648473-89649087	ENSG00000070961
chr12	89657219	89657472	12:89657219-89657472	ENSG00000070961
chr12	89663595	89664710	12:89663595-89664710	ENSG00000070961
chr12	89671959	89672691	12:89671959-89672691	ENSG00000070961
chr12	89708509	89710055	12:89708509-89710055	ENSG00000258216,ENSG00000271614,ENSG00000070961
chr12	89733509	89734260	12:89733509-89734260	ENSG00000257787,ENSG00000288102,ENSG00000257995,ENSG00000286021,ENSG00000252823,ENSG00000257480,ENSG00000252207,ENSG00000258216,ENSG00000271614
chr12	89756540	89757204	12:89756540-89757204	ENSG00000257995,ENSG00000286021,ENSG00000252823,ENSG00000257480,ENSG00000271614
chr12	89760819	89761051	12:89760819-89761051	ENSG00000257995,ENSG00000252823,ENSG00000257480
chr12	89783405	89783633	12:89783405-89783633	-
chr12	89799261	89799826	12:89799261-89799826	ENSG00000257787,ENSG00000288102,ENSG00000257995,ENSG00000286021
chr12	89800448	89800726	12:89800448-89800726	-
chr12	89801397	89801611	12:89801397-89801611	-
chr12	89825573	89826120	12:89825573-89826120	ENSG00000257995,ENSG00000286021,ENSG00000258290
chr12	89856435	89856785	12:89856435-89856785	ENSG00000257787,ENSG00000288102,ENSG00000286021,ENSG00000258290,ENSG00000258216
chr12	89863710	89864220	12:89863710-89864220	-
chr12	89873763	89874057	12:89873763-89874057	ENSG00000258216
chr12	89880646	89881120	12:89880646-89881120	ENSG00000258290,ENSG00000258216
chr12	89927043	89927610	12:89927043-89927610	ENSG00000257995,ENSG00000286021,ENSG00000258183,ENSG00000257725,ENSG00000258290,ENSG00000258216
chr12	89947778	89948243	12:89947778-89948243	ENSG00000257725,ENSG00000258290
chr12	89949846	89950285	12:89949846-89950285	ENSG00000286021,ENSG00000257725,ENSG00000258290
chr12	90013408	90013695	12:90013408-90013695	-
chr12	90028394	90029077	12:90028394-90029077	-
chr12	90077149	90077396	12:90077149-90077396	ENSG00000257995,ENSG00000286021
chr12	90091106	90092018	12:90091106-90092018	ENSG00000257194
chr12	90094280	90094533	12:90094280-90094533	ENSG00000257194
chr12	90103031	90103286	12:90103031-90103286	ENSG00000258183,ENSG00000257194
chr12	90236465	90236927	12:90236465-90236927	ENSG00000257787,ENSG00000288102,ENSG00000257995,ENSG00000286021,ENSG00000258183
chr12	90246780	90246999	12:90246780-90246999	ENSG00000258183
chr12	90253329	90254140	12:90253329-90254140	ENSG00000196243,ENSG00000257787,ENSG00000288102,ENSG00000257995,ENSG00000286021,ENSG00000258183
chr12	90854178	90854475	12:90854178-90854475	ENSG00000196243,ENSG00000257787,ENSG00000288102,ENSG00000257995,ENSG00000286021
chr12	90944856	90945489	12:90944856-90945489	ENSG00000083782,ENSG00000196243,ENSG00000197651,ENSG00000257787,ENSG00000288102
chr12	90959518	90959816	12:90959518-90959816	ENSG00000196243,ENSG00000197651
chr12	90978142	90978630	12:90978142-90978630	ENSG00000258148,ENSG00000083782,ENSG00000196243,ENSG00000257787,ENSG00000288102
chr12	91033176	91033648	12:91033176-91033648	ENSG00000258148,ENSG00000139330,ENSG00000083782,ENSG00000196243,ENSG00000257787,ENSG00000288102
chr12	91049376	91049824	12:91049376-91049824	ENSG00000258148,ENSG00000139330,ENSG00000083782
chr12	91053956	91054169	12:91053956-91054169	ENSG00000139330,ENSG00000083782
chr12	91093213	91093795	12:91093213-91093795	ENSG00000258148,ENSG00000139329,ENSG00000139330,ENSG00000083782,ENSG00000257787,ENSG00000288102,ENSG00000286021
chr12	91109008	91109341	12:91109008-91109341	ENSG00000258148,ENSG00000139329,ENSG00000083782
chr12	91178216	91178586	12:91178216-91178586	ENSG00000258148,ENSG00000011465
chr12	91180680	91180939	12:91180680-91180939	ENSG00000258148,ENSG00000011465
chr12	91355340	91355843	12:91355340-91355843	ENSG00000258100,ENSG00000258148
chr12	91361731	91362247	12:91361731-91362247	ENSG00000258100
chr12	91381404	91382450	12:91381404-91382450	ENSG00000187510,ENSG00000286049
chr12	91400205	91400533	12:91400205-91400533	ENSG00000187510,ENSG00000286049
chr12	91516535	91516749	12:91516535-91516749	ENSG00000286049
chr12	91577711	91578060	12:91577711-91578060	-
chr12	91635036	91635373	12:91635036-91635373	ENSG00000277738,ENSG00000274647
chr12	91687246	91687914	12:91687246-91687914	ENSG00000258125
chr12	91811681	91812149	12:91811681-91812149	ENSG00000257242,ENSG00000257863
chr12	91877077	91877425	12:91877077-91877425	ENSG00000257863,ENSG00000257893,ENSG00000258224
chr12	91953023	91953231	12:91953023-91953231	ENSG00000257863
chr12	92002536	92002963	12:92002536-92002963	ENSG00000286907,ENSG00000257242,ENSG00000257863
chr12	92030589	92031096	12:92030589-92031096	ENSG00000287714,ENSG00000286907,ENSG00000257242,ENSG00000257863
chr12	92034745	92035084	12:92034745-92035084	ENSG00000287714,ENSG00000257242
chr12	92105657	92105951	12:92105657-92105951	ENSG00000257863
chr12	92107834	92108232	12:92107834-92108232	ENSG00000257863
chr12	92124280	92124538	12:92124280-92124538	ENSG00000257242,ENSG00000257863
chr12	92133967	92134321	12:92133967-92134321	ENSG00000133639,ENSG00000257242
chr12	92144137	92144351	12:92144137-92144351	ENSG00000245904,ENSG00000133639,ENSG00000257242
chr12	92144857	92146539	12:92144857-92146539	ENSG00000239201,ENSG00000245904,ENSG00000133639,ENSG00000257242
chr12	92158817	92159425	12:92158817-92159425	ENSG00000199895,ENSG00000239201,ENSG00000245904,ENSG00000133639
chr12	92183479	92183978	12:92183479-92183978	ENSG00000199895,ENSG00000239201
chr12	92185224	92185433	12:92185224-92185433	ENSG00000199895,ENSG00000239201
chr12	92208489	92208998	12:92208489-92208998	ENSG00000187510,ENSG00000199895,ENSG00000239201,ENSG00000245904,ENSG00000133639
chr12	92233314	92233695	12:92233314-92233695	ENSG00000199895,ENSG00000239201
chr12	92297961	92298220	12:92297961-92298220	-
chr12	92341005	92341595	12:92341005-92341595	-
chr12	92356356	92356865	12:92356356-92356865	ENSG00000277851
chr12	92363750	92364315	12:92363750-92364315	ENSG00000266923,ENSG00000257127,ENSG00000277851
chr12	92378971	92379596	12:92378971-92379596	ENSG00000258262,ENSG00000266923,ENSG00000257127,ENSG00000277851
chr12	92389290	92389492	12:92389290-92389492	-
chr12	92398467	92398801	12:92398467-92398801	ENSG00000266923,ENSG00000257127
chr12	92403770	92404216	12:92403770-92404216	ENSG00000266923,ENSG00000257127
chr12	92404994	92405365	12:92404994-92405365	ENSG00000266923,ENSG00000257127
chr12	92430940	92431823	12:92430940-92431823	ENSG00000266923,ENSG00000257127,ENSG00000205057
chr12	92444819	92445027	12:92444819-92445027	ENSG00000266923,ENSG00000257127
chr12	92461597	92461829	12:92461597-92461829	ENSG00000205056
chr12	92462255	92462632	12:92462255-92462632	ENSG00000205056
chr12	92502419	92502957	12:92502419-92502957	ENSG00000258262
chr12	92540498	92541603	12:92540498-92541603	ENSG00000258262
chr12	92561602	92562016	12:92561602-92562016	ENSG00000258262
chr12	92570329	92570590	12:92570329-92570590	-
chr12	92593916	92594315	12:92593916-92594315	ENSG00000187510
chr12	92649926	92650363	12:92649926-92650363	ENSG00000187510
chr12	92663062	92663313	12:92663062-92663313	ENSG00000187510
chr12	92785184	92785725	12:92785184-92785725	ENSG00000202534,ENSG00000102189,ENSG00000187510
chr12	92863124	92863445	12:92863124-92863445	ENSG00000258012
chr12	92876363	92877017	12:92876363-92877017	ENSG00000202534,ENSG00000257195,ENSG00000258012,ENSG00000187510
chr12	92879779	92880271	12:92879779-92880271	ENSG00000257195,ENSG00000258012
chr12	92928567	92929796	12:92928567-92929796	ENSG00000202534,ENSG00000102189
chr12	92942687	92943342	12:92942687-92943342	ENSG00000202534,ENSG00000102189,ENSG00000187510
chr12	92987434	92987849	12:92987434-92987849	ENSG00000257345
chr12	93002559	93002808	12:93002559-93002808	ENSG00000207365,ENSG00000257345
chr12	93025614	93025921	12:93025614-93025921	ENSG00000201502,ENSG00000270506,ENSG00000207365
chr12	93043662	93044308	12:93043662-93044308	ENSG00000201502,ENSG00000256393,ENSG00000270506,ENSG00000207365
chr12	93087559	93087912	12:93087559-93087912	ENSG00000257746,ENSG00000256393
chr12	93098087	93098482	12:93098087-93098482	ENSG00000201502,ENSG00000257746,ENSG00000256393
chr12	93108898	93109412	12:93108898-93109412	ENSG00000201502,ENSG00000257210,ENSG00000257746,ENSG00000256393
chr12	93115208	93115752	12:93115208-93115752	ENSG00000201502,ENSG00000257210,ENSG00000257746,ENSG00000256393,ENSG00000257322
chr12	93135155	93135448	12:93135155-93135448	ENSG00000257322
chr12	93136706	93137078	12:93136706-93137078	ENSG00000257322
chr12	93177621	93178205	12:93177621-93178205	ENSG00000201502,ENSG00000258171
chr12	93184390	93185026	12:93184390-93185026	ENSG00000201502,ENSG00000258171,ENSG00000257322
chr12	93192968	93193380	12:93192968-93193380	ENSG00000201502,ENSG00000257322
chr12	93196805	93197208	12:93196805-93197208	ENSG00000201502,ENSG00000257322
chr12	93243742	93244448	12:93243742-93244448	ENSG00000201502
chr12	93315882	93316520	12:93315882-93316520	ENSG00000257512,ENSG00000201502
chr12	93322564	93322888	12:93322564-93322888	ENSG00000257512,ENSG00000201502
chr12	93363973	93364325	12:93363973-93364325	ENSG00000173598,ENSG00000257252,ENSG00000201502
chr12	93377512	93378851	12:93377512-93378851	ENSG00000173598,ENSG00000257252
chr12	93390157	93390440	12:93390157-93390440	-
chr12	93399205	93399609	12:93399205-93399609	ENSG00000173598,ENSG00000257252,ENSG00000201502
chr12	93404441	93404828	12:93404441-93404828	ENSG00000177889
chr12	93419373	93419866	12:93419373-93419866	-
chr12	93426583	93426838	12:93426583-93426838	-
chr12	93441207	93442587	12:93441207-93442587	ENSG00000198015,ENSG00000200011,ENSG00000177889
chr12	93467204	93467937	12:93467204-93467937	ENSG00000198015,ENSG00000200011,ENSG00000177889
chr12	93494232	93494442	12:93494232-93494442	-
chr12	93503143	93503488	12:93503143-93503488	ENSG00000243015,ENSG00000198015
chr12	93525527	93525786	12:93525527-93525786	ENSG00000258271,ENSG00000243015
chr12	93530400	93530813	12:93530400-93530813	ENSG00000258271,ENSG00000243015
chr12	93540618	93540816	12:93540618-93540816	-
chr12	93541658	93542223	12:93541658-93542223	-
chr12	93564202	93564518	12:93564202-93564518	ENSG00000120833,ENSG00000246985
chr12	93569521	93569766	12:93569521-93569766	ENSG00000120833,ENSG00000246985
chr12	93570006	93572063	12:93570006-93572063	ENSG00000120833,ENSG00000246985
chr12	93587655	93588030	12:93587655-93588030	ENSG00000186076,ENSG00000120833,ENSG00000246985
chr12	93591288	93591896	12:93591288-93591896	ENSG00000186076,ENSG00000120833,ENSG00000246985
chr12	93593932	93594187	12:93593932-93594187	ENSG00000186076,ENSG00000120833,ENSG00000246985
chr12	93603795	93604172	12:93603795-93604172	ENSG00000186076
chr12	93677074	93677887	12:93677074-93677887	ENSG00000169372,ENSG00000186076,ENSG00000120833,ENSG00000246985
chr12	93679970	93680315	12:93679970-93680315	ENSG00000169372
chr12	93706361	93706618	12:93706361-93706618	ENSG00000186076
chr12	93712949	93713522	12:93712949-93713522	ENSG00000258274,ENSG00000186076
chr12	93741757	93742837	12:93741757-93742837	ENSG00000258274,ENSG00000186076,ENSG00000120833,ENSG00000246985
chr12	93766997	93767999	12:93766997-93767999	ENSG00000258303,ENSG00000264978
chr12	93773166	93773623	12:93773166-93773623	ENSG00000258303,ENSG00000264978
chr12	93784486	93784789	12:93784486-93784789	ENSG00000258303,ENSG00000264978
chr12	93802324	93802758	12:93802324-93802758	ENSG00000258303,ENSG00000264978
chr12	93804889	93805191	12:93804889-93805191	ENSG00000258303,ENSG00000264978
chr12	93808356	93808723	12:93808356-93808723	ENSG00000258303,ENSG00000264978
chr12	93811056	93811444	12:93811056-93811444	ENSG00000258303,ENSG00000264978,ENSG00000169372
chr12	93818610	93819272	12:93818610-93819272	ENSG00000258303,ENSG00000264978,ENSG00000169372
chr12	93847887	93848106	12:93847887-93848106	ENSG00000258303,ENSG00000264978,ENSG00000169372
chr12	93851391	93851659	12:93851391-93851659	ENSG00000258303,ENSG00000264978,ENSG00000169372
chr12	93855892	93856475	12:93855892-93856475	ENSG00000258303,ENSG00000264978
chr12	93894466	93895054	12:93894466-93895054	ENSG00000258303,ENSG00000264978
chr12	93938405	93938689	12:93938405-93938689	ENSG00000271382,ENSG00000257283,ENSG00000264978
chr12	93943904	93944135	12:93943904-93944135	ENSG00000271382,ENSG00000257283
chr12	93968705	93969302	12:93968705-93969302	ENSG00000271382,ENSG00000258303
chr12	93976650	93976883	12:93976650-93976883	-
chr12	94007852	94008186	12:94007852-94008186	ENSG00000223126
chr12	94012592	94012930	12:94012592-94012930	ENSG00000223126
chr12	94047803	94048080	12:94047803-94048080	-
chr12	94071161	94071592	12:94071161-94071592	-
chr12	94089762	94090484	12:94089762-94090484	ENSG00000258303,ENSG00000264978,ENSG00000186076,ENSG00000243015
chr12	94100314	94100642	12:94100314-94100642	ENSG00000120833,ENSG00000246985,ENSG00000243015
chr12	94102113	94102661	12:94102113-94102661	ENSG00000120833,ENSG00000246985,ENSG00000243015
chr12	94112122	94112390	12:94112122-94112390	-
chr12	94127185	94127856	12:94127185-94127856	ENSG00000258357,ENSG00000244091,ENSG00000257400,ENSG00000257360
chr12	94134152	94134682	12:94134152-94134682	ENSG00000258357,ENSG00000244091,ENSG00000257400,ENSG00000257360
chr12	94144832	94145457	12:94144832-94145457	ENSG00000136040,ENSG00000257360
chr12	94148120	94150030	12:94148120-94150030	ENSG00000136040,ENSG00000257360
chr12	94150484	94150902	12:94150484-94150902	ENSG00000136040,ENSG00000257360
chr12	94157996	94158372	12:94157996-94158372	ENSG00000136040
chr12	94167928	94168613	12:94167928-94168613	ENSG00000244091,ENSG00000257400,ENSG00000213250,ENSG00000244391,ENSG00000258172,ENSG00000258035,ENSG00000136040
chr12	94171948	94172334	12:94171948-94172334	ENSG00000258035
chr12	94173644	94174087	12:94173644-94174087	ENSG00000258035
chr12	94195494	94195949	12:94195494-94195949	ENSG00000258035
chr12	94207729	94208311	12:94207729-94208311	ENSG00000258035
chr12	94231402	94232153	12:94231402-94232153	ENSG00000257400,ENSG00000244391,ENSG00000258172,ENSG00000136040
chr12	94240173	94240386	12:94240173-94240386	ENSG00000258172,ENSG00000136040
chr12	94244683	94245170	12:94244683-94245170	ENSG00000244391,ENSG00000258172,ENSG00000287237,ENSG00000136040
chr12	94262348	94262842	12:94262348-94262842	ENSG00000258172,ENSG00000287237,ENSG00000136040
chr12	94263349	94263761	12:94263349-94263761	ENSG00000258172,ENSG00000287237,ENSG00000136040
chr12	94285820	94286216	12:94285820-94286216	ENSG00000258365,ENSG00000258172
chr12	94289859	94290081	12:94289859-94290081	ENSG00000258365,ENSG00000258172
chr12	94299188	94299440	12:94299188-94299440	ENSG00000244391,ENSG00000258172
chr12	94326885	94327103	12:94326885-94327103	ENSG00000244391,ENSG00000173588
chr12	94333348	94333919	12:94333348-94333919	ENSG00000258357,ENSG00000244091,ENSG00000257400,ENSG00000213250,ENSG00000244391,ENSG00000173588,ENSG00000258172
chr12	94336337	94336868	12:94336337-94336868	ENSG00000244391,ENSG00000173588
chr12	94435325	94436163	12:94435325-94436163	ENSG00000258357,ENSG00000244091,ENSG00000257400,ENSG00000213250,ENSG00000244391,ENSG00000173588,ENSG00000257360
chr12	94459539	94460465	12:94459539-94460465	ENSG00000258357,ENSG00000244091,ENSG00000257400,ENSG00000278916,ENSG00000213250,ENSG00000244391,ENSG00000173588
chr12	94532878	94533244	12:94532878-94533244	ENSG00000258357,ENSG00000244091,ENSG00000257400,ENSG00000257360
chr12	94546139	94546584	12:94546139-94546584	ENSG00000257847,ENSG00000283818,ENSG00000266099,ENSG00000236349,ENSG00000258357,ENSG00000244091,ENSG00000257400
chr12	94566532	94566875	12:94566532-94566875	ENSG00000257847,ENSG00000283818,ENSG00000266099
chr12	94616166	94616734	12:94616166-94616734	ENSG00000257847,ENSG00000057704
chr12	94644027	94644591	12:94644027-94644591	ENSG00000257847,ENSG00000057704
chr12	94649579	94650644	12:94649579-94650644	ENSG00000257847,ENSG00000057704
chr12	94675910	94676582	12:94675910-94676582	ENSG00000283998,ENSG00000216306,ENSG00000257847,ENSG00000057704,ENSG00000257400
chr12	94699778	94700240	12:94699778-94700240	ENSG00000283998,ENSG00000216306,ENSG00000257847
chr12	94703184	94703386	12:94703184-94703386	-
chr12	94743087	94743562	12:94743087-94743562	ENSG00000283998,ENSG00000216306,ENSG00000257847
chr12	94764361	94764661	12:94764361-94764661	ENSG00000257847
chr12	94768856	94769639	12:94768856-94769639	ENSG00000283998,ENSG00000216306,ENSG00000257847
chr12	94789563	94789824	12:94789563-94789824	ENSG00000283998,ENSG00000216306
chr12	94792712	94793053	12:94792712-94793053	ENSG00000283998,ENSG00000216306
chr12	94818032	94818551	12:94818032-94818551	ENSG00000283998,ENSG00000216306
chr12	94855890	94856193	12:94855890-94856193	ENSG00000283998,ENSG00000216306
chr12	94872911	94874123	12:94872911-94874123	ENSG00000283998,ENSG00000216306
chr12	94938763	94939236	12:94938763-94939236	-
chr12	94943760	94944132	12:94943760-94944132	-
chr12	94954127	94954617	12:94954127-94954617	ENSG00000283998,ENSG00000216306
chr12	94978015	94978262	12:94978015-94978262	ENSG00000184752
chr12	94982182	94982401	12:94982182-94982401	-
chr12	95003144	95003938	12:95003144-95003938	ENSG00000184752
chr12	95011879	95012090	12:95011879-95012090	ENSG00000184752
chr12	95072749	95073978	12:95072749-95073978	ENSG00000120798
chr12	95100241	95100945	12:95100241-95100945	ENSG00000212535,ENSG00000257666,ENSG00000202470,ENSG00000257121,ENSG00000180263,ENSG00000120798
chr12	95117180	95117479	12:95117180-95117479	ENSG00000212535,ENSG00000257666,ENSG00000202470,ENSG00000028203,ENSG00000180263
chr12	95132848	95133250	12:95132848-95133250	ENSG00000212535,ENSG00000257666,ENSG00000202470,ENSG00000028203,ENSG00000237774,ENSG00000180263
chr12	95173788	95174266	12:95173788-95174266	ENSG00000212535,ENSG00000257666,ENSG00000202470,ENSG00000028203,ENSG00000180263
chr12	95182926	95183162	12:95182926-95183162	ENSG00000212535,ENSG00000257666,ENSG00000202470
chr12	95217147	95218219	12:95217147-95218219	ENSG00000212535,ENSG00000257666,ENSG00000202470,ENSG00000028203,ENSG00000180263
chr12	95224681	95224917	12:95224681-95224917	ENSG00000028203,ENSG00000180263
chr12	95227813	95228063	12:95227813-95228063	ENSG00000257666,ENSG00000202470,ENSG00000028203,ENSG00000180263
chr12	95231157	95231401	12:95231157-95231401	ENSG00000212535,ENSG00000257666,ENSG00000202470,ENSG00000028203,ENSG00000180263
chr12	95314357	95314560	12:95314357-95314560	ENSG00000265917,ENSG00000199172,ENSG00000212535,ENSG00000257666,ENSG00000202470
chr12	95316182	95316391	12:95316182-95316391	ENSG00000265917,ENSG00000199172,ENSG00000212535,ENSG00000257666,ENSG00000202470
chr12	95400436	95400843	12:95400436-95400843	ENSG00000258313,ENSG00000257943
chr12	95428380	95428896	12:95428380-95428896	ENSG00000222544,ENSG00000258313,ENSG00000257943,ENSG00000212535,ENSG00000257666,ENSG00000202470
chr12	95443588	95444007	12:95443588-95444007	ENSG00000222544,ENSG00000258313,ENSG00000257943,ENSG00000212535,ENSG00000202470
chr12	95452655	95452942	12:95452655-95452942	ENSG00000111142,ENSG00000258313,ENSG00000257943
chr12	95462886	95463412	12:95462886-95463412	ENSG00000111142,ENSG00000241556,ENSG00000258313,ENSG00000212535,ENSG00000202470
chr12	95473538	95474601	12:95473538-95474601	ENSG00000111142,ENSG00000241556,ENSG00000258313,ENSG00000257666,ENSG00000202470
chr12	95480325	95480804	12:95480325-95480804	ENSG00000111142
chr12	95516508	95517170	12:95516508-95517170	ENSG00000136014,ENSG00000257666,ENSG00000202470
chr12	95534296	95534818	12:95534296-95534818	ENSG00000136014,ENSG00000212535,ENSG00000257666,ENSG00000202470
chr12	95547975	95548896	12:95547975-95548896	ENSG00000257150,ENSG00000136014
chr12	95554533	95554917	12:95554533-95554917	ENSG00000257150,ENSG00000136014
chr12	95574116	95574327	12:95574116-95574327	-
chr12	95623502	95623713	12:95623502-95623713	ENSG00000258292,ENSG00000212448
chr12	95628409	95628851	12:95628409-95628851	ENSG00000285030,ENSG00000258292,ENSG00000212448,ENSG00000257150
chr12	95653440	95653686	12:95653440-95653686	ENSG00000257150
chr12	95653911	95654430	12:95653911-95654430	ENSG00000258292,ENSG00000257150
chr12	95723975	95724236	12:95723975-95724236	-
chr12	95738871	95739137	12:95738871-95739137	ENSG00000258292,ENSG00000074527
chr12	95739453	95740104	12:95739453-95740104	ENSG00000258292,ENSG00000074527
chr12	95764023	95764225	12:95764023-95764225	ENSG00000258292
chr12	95765014	95765348	12:95765014-95765348	ENSG00000258292
chr12	95790009	95790825	12:95790009-95790825	ENSG00000258292,ENSG00000199506,ENSG00000074527
chr12	95791297	95791601	12:95791297-95791601	ENSG00000258292,ENSG00000199506,ENSG00000074527
chr12	95825972	95826590	12:95825972-95826590	ENSG00000258292
chr12	95848985	95849269	12:95848985-95849269	ENSG00000285030,ENSG00000139343,ENSG00000258343
chr12	95851600	95852094	12:95851600-95852094	ENSG00000285030,ENSG00000139343,ENSG00000258343
chr12	95858616	95859392	12:95858616-95859392	ENSG00000285030,ENSG00000139343,ENSG00000258343
chr12	95859786	95860232	12:95859786-95860232	ENSG00000285030,ENSG00000165972,ENSG00000139343,ENSG00000258343
chr12	95918417	95918795	12:95918417-95918795	ENSG00000257715,ENSG00000257878,ENSG00000084110,ENSG00000139344,ENSG00000285030,ENSG00000165972
chr12	95942559	95943715	12:95942559-95943715	ENSG00000139344,ENSG00000285030,ENSG00000165972
chr12	95959222	95959551	12:95959222-95959551	ENSG00000139344,ENSG00000285030,ENSG00000165972
chr12	95963061	95963387	12:95963061-95963387	ENSG00000139344,ENSG00000285030
chr12	95978948	95979220	12:95978948-95979220	ENSG00000084110
chr12	95989396	95990228	12:95989396-95990228	ENSG00000257878,ENSG00000084110,ENSG00000285030
chr12	95998734	95999109	12:95998734-95999109	ENSG00000257715,ENSG00000257878,ENSG00000084110,ENSG00000285030
chr12	96035115	96036269	12:96035115-96036269	ENSG00000257715,ENSG00000111144
chr12	96047711	96048828	12:96047711-96048828	ENSG00000257715,ENSG00000111144
chr12	96061950	96062351	12:96061950-96062351	ENSG00000258251,ENSG00000257715
chr12	96094228	96094773	12:96094228-96094773	ENSG00000277062,ENSG00000258251
chr12	96103158	96103495	12:96103158-96103495	ENSG00000277062
chr12	96108339	96108693	12:96108339-96108693	ENSG00000277062
chr12	96109368	96109646	12:96109368-96109646	ENSG00000277062
chr12	96109854	96110299	12:96109854-96110299	ENSG00000277062
chr12	96120822	96121681	12:96120822-96121681	-
chr12	96131896	96132095	12:96131896-96132095	-
chr12	96132818	96133061	12:96132818-96133061	-
chr12	96143465	96143711	12:96143465-96143711	-
chr12	96170160	96170958	12:96170160-96170958	ENSG00000111145,ENSG00000283422
chr12	96177018	96177489	12:96177018-96177489	ENSG00000111145,ENSG00000283422,ENSG00000257715
chr12	96183552	96184216	12:96183552-96184216	ENSG00000111145,ENSG00000283422,ENSG00000257715
chr12	96194026	96194622	12:96194026-96194622	ENSG00000111145
chr12	96195442	96196173	12:96195442-96196173	ENSG00000111145
chr12	96201737	96202005	12:96201737-96202005	-
chr12	96211864	96212355	12:96211864-96212355	ENSG00000258251
chr12	96215137	96215616	12:96215137-96215616	ENSG00000287454,ENSG00000258177,ENSG00000258251,ENSG00000257715
chr12	96223747	96224210	12:96223747-96224210	ENSG00000287454,ENSG00000258177
chr12	96225354	96225741	12:96225354-96225741	ENSG00000287454,ENSG00000258177
chr12	96237523	96238016	12:96237523-96238016	ENSG00000287454
chr12	96250127	96251106	12:96250127-96251106	ENSG00000111145
chr12	96294548	96294928	12:96294548-96294928	ENSG00000201435,ENSG00000059758
chr12	96303815	96304339	12:96303815-96304339	ENSG00000201435,ENSG00000059758
chr12	96315906	96316582	12:96315906-96316582	ENSG00000201435,ENSG00000059758
chr12	96337724	96338154	12:96337724-96338154	ENSG00000059758
chr12	96343647	96343881	12:96343647-96343881	ENSG00000059758
chr12	96346867	96347291	12:96346867-96347291	-
chr12	96360882	96361094	12:96360882-96361094	-
chr12	96375852	96376666	12:96375852-96376666	ENSG00000257169,ENSG00000059758
chr12	96383960	96384308	12:96383960-96384308	ENSG00000257169
chr12	96386889	96387195	12:96386889-96387195	ENSG00000257169
chr12	96399387	96401543	12:96399387-96401543	ENSG00000059758
chr12	96409822	96410103	12:96409822-96410103	ENSG00000059758
chr12	96420346	96420552	12:96420346-96420552	ENSG00000252827
chr12	96429142	96429386	12:96429142-96429386	ENSG00000252827
chr12	96434298	96434586	12:96434298-96434586	ENSG00000252827
chr12	96445747	96446279	12:96445747-96446279	ENSG00000188596,ENSG00000252827,ENSG00000258272,ENSG00000059758
chr12	96460073	96460802	12:96460073-96460802	ENSG00000258272
chr12	96472388	96472633	12:96472388-96472633	ENSG00000258272
chr12	96485152	96485426	12:96485152-96485426	ENSG00000188596,ENSG00000258272
chr12	96489380	96489981	12:96489380-96489981	ENSG00000188596,ENSG00000258272
chr12	96500640	96501338	12:96500640-96501338	-
chr12	96501845	96502364	12:96501845-96502364	ENSG00000258272
chr12	96516287	96517092	12:96516287-96517092	ENSG00000258251
chr12	96521852	96522383	12:96521852-96522383	-
chr12	96548550	96548810	12:96548550-96548810	ENSG00000188596
chr12	96578330	96578970	12:96578330-96578970	-
chr12	96585420	96585877	12:96585420-96585877	ENSG00000188596
chr12	96623772	96624044	12:96623772-96624044	ENSG00000188596
chr12	96670194	96670521	12:96670194-96670521	-
chr12	96674246	96674754	12:96674246-96674754	-
chr12	96719739	96720568	12:96719739-96720568	ENSG00000257157,ENSG00000274819,ENSG00000275971
chr12	96729053	96729553	12:96729053-96729553	-
chr12	96824269	96824827	12:96824269-96824827	-
chr12	96827302	96827566	12:96827302-96827566	-
chr12	96828288	96828511	12:96828288-96828511	-
chr12	96862436	96862675	12:96862436-96862675	-
chr12	96887436	96887724	12:96887436-96887724	ENSG00000258846
chr12	96906808	96908244	12:96906808-96908244	ENSG00000139350,ENSG00000258846
chr12	96985612	96986042	12:96985612-96986042	ENSG00000258131,ENSG00000202368
chr12	96988754	96989439	12:96988754-96989439	ENSG00000263890,ENSG00000206899,ENSG00000257501,ENSG00000257157,ENSG00000277081,ENSG00000207586,ENSG00000279798,ENSG00000276398,ENSG00000278802,ENSG00000274819,ENSG00000275971,ENSG00000255794,ENSG00000257470,ENSG00000258131,ENSG00000202368
chr12	96995537	96996072	12:96995537-96996072	ENSG00000257470,ENSG00000202368
chr12	97005197	97005713	12:97005197-97005713	ENSG00000257470,ENSG00000202368
chr12	97048588	97048903	12:97048588-97048903	ENSG00000257470
chr12	97148906	97149386	12:97148906-97149386	ENSG00000263890,ENSG00000277081,ENSG00000207586,ENSG00000279798,ENSG00000276398,ENSG00000278802,ENSG00000251844,ENSG00000274819,ENSG00000275971,ENSG00000286434,ENSG00000279190,ENSG00000257470
chr12	97284838	97285052	12:97284838-97285052	ENSG00000257920
chr12	97308574	97308894	12:97308574-97308894	ENSG00000206899,ENSG00000257501,ENSG00000257157,ENSG00000277081,ENSG00000207586,ENSG00000279798,ENSG00000276398,ENSG00000278802,ENSG00000251844,ENSG00000274819,ENSG00000275971,ENSG00000255794,ENSG00000286434
chr12	97404491	97404984	12:97404491-97404984	ENSG00000206899,ENSG00000257501,ENSG00000257157,ENSG00000277081,ENSG00000207586,ENSG00000279798,ENSG00000276398,ENSG00000278802,ENSG00000251844,ENSG00000274819,ENSG00000275971,ENSG00000273570,ENSG00000275231,ENSG00000274230,ENSG00000273942,ENSG00000221479,ENSG00000255794
chr12	97482011	97482426	12:97482011-97482426	ENSG00000257157,ENSG00000277081,ENSG00000207586,ENSG00000279798,ENSG00000276398,ENSG00000278802,ENSG00000251844,ENSG00000274819,ENSG00000275971,ENSG00000273570,ENSG00000275231,ENSG00000274230,ENSG00000273942,ENSG00000221479,ENSG00000255794
chr12	97960957	97961442	12:97960957-97961442	ENSG00000263890,ENSG00000265861,ENSG00000206899,ENSG00000257501,ENSG00000257157,ENSG00000277081,ENSG00000207586,ENSG00000279798,ENSG00000276398,ENSG00000278802,ENSG00000251844,ENSG00000274819,ENSG00000275971,ENSG00000273570,ENSG00000255794
chr12	98135136	98135444	12:98135136-98135444	ENSG00000257580,ENSG00000258312,ENSG00000263890,ENSG00000265861,ENSG00000206899,ENSG00000257501,ENSG00000257157,ENSG00000277081,ENSG00000207586,ENSG00000279798,ENSG00000276398,ENSG00000278802,ENSG00000251844,ENSG00000274819,ENSG00000275971,ENSG00000273570
chr12	98188654	98189014	12:98188654-98189014	ENSG00000257580,ENSG00000258312,ENSG00000263890,ENSG00000206899,ENSG00000257501,ENSG00000257157,ENSG00000277081,ENSG00000207586,ENSG00000279798,ENSG00000276398,ENSG00000278802,ENSG00000251844
chr12	98227359	98227585	12:98227359-98227585	ENSG00000257580,ENSG00000258312,ENSG00000257501
chr12	98345314	98345733	12:98345314-98345733	ENSG00000180219,ENSG00000258039,ENSG00000202324,ENSG00000257458,ENSG00000258204,ENSG00000257580,ENSG00000258312,ENSG00000263890,ENSG00000265861,ENSG00000206899,ENSG00000257501,ENSG00000257157,ENSG00000277081,ENSG00000207586,ENSG00000279798,ENSG00000276398,ENSG00000278802,ENSG00000251844,ENSG00000274819,ENSG00000275971,ENSG00000273570,ENSG00000255794
chr12	98372922	98373228	12:98372922-98373228	ENSG00000257580,ENSG00000258312,ENSG00000263890,ENSG00000206899
chr12	98373934	98374576	12:98373934-98374576	ENSG00000257580,ENSG00000258312,ENSG00000263890,ENSG00000265861,ENSG00000206899,ENSG00000257501,ENSG00000257157,ENSG00000277081,ENSG00000207586,ENSG00000279798,ENSG00000276398,ENSG00000278802,ENSG00000251844,ENSG00000274819,ENSG00000275971
chr12	98379806	98380127	12:98379806-98380127	ENSG00000257580,ENSG00000258312,ENSG00000263890,ENSG00000265861,ENSG00000206899,ENSG00000257501,ENSG00000257157,ENSG00000251844
chr12	98397428	98397939	12:98397428-98397939	ENSG00000257580,ENSG00000258312,ENSG00000263890,ENSG00000265861,ENSG00000206899,ENSG00000257501,ENSG00000257157,ENSG00000277081,ENSG00000207586,ENSG00000279798,ENSG00000276398,ENSG00000278802,ENSG00000251844,ENSG00000274819,ENSG00000275971
chr12	98399633	98400275	12:98399633-98400275	-
chr12	98416926	98417332	12:98416926-98417332	ENSG00000286056,ENSG00000201296
chr12	98418815	98419186	12:98418815-98419186	ENSG00000286056,ENSG00000201296
chr12	98424792	98425255	12:98424792-98425255	ENSG00000120802,ENSG00000257167,ENSG00000286056,ENSG00000201296
chr12	98425830	98426314	12:98425830-98426314	ENSG00000120802,ENSG00000257167,ENSG00000286056,ENSG00000201296
chr12	98439807	98440495	12:98439807-98440495	ENSG00000258039,ENSG00000202324,ENSG00000258204,ENSG00000120802,ENSG00000257167,ENSG00000245017,ENSG00000227825,ENSG00000286056,ENSG00000201296,ENSG00000258312,ENSG00000257501,ENSG00000277081,ENSG00000207586,ENSG00000279798,ENSG00000276398,ENSG00000278802,ENSG00000251844,ENSG00000274819,ENSG00000275971
chr12	98456754	98457254	12:98456754-98457254	ENSG00000227825
chr12	98464057	98464482	12:98464057-98464482	ENSG00000227825
chr12	98491096	98491447	12:98491096-98491447	ENSG00000120802,ENSG00000257167,ENSG00000245017
chr12	98502967	98504581	12:98502967-98504581	ENSG00000120802,ENSG00000257167,ENSG00000245017
chr12	98515166	98516670	12:98515166-98516670	ENSG00000120802,ENSG00000257167,ENSG00000245017
chr12	98532789	98533108	12:98532789-98533108	ENSG00000120802,ENSG00000257167
chr12	98550723	98550985	12:98550723-98550985	-
chr12	98552510	98552712	12:98552510-98552712	-
chr12	98561630	98561914	12:98561630-98561914	-
chr12	98566882	98567471	12:98566882-98567471	ENSG00000120868,ENSG00000166130,ENSG00000212443,ENSG00000075415,ENSG00000225185
chr12	98578816	98579034	12:98578816-98579034	-
chr12	98592963	98594147	12:98592963-98594147	ENSG00000120868,ENSG00000166130,ENSG00000212443,ENSG00000075415,ENSG00000225185
chr12	98606710	98606988	12:98606710-98606988	ENSG00000212443,ENSG00000075415
chr12	98607328	98607557	12:98607328-98607557	ENSG00000212443,ENSG00000075415,ENSG00000225185
chr12	98612905	98613175	12:98612905-98613175	ENSG00000212443
chr12	98619502	98619724	12:98619502-98619724	-
chr12	98644063	98645657	12:98644063-98645657	ENSG00000120868,ENSG00000166130,ENSG00000212443,ENSG00000075415,ENSG00000225185
chr12	98653865	98654104	12:98653865-98654104	ENSG00000120868,ENSG00000166130
chr12	98656190	98657006	12:98656190-98657006	ENSG00000120868,ENSG00000166130
chr12	98698791	98699122	12:98698791-98699122	ENSG00000180219,ENSG00000257458,ENSG00000258204,ENSG00000120868
chr12	98705411	98705612	12:98705411-98705612	ENSG00000258204
chr12	98725821	98726323	12:98725821-98726323	ENSG00000180219,ENSG00000202324,ENSG00000257458,ENSG00000258204,ENSG00000120868
chr12	98736681	98737225	12:98736681-98737225	ENSG00000257458,ENSG00000258204,ENSG00000120868
chr12	98745628	98746159	12:98745628-98746159	ENSG00000257458,ENSG00000258204,ENSG00000185046
chr12	98894543	98895499	12:98894543-98895499	ENSG00000257458,ENSG00000258204,ENSG00000185046
chr12	98998660	98999133	12:98998660-98999133	ENSG00000180219,ENSG00000258039,ENSG00000202324,ENSG00000257458,ENSG00000258204
chr12	99043266	99043479	12:99043266-99043479	ENSG00000180219,ENSG00000258039,ENSG00000202324
chr12	99983467	99983705	12:99983467-99983705	ENSG00000214203,ENSG00000287675,ENSG00000185046
chr12	99984006	99985492	12:99984006-99985492	ENSG00000214203,ENSG00000287675,ENSG00000185046
chr12	100024417	100025229	12:100024417-100025229	ENSG00000280088,ENSG00000111647,ENSG00000279148,ENSG00000214203,ENSG00000287675,ENSG00000180219,ENSG00000258039,ENSG00000202324
chr12	100044305	100044513	12:100044305-100044513	ENSG00000280088,ENSG00000111647,ENSG00000214203
chr12	100080191	100080410	12:100080191-100080410	ENSG00000111647
chr12	100128051	100128938	12:100128051-100128938	ENSG00000221476,ENSG00000257696,ENSG00000111647
chr12	100141508	100143247	12:100141508-100143247	ENSG00000075089,ENSG00000221476,ENSG00000257489,ENSG00000257696,ENSG00000111647
chr12	100154691	100155114	12:100154691-100155114	ENSG00000221476,ENSG00000257489,ENSG00000266610,ENSG00000238105,ENSG00000257696,ENSG00000111647
chr12	100163790	100164452	12:100163790-100164452	ENSG00000206790,ENSG00000075089,ENSG00000221476,ENSG00000257489,ENSG00000266610,ENSG00000238105,ENSG00000257696,ENSG00000111647
chr12	100199317	100200322	12:100199317-100200322	ENSG00000075089,ENSG00000221476,ENSG00000257489
chr12	100200548	100201071	12:100200548-100201071	ENSG00000206790,ENSG00000166153,ENSG00000075089,ENSG00000221476,ENSG00000257489,ENSG00000257696,ENSG00000111647
chr12	100229045	100229421	12:100229045-100229421	ENSG00000206790
chr12	100229804	100230066	12:100229804-100230066	ENSG00000206790,ENSG00000221476
chr12	100234674	100235151	12:100234674-100235151	ENSG00000179520,ENSG00000206790,ENSG00000221476
chr12	100266535	100268094	12:100266535-100268094	ENSG00000136021,ENSG00000206790,ENSG00000166153
chr12	100273170	100274008	12:100273170-100274008	ENSG00000136021,ENSG00000206790,ENSG00000166153
chr12	100279280	100280043	12:100279280-100280043	ENSG00000136021,ENSG00000206790,ENSG00000166153
chr12	100297117	100297329	12:100297117-100297329	-
chr12	100348855	100349065	12:100348855-100349065	ENSG00000179520
chr12	100437315	100437823	12:100437315-100437823	ENSG00000271177,ENSG00000012504,ENSG00000179520
chr12	100447501	100448004	12:100447501-100448004	ENSG00000271177,ENSG00000012504,ENSG00000179520
chr12	100554646	100554873	12:100554646-100554873	ENSG00000271177,ENSG00000012504,ENSG00000179520
chr12	100573377	100574365	12:100573377-100574365	ENSG00000257803,ENSG00000139354,ENSG00000271177,ENSG00000012504,ENSG00000179520
chr12	100612676	100613209	12:100612676-100613209	ENSG00000256870,ENSG00000257803,ENSG00000139354,ENSG00000271177,ENSG00000012504,ENSG00000179520
chr12	100668902	100669530	12:100668902-100669530	ENSG00000241744,ENSG00000207414,ENSG00000271177,ENSG00000012504
chr12	100672009	100672256	12:100672009-100672256	-
chr12	100716795	100717901	12:100716795-100717901	ENSG00000207414,ENSG00000151572
chr12	100822450	100822652	12:100822450-100822652	ENSG00000241744,ENSG00000207414,ENSG00000258007,ENSG00000257325
chr12	100826482	100826937	12:100826482-100826937	ENSG00000241744,ENSG00000207414,ENSG00000256870,ENSG00000258033,ENSG00000258007,ENSG00000257325
chr12	100827995	100828309	12:100827995-100828309	ENSG00000241744,ENSG00000207414,ENSG00000256870,ENSG00000258033,ENSG00000258007,ENSG00000257325
chr12	100842238	100842677	12:100842238-100842677	ENSG00000241744,ENSG00000207414,ENSG00000256870,ENSG00000258033,ENSG00000258007,ENSG00000257325
chr12	100959419	100959705	12:100959419-100959705	ENSG00000241744,ENSG00000207414,ENSG00000256870,ENSG00000258033,ENSG00000258007
chr12	100987724	100988380	12:100987724-100988380	ENSG00000241744,ENSG00000207414,ENSG00000256870,ENSG00000258033,ENSG00000258007,ENSG00000257325,ENSG00000151572,ENSG00000180219
chr12	101279472	101280446	12:101279472-101280446	ENSG00000206929,ENSG00000239413,ENSG00000120800,ENSG00000241744,ENSG00000207414,ENSG00000256870,ENSG00000258033,ENSG00000258007
chr12	101323801	101324120	12:101323801-101324120	ENSG00000120800,ENSG00000241744,ENSG00000207414,ENSG00000256870
chr12	101325270	101325499	12:101325270-101325499	ENSG00000120800,ENSG00000256870
chr12	101393795	101394124	12:101393795-101394124	ENSG00000206929,ENSG00000239413,ENSG00000120805
chr12	101407225	101408857	12:101407225-101408857	ENSG00000252366,ENSG00000202249,ENSG00000206929,ENSG00000239413,ENSG00000222890,ENSG00000257543,ENSG00000120805
chr12	101414468	101414916	12:101414468-101414916	ENSG00000252366,ENSG00000202249,ENSG00000206929,ENSG00000239413,ENSG00000222890,ENSG00000257543,ENSG00000120805
chr12	101490434	101490756	12:101490434-101490756	ENSG00000166211,ENSG00000252366,ENSG00000202249,ENSG00000206929,ENSG00000239413
chr12	101541282	101541599	12:101541282-101541599	ENSG00000166211,ENSG00000252366,ENSG00000202249,ENSG00000206929
chr12	101616203	101616543	12:101616203-101616543	ENSG00000196091,ENSG00000202249
chr12	101620780	101621210	12:101620780-101621210	ENSG00000196091,ENSG00000252366,ENSG00000206929
chr12	101634626	101634964	12:101634626-101634964	ENSG00000196091
chr12	101643719	101643952	12:101643719-101643952	ENSG00000257514
chr12	101653117	101653366	12:101653117-101653366	ENSG00000257514,ENSG00000196091,ENSG00000252366,ENSG00000202249,ENSG00000206929
chr12	101669975	101670483	12:101669975-101670483	ENSG00000111666,ENSG00000274560,ENSG00000257514,ENSG00000196091,ENSG00000166211,ENSG00000252366,ENSG00000202249,ENSG00000206929
chr12	101671482	101671825	12:101671482-101671825	ENSG00000111666,ENSG00000274560,ENSG00000257514,ENSG00000196091
chr12	101696802	101698871	12:101696802-101698871	ENSG00000139351,ENSG00000199933,ENSG00000111666,ENSG00000274560
chr12	101706938	101708103	12:101706938-101708103	ENSG00000139351,ENSG00000199933,ENSG00000111666,ENSG00000274560,ENSG00000202249,ENSG00000206929
chr12	101715134	101715430	12:101715134-101715430	ENSG00000139351,ENSG00000199933,ENSG00000111666
chr12	101730161	101730487	12:101730161-101730487	ENSG00000139351,ENSG00000199933,ENSG00000111666
chr12	101759547	101759856	12:101759547-101759856	ENSG00000222255,ENSG00000111670,ENSG00000139351,ENSG00000239413
chr12	101772129	101772360	12:101772129-101772360	ENSG00000201168,ENSG00000258230,ENSG00000222255,ENSG00000111670
chr12	101773491	101774001	12:101773491-101774001	ENSG00000223046,ENSG00000201168,ENSG00000258230,ENSG00000222255,ENSG00000111670
chr12	101793455	101793914	12:101793455-101793914	ENSG00000222932,ENSG00000201168,ENSG00000258230,ENSG00000222255,ENSG00000111670,ENSG00000166211,ENSG00000202249,ENSG00000206929,ENSG00000239413
chr12	101823808	101824326	12:101823808-101824326	ENSG00000223046,ENSG00000222932,ENSG00000201168,ENSG00000258230,ENSG00000222255,ENSG00000111670,ENSG00000166211,ENSG00000252366,ENSG00000202249,ENSG00000206929,ENSG00000239413
chr12	101830478	101831381	12:101830478-101831381	ENSG00000223046,ENSG00000222932,ENSG00000201168,ENSG00000258230,ENSG00000222255,ENSG00000111670,ENSG00000252366,ENSG00000202249,ENSG00000206929,ENSG00000239413
chr12	101839188	101839445	12:101839188-101839445	ENSG00000223046,ENSG00000258230,ENSG00000111670
chr12	101839885	101840202	12:101839885-101840202	ENSG00000223046,ENSG00000201168,ENSG00000258230
chr12	101854880	101855980	12:101854880-101855980	ENSG00000136048,ENSG00000258153,ENSG00000252863,ENSG00000166211,ENSG00000252366,ENSG00000202249,ENSG00000206929,ENSG00000239413
chr12	101877082	101878138	12:101877082-101878138	ENSG00000136048,ENSG00000258153,ENSG00000252863
chr12	101878458	101878829	12:101878458-101878829	ENSG00000136048,ENSG00000258153,ENSG00000252863
chr12	101891561	101892089	12:101891561-101892089	ENSG00000136048
chr12	101902377	101903003	12:101902377-101903003	ENSG00000136048
chr12	101917620	101918130	12:101917620-101918130	ENSG00000257254,ENSG00000241917,ENSG00000257202,ENSG00000136048
chr12	101936163	101936500	12:101936163-101936500	ENSG00000241917,ENSG00000257202
chr12	101939877	101940215	12:101939877-101940215	ENSG00000241917
chr12	101963562	101963997	12:101963562-101963997	ENSG00000258288,ENSG00000258308
chr12	102010164	102010433	12:102010164-102010433	-
chr12	102033844	102034492	12:102033844-102034492	ENSG00000257222,ENSG00000120860,ENSG00000202249
chr12	102050974	102052054	12:102050974-102052054	ENSG00000257222,ENSG00000120860
chr12	102061130	102061393	12:102061130-102061393	ENSG00000257222,ENSG00000120860
chr12	102061619	102062284	12:102061619-102062284	ENSG00000185480,ENSG00000075188,ENSG00000257222,ENSG00000120860
chr12	102095582	102095988	12:102095582-102095988	ENSG00000257254,ENSG00000185480,ENSG00000075188
chr12	102119793	102120722	12:102119793-102120722	ENSG00000185480,ENSG00000075188
chr12	102170026	102170325	12:102170026-102170325	ENSG00000257254,ENSG00000258142,ENSG00000281344,ENSG00000183395
chr12	102182632	102183058	12:102182632-102183058	ENSG00000257254,ENSG00000258142,ENSG00000281344,ENSG00000183395
chr12	102224527	102224813	12:102224527-102224813	ENSG00000258142,ENSG00000264554,ENSG00000281344,ENSG00000183395
chr12	102301002	102301317	12:102301002-102301317	ENSG00000257254,ENSG00000283052,ENSG00000258142
chr12	102467558	102467784	12:102467558-102467784	ENSG00000257254
chr12	102480323	102480891	12:102480323-102480891	ENSG00000257254,ENSG00000017427,ENSG00000258142,ENSG00000281344,ENSG00000183395
chr12	102484511	102484712	12:102484511-102484712	ENSG00000257254,ENSG00000017427
chr12	102702567	102702935	12:102702567-102702935	ENSG00000257254
chr12	102769516	102769982	12:102769516-102769982	ENSG00000257860,ENSG00000288092,ENSG00000257254
chr12	102816981	102817232	12:102816981-102817232	ENSG00000258169
chr12	102824399	102824876	12:102824399-102824876	ENSG00000257860,ENSG00000257703,ENSG00000288092,ENSG00000258169,ENSG00000257254
chr12	102883155	102883650	12:102883155-102883650	ENSG00000257762,ENSG00000257703,ENSG00000288092
chr12	102917250	102917700	12:102917250-102917700	ENSG00000257860,ENSG00000257703,ENSG00000288092,ENSG00000171759
chr12	102948805	102949435	12:102948805-102949435	ENSG00000257762,ENSG00000288092,ENSG00000139352,ENSG00000282964,ENSG00000171759
chr12	102950501	102950725	12:102950501-102950725	ENSG00000257703,ENSG00000288092,ENSG00000139352,ENSG00000282964,ENSG00000171759
chr12	102957651	102958747	12:102957651-102958747	ENSG00000257860,ENSG00000257703,ENSG00000288092,ENSG00000139352,ENSG00000282964,ENSG00000171759
chr12	103418968	103419447	12:103418968-103419447	ENSG00000257860,ENSG00000257703,ENSG00000288092
chr12	103441509	103442018	12:103441509-103442018	ENSG00000179088,ENSG00000257860,ENSG00000257703,ENSG00000288092
chr12	103455287	103455866	12:103455287-103455866	ENSG00000179088,ENSG00000257860,ENSG00000257703,ENSG00000288092
chr12	103495265	103496038	12:103495265-103496038	ENSG00000257994,ENSG00000257415,ENSG00000179088
chr12	103503864	103504331	12:103503864-103504331	ENSG00000257994,ENSG00000257415,ENSG00000179088,ENSG00000288092
chr12	103548576	103548869	12:103548576-103548869	ENSG00000257762
chr12	103571259	103571662	12:103571259-103571662	ENSG00000286197
chr12	103575209	103575789	12:103575209-103575789	ENSG00000212594,ENSG00000136011,ENSG00000286197
chr12	103586268	103586534	12:103586268-103586534	ENSG00000212594,ENSG00000136011
chr12	103597014	103597258	12:103597014-103597258	ENSG00000212594
chr12	103600878	103601363	12:103600878-103601363	ENSG00000212594
chr12	103632514	103632985	12:103632514-103632985	ENSG00000257766,ENSG00000257737
chr12	103640392	103640829	12:103640392-103640829	ENSG00000257766,ENSG00000257737,ENSG00000257860,ENSG00000288092
chr12	103680527	103681276	12:103680527-103681276	ENSG00000257766,ENSG00000257737,ENSG00000136011,ENSG00000257860,ENSG00000257703,ENSG00000288092
chr12	103687104	103687667	12:103687104-103687667	ENSG00000216285,ENSG00000257681,ENSG00000257766,ENSG00000257737,ENSG00000136011,ENSG00000257860,ENSG00000257703,ENSG00000288092
chr12	103751168	103751629	12:103751168-103751629	ENSG00000257681,ENSG00000136011
chr12	103768777	103768979	12:103768777-103768979	ENSG00000257681,ENSG00000136011
chr12	103794762	103794988	12:103794762-103794988	ENSG00000111696
chr12	103799943	103800208	12:103799943-103800208	ENSG00000257754,ENSG00000111696
chr12	103807903	103808190	12:103807903-103808190	ENSG00000257754,ENSG00000111696
chr12	103809217	103809635	12:103809217-103809635	ENSG00000257754,ENSG00000111696
chr12	103815347	103815582	12:103815347-103815582	ENSG00000257754
chr12	103840617	103842126	12:103840617-103842126	ENSG00000284503,ENSG00000166598,ENSG00000257327,ENSG00000257754,ENSG00000111696
chr12	103880606	103880899	12:103880606-103880899	ENSG00000284503,ENSG00000166598,ENSG00000214198
chr12	103884191	103884605	12:103884191-103884605	ENSG00000284503,ENSG00000166598,ENSG00000214198
chr12	103910117	103910358	12:103910117-103910358	ENSG00000214198
chr12	103929045	103930608	12:103929045-103930608	ENSG00000284503,ENSG00000166598,ENSG00000214198
chr12	103956641	103957786	12:103956641-103957786	ENSG00000139372,ENSG00000204954,ENSG00000284503,ENSG00000166598,ENSG00000214198
chr12	103960660	103960896	12:103960660-103960896	ENSG00000139372,ENSG00000204954
chr12	103965619	103966348	12:103965619-103966348	ENSG00000216285,ENSG00000139372,ENSG00000204954,ENSG00000284503,ENSG00000166598,ENSG00000214198
chr12	104049978	104050356	12:104049978-104050356	ENSG00000111727,ENSG00000216285,ENSG00000120820
chr12	104063893	104064949	12:104063893-104064949	ENSG00000199415,ENSG00000111727,ENSG00000216285,ENSG00000120820,ENSG00000284503,ENSG00000166598
chr12	104079006	104079345	12:104079006-104079345	ENSG00000199415,ENSG00000111727,ENSG00000216285
chr12	104108788	104109424	12:104108788-104109424	ENSG00000199415,ENSG00000111727,ENSG00000216285
chr12	104137167	104138568	12:104137167-104138568	ENSG00000199415,ENSG00000120837,ENSG00000284503,ENSG00000166598
chr12	104154267	104154874	12:104154267-104154874	ENSG00000286258,ENSG00000257193,ENSG00000199415,ENSG00000120837,ENSG00000216285
chr12	104177524	104177812	12:104177524-104177812	ENSG00000286258,ENSG00000257193
chr12	104201100	104201594	12:104201100-104201594	-
chr12	104215511	104216187	12:104215511-104216187	ENSG00000255150,ENSG00000198431
chr12	104248965	104249329	12:104248965-104249329	ENSG00000213442,ENSG00000198431
chr12	104253419	104253726	12:104253419-104253726	ENSG00000213442,ENSG00000198431
chr12	104263855	104264066	12:104263855-104264066	ENSG00000213442
chr12	104276311	104276593	12:104276311-104276593	ENSG00000213442,ENSG00000257732,ENSG00000198431
chr12	104280667	104281013	12:104280667-104281013	ENSG00000213442,ENSG00000257732,ENSG00000198431
chr12	104286617	104287613	12:104286617-104287613	ENSG00000255150,ENSG00000257732,ENSG00000198431
chr12	104288720	104289150	12:104288720-104289150	ENSG00000255150,ENSG00000257732,ENSG00000198431
chr12	104294292	104294708	12:104294292-104294708	ENSG00000255150,ENSG00000198431
chr12	104303417	104304083	12:104303417-104304083	ENSG00000255150,ENSG00000198431
chr12	104358349	104358655	12:104358349-104358655	-
chr12	104358940	104359142	12:104358940-104359142	-
chr12	104372138	104372653	12:104372138-104372653	ENSG00000286410,ENSG00000222579
chr12	104381797	104382313	12:104381797-104382313	ENSG00000286410,ENSG00000222579
chr12	104401402	104401636	12:104401402-104401636	-
chr12	104408515	104408895	12:104408515-104408895	ENSG00000286410,ENSG00000222579
chr12	104456487	104457600	12:104456487-104457600	ENSG00000286410,ENSG00000222579,ENSG00000171310
chr12	104459022	104459249	12:104459022-104459249	ENSG00000171310
chr12	104467315	104467869	12:104467315-104467869	ENSG00000171310
chr12	104473407	104473685	12:104473407-104473685	-
chr12	104478316	104478837	12:104478316-104478837	ENSG00000171310
chr12	104485426	104485988	12:104485426-104485988	ENSG00000286410,ENSG00000222579,ENSG00000171310
chr12	104487041	104487308	12:104487041-104487308	-
chr12	104490283	104490485	12:104490283-104490485	-
chr12	104501763	104502061	12:104501763-104502061	ENSG00000258111
chr12	104510202	104510663	12:104510202-104510663	ENSG00000258111
chr12	104515946	104516344	12:104515946-104516344	ENSG00000258111
chr12	104519177	104519590	12:104519177-104519590	ENSG00000258111
chr12	104546625	104547087	12:104546625-104547087	ENSG00000279176
chr12	104569599	104570175	12:104569599-104570175	ENSG00000286410,ENSG00000222579,ENSG00000279176,ENSG00000171310
chr12	104576908	104577575	12:104576908-104577575	ENSG00000286410,ENSG00000222579,ENSG00000264295,ENSG00000279176,ENSG00000171310
chr12	104582841	104583077	12:104582841-104583077	ENSG00000171310
chr12	104598649	104599492	12:104598649-104599492	ENSG00000286410,ENSG00000264295,ENSG00000171310
chr12	104604270	104604938	12:104604270-104604938	ENSG00000264295,ENSG00000171310
chr12	104620884	104621280	12:104620884-104621280	-
chr12	104637426	104637822	12:104637426-104637822	-
chr12	104643842	104644114	12:104643842-104644114	-
chr12	104644668	104645005	12:104644668-104645005	-
chr12	104671574	104671915	12:104671574-104671915	ENSG00000286410
chr12	104680243	104680636	12:104680243-104680636	-
chr12	104682901	104683129	12:104682901-104683129	-
chr12	104689431	104689710	12:104689431-104689710	-
chr12	104695526	104695971	12:104695526-104695971	ENSG00000286410,ENSG00000222579
chr12	104699797	104700015	12:104699797-104700015	ENSG00000286410
chr12	104720133	104720894	12:104720133-104720894	ENSG00000286410,ENSG00000222579
chr12	104728710	104729093	12:104728710-104729093	-
chr12	104740683	104741263	12:104740683-104741263	ENSG00000286410,ENSG00000222579
chr12	104750079	104750362	12:104750079-104750362	ENSG00000286410,ENSG00000222579
chr12	104763218	104763584	12:104763218-104763584	ENSG00000286410,ENSG00000222579
chr12	104790528	104790728	12:104790528-104790728	ENSG00000286410,ENSG00000222579
chr12	104877052	104877338	12:104877052-104877338	ENSG00000286410,ENSG00000222579
chr12	104952852	104953114	12:104952852-104953114	ENSG00000136052
chr12	104957863	104958842	12:104957863-104958842	ENSG00000257758,ENSG00000136052
chr12	104986010	104986907	12:104986010-104986907	ENSG00000151131,ENSG00000257758,ENSG00000136052
chr12	105034040	105034391	12:105034040-105034391	ENSG00000136010
chr12	105053056	105053319	12:105053056-105053319	ENSG00000257758
chr12	105083667	105083944	12:105083667-105083944	ENSG00000136010
chr12	105084261	105084909	12:105084261-105084909	ENSG00000136051,ENSG00000136010
chr12	105099256	105099958	12:105099256-105099958	ENSG00000136051,ENSG00000136010
chr12	105107209	105108417	12:105107209-105108417	ENSG00000136051,ENSG00000136010
chr12	105171526	105172170	12:105171526-105172170	ENSG00000136044,ENSG00000136051
chr12	105225634	105226596	12:105225634-105226596	ENSG00000286903,ENSG00000136044
chr12	105235758	105236706	12:105235758-105236706	ENSG00000286903,ENSG00000235162,ENSG00000136044
chr12	105256000	105256392	12:105256000-105256392	ENSG00000286903,ENSG00000136044
chr12	105278155	105278353	12:105278155-105278353	-
chr12	105330133	105331158	12:105330133-105331158	ENSG00000257642,ENSG00000235162
chr12	105383337	105383800	12:105383337-105383800	-
chr12	105409894	105410424	12:105409894-105410424	ENSG00000257611,ENSG00000257438,ENSG00000257859,ENSG00000286520
chr12	105444275	105444862	12:105444275-105444862	ENSG00000257611,ENSG00000257438,ENSG00000257859,ENSG00000286520
chr12	105499391	105499607	12:105499391-105499607	-
chr12	105500563	105500788	12:105500563-105500788	-
chr12	105677874	105678399	12:105677874-105678399	ENSG00000257611,ENSG00000257859,ENSG00000286520
chr12	105679529	105680285	12:105679529-105680285	ENSG00000257611,ENSG00000257859,ENSG00000286520
chr12	105765717	105765948	12:105765717-105765948	ENSG00000257438,ENSG00000257859,ENSG00000286520
chr12	105920095	105920490	12:105920095-105920490	ENSG00000257611,ENSG00000257438,ENSG00000257890,ENSG00000257859,ENSG00000286520
chr12	105946633	105947002	12:105946633-105947002	ENSG00000257611,ENSG00000257438,ENSG00000074590,ENSG00000257890,ENSG00000257859,ENSG00000286520
chr12	105954919	105955986	12:105954919-105955986	ENSG00000257611,ENSG00000257438,ENSG00000074590,ENSG00000257890,ENSG00000257859,ENSG00000286520
chr12	105977075	105977351	12:105977075-105977351	ENSG00000257611,ENSG00000257438,ENSG00000257890,ENSG00000257859,ENSG00000286520
chr12	106021599	106022030	12:106021599-106022030	ENSG00000257611,ENSG00000257438,ENSG00000074590,ENSG00000257890,ENSG00000257773,ENSG00000257859,ENSG00000286520
chr12	106030328	106030682	12:106030328-106030682	ENSG00000257611,ENSG00000257438,ENSG00000074590,ENSG00000257890,ENSG00000257859,ENSG00000286520
chr12	106138484	106139835	12:106138484-106139835	ENSG00000257611,ENSG00000257438,ENSG00000074590,ENSG00000257890,ENSG00000257859,ENSG00000286520
chr12	106247154	106249095	12:106247154-106249095	ENSG00000166046,ENSG00000277715,ENSG00000258355,ENSG00000136026,ENSG00000257611
chr12	106267574	106267774	12:106267574-106267774	ENSG00000277715,ENSG00000257611
chr12	106269051	106269654	12:106269051-106269654	ENSG00000238609,ENSG00000277715,ENSG00000258355,ENSG00000136026,ENSG00000257611
chr12	106282340	106282631	12:106282340-106282631	ENSG00000238609,ENSG00000258355
chr12	106284748	106284987	12:106284748-106284987	ENSG00000238609,ENSG00000258355,ENSG00000136026,ENSG00000257611
chr12	106288490	106288864	12:106288490-106288864	ENSG00000166046,ENSG00000238609,ENSG00000136026
chr12	106301745	106302238	12:106301745-106302238	ENSG00000166046,ENSG00000258355,ENSG00000136026
chr12	106302474	106303587	12:106302474-106303587	ENSG00000166046,ENSG00000136026
chr12	106345810	106346096	12:106345810-106346096	ENSG00000013503
chr12	106357454	106358632	12:106357454-106358632	ENSG00000013503,ENSG00000166046,ENSG00000136026
chr12	106386164	106386462	12:106386164-106386462	ENSG00000257119,ENSG00000287957,ENSG00000257711,ENSG00000013503
chr12	106405621	106405962	12:106405621-106405962	ENSG00000257119,ENSG00000287957,ENSG00000257918,ENSG00000257711,ENSG00000013503,ENSG00000257611
chr12	106586069	106586303	12:106586069-106586303	ENSG00000257711,ENSG00000111783
chr12	106760052	106760451	12:106760052-106760451	ENSG00000287957,ENSG00000111785,ENSG00000257918,ENSG00000257711,ENSG00000257545
chr12	106773856	106774814	12:106773856-106774814	ENSG00000287957,ENSG00000111785,ENSG00000257918,ENSG00000257711,ENSG00000257545
chr12	106835042	106835375	12:106835042-106835375	ENSG00000287957,ENSG00000257918,ENSG00000257711
chr12	106841649	106841964	12:106841649-106841964	ENSG00000287957,ENSG00000257918,ENSG00000257711
chr12	106910196	106910588	12:106910196-106910588	ENSG00000240631,ENSG00000257119,ENSG00000287957,ENSG00000257918,ENSG00000257711
chr12	106917537	106917976	12:106917537-106917976	ENSG00000240631,ENSG00000257119,ENSG00000287957,ENSG00000257918,ENSG00000257711
chr12	106942021	106942391	12:106942021-106942391	ENSG00000287957
chr12	106942895	106943102	12:106942895-106943102	ENSG00000287957
chr12	106955267	106956322	12:106955267-106956322	ENSG00000120832,ENSG00000151135,ENSG00000260329
chr12	106970812	106971133	12:106970812-106971133	ENSG00000120832,ENSG00000151135,ENSG00000260329
chr12	106984683	106985072	12:106984683-106985072	ENSG00000120832,ENSG00000151135,ENSG00000260329
chr12	106986667	106987328	12:106986667-106987328	ENSG00000008405,ENSG00000120832,ENSG00000151135,ENSG00000260329
chr12	107079193	107079598	12:107079193-107079598	ENSG00000257548,ENSG00000008405
chr12	107092085	107092485	12:107092085-107092485	ENSG00000257548,ENSG00000008405
chr12	107092937	107094150	12:107092937-107094150	ENSG00000257548,ENSG00000008405,ENSG00000260329
chr12	107126795	107127212	12:107126795-107127212	ENSG00000257579,ENSG00000257444,ENSG00000286678
chr12	107311661	107312017	12:107311661-107312017	ENSG00000151136,ENSG00000257444,ENSG00000286678
chr12	107317973	107319162	12:107317973-107319162	ENSG00000200897,ENSG00000151136,ENSG00000257444,ENSG00000286678
chr12	107319623	107319884	12:107319623-107319884	ENSG00000151136,ENSG00000257444
chr12	107320132	107320420	12:107320132-107320420	ENSG00000200897,ENSG00000151136,ENSG00000257444
chr12	107328818	107329132	12:107328818-107329132	ENSG00000200897,ENSG00000151136,ENSG00000257444,ENSG00000286678
chr12	107352136	107352499	12:107352136-107352499	ENSG00000200897,ENSG00000257444,ENSG00000286678
chr12	107386626	107386850	12:107386626-107386850	ENSG00000200897,ENSG00000257444,ENSG00000286678
chr12	107402371	107402678	12:107402371-107402678	ENSG00000200897,ENSG00000257444,ENSG00000286678
chr12	107405005	107405469	12:107405005-107405469	ENSG00000200897,ENSG00000257444,ENSG00000286678
chr12	107439040	107439455	12:107439040-107439455	ENSG00000257579,ENSG00000200897,ENSG00000257444,ENSG00000286678
chr12	107492887	107493207	12:107492887-107493207	ENSG00000222302,ENSG00000257444,ENSG00000286678
chr12	107503118	107503443	12:107503118-107503443	ENSG00000222302,ENSG00000257444,ENSG00000286678
chr12	107504245	107504467	12:107504245-107504467	ENSG00000222302,ENSG00000257444,ENSG00000286678
chr12	107515486	107515695	12:107515486-107515695	ENSG00000257444,ENSG00000286678
chr12	107607622	107607931	12:107607622-107607931	ENSG00000257579,ENSG00000257444,ENSG00000286678
chr12	107655308	107655935	12:107655308-107655935	ENSG00000240441,ENSG00000222160,ENSG00000257579
chr12	107685497	107686155	12:107685497-107686155	ENSG00000240441,ENSG00000136045
chr12	107732033	107732783	12:107732033-107732783	ENSG00000258136,ENSG00000240441
chr12	107736991	107737279	12:107736991-107737279	ENSG00000258136,ENSG00000110851,ENSG00000240441
chr12	107760651	107761514	12:107760651-107761514	ENSG00000187855,ENSG00000110851,ENSG00000240441,ENSG00000136045
chr12	107775215	107775686	12:107775215-107775686	ENSG00000187855
chr12	107783899	107784501	12:107783899-107784501	ENSG00000187855,ENSG00000240441
chr12	107801270	107801474	12:107801270-107801474	-
chr12	107843716	107844821	12:107843716-107844821	ENSG00000257398
chr12	107864412	107864620	12:107864412-107864620	ENSG00000257398
chr12	107885198	107885528	12:107885198-107885528	ENSG00000258072,ENSG00000257426,ENSG00000257392,ENSG00000257951
chr12	107892106	107892330	12:107892106-107892330	ENSG00000258072,ENSG00000257426,ENSG00000257392,ENSG00000257951
chr12	107903378	107904121	12:107903378-107904121	ENSG00000257129,ENSG00000258072,ENSG00000257426,ENSG00000257392
chr12	107912256	107913150	12:107912256-107913150	ENSG00000257129,ENSG00000258072
chr12	107918153	107918428	12:107918153-107918428	ENSG00000257129
chr12	107929492	107929709	12:107929492-107929709	ENSG00000257129
chr12	108102463	108102817	12:108102463-108102817	ENSG00000257281,ENSG00000075035
chr12	108119160	108119702	12:108119160-108119702	ENSG00000257281,ENSG00000075035
chr12	108129209	108129968	12:108129209-108129968	ENSG00000075035
chr12	108305788	108306261	12:108305788-108306261	ENSG00000257281
chr12	108313508	108314159	12:108313508-108314159	ENSG00000174600,ENSG00000257281
chr12	108337487	108337792	12:108337487-108337792	ENSG00000174600,ENSG00000257281
chr12	108339806	108340151	12:108339806-108340151	ENSG00000174600,ENSG00000257281
chr12	108457312	108457638	12:108457312-108457638	ENSG00000247213,ENSG00000257281
chr12	108514823	108515529	12:108514823-108515529	ENSG00000198855,ENSG00000247213,ENSG00000075856,ENSG00000287202
chr12	108560951	108561489	12:108560951-108561489	ENSG00000075856,ENSG00000136003
chr12	108562228	108562830	12:108562228-108562830	ENSG00000075856,ENSG00000287202,ENSG00000136003
chr12	108564756	108565020	12:108564756-108565020	ENSG00000075856,ENSG00000287202,ENSG00000136003
chr12	108570673	108570953	12:108570673-108570953	ENSG00000075856,ENSG00000136003
chr12	108604848	108605145	12:108604848-108605145	ENSG00000183160
chr12	108618158	108618532	12:108618158-108618532	ENSG00000075856,ENSG00000287202,ENSG00000136003,ENSG00000183160,ENSG00000110876,ENSG00000257221
chr12	108629976	108630174	12:108629976-108630174	ENSG00000110876,ENSG00000257221,ENSG00000284388
chr12	108633647	108634045	12:108633647-108634045	ENSG00000110876,ENSG00000257221,ENSG00000284388
chr12	108634358	108634957	12:108634358-108634957	ENSG00000110876,ENSG00000257221,ENSG00000284388
chr12	108641103	108641364	12:108641103-108641364	ENSG00000110876,ENSG00000257221,ENSG00000284388
chr12	108664879	108665132	12:108664879-108665132	ENSG00000238457
chr12	108667302	108667719	12:108667302-108667719	ENSG00000110880,ENSG00000238457
chr12	108679211	108679533	12:108679211-108679533	ENSG00000238457
chr12	108689833	108690149	12:108689833-108690149	-
chr12	108691468	108691970	12:108691468-108691970	ENSG00000110880
chr12	108692514	108692832	12:108692514-108692832	ENSG00000110880
chr12	108696402	108696784	12:108696402-108696784	ENSG00000110880
chr12	108700109	108700482	12:108700109-108700482	ENSG00000110880
chr12	108701852	108702184	12:108701852-108702184	ENSG00000110880
chr12	108722827	108723222	12:108722827-108723222	ENSG00000110880
chr12	108729854	108730184	12:108729854-108730184	ENSG00000110880,ENSG00000200060
chr12	108731295	108732218	12:108731295-108732218	ENSG00000110880,ENSG00000200060
chr12	108768593	108769220	12:108768593-108769220	ENSG00000200060,ENSG00000273499,ENSG00000280110
chr12	108783098	108783799	12:108783098-108783799	ENSG00000273499,ENSG00000280110
chr12	108820082	108820744	12:108820082-108820744	ENSG00000084112,ENSG00000274598
chr12	108822760	108823008	12:108822760-108823008	ENSG00000084112
chr12	108826574	108826781	12:108826574-108826781	ENSG00000084112,ENSG00000274598,ENSG00000207622
chr12	108838273	108838842	12:108838273-108838842	ENSG00000084112,ENSG00000274598,ENSG00000207622,ENSG00000110887
chr12	108855802	108858148	12:108855802-108858148	ENSG00000084112,ENSG00000110887
chr12	108905758	108906181	12:108905758-108906181	ENSG00000110887,ENSG00000201324
chr12	108908032	108908262	12:108908032-108908262	ENSG00000110887,ENSG00000201324
chr12	108914046	108914476	12:108914046-108914476	ENSG00000110887,ENSG00000201324
chr12	108939692	108940013	12:108939692-108940013	ENSG00000110887,ENSG00000166111,ENSG00000201324
chr12	109020827	109021328	12:109020827-109021328	ENSG00000166111,ENSG00000279630,ENSG00000135093
chr12	109029496	109029744	12:109029496-109029744	ENSG00000166111,ENSG00000279630,ENSG00000135093
chr12	109052259	109053284	12:109052259-109053284	ENSG00000135093,ENSG00000256262,ENSG00000212138,ENSG00000189046
chr12	109093364	109093640	12:109093364-109093640	ENSG00000135093,ENSG00000189046,ENSG00000076248
chr12	109097491	109098548	12:109097491-109098548	ENSG00000189046,ENSG00000076248,ENSG00000256139
chr12	109111031	109112034	12:109111031-109112034	ENSG00000076248,ENSG00000256139,ENSG00000076555
chr12	109154171	109155549	12:109154171-109155549	ENSG00000256139,ENSG00000076555
chr12	109249116	109249320	12:109249116-109249320	ENSG00000076555
chr12	109273497	109273828	12:109273497-109273828	-
chr12	109291354	109292167	12:109291354-109292167	ENSG00000139445
chr12	109309731	109310725	12:109309731-109310725	ENSG00000139445
chr12	109347555	109347960	12:109347555-109347960	ENSG00000174527,ENSG00000256560
chr12	109358385	109358746	12:109358385-109358746	ENSG00000174527,ENSG00000256560
chr12	109378634	109379401	12:109378634-109379401	-
chr12	109385425	109385681	12:109385425-109385681	-
chr12	109387489	109387802	12:109387489-109387802	-
chr12	109428047	109428304	12:109428047-109428304	ENSG00000174527,ENSG00000255655,ENSG00000110906,ENSG00000151148
chr12	109432896	109433189	12:109432896-109433189	ENSG00000174527,ENSG00000255655,ENSG00000110906,ENSG00000151148
chr12	109451284	109451486	12:109451284-109451486	ENSG00000174527,ENSG00000255655,ENSG00000110906
chr12	109467829	109468235	12:109467829-109468235	ENSG00000174527,ENSG00000255655,ENSG00000110906,ENSG00000151148
chr12	109477170	109477891	12:109477170-109477891	ENSG00000255655,ENSG00000110906,ENSG00000151148
chr12	109518757	109519015	12:109518757-109519015	ENSG00000151148
chr12	109545128	109545706	12:109545128-109545706	ENSG00000200274
chr12	109573180	109573882	12:109573180-109573882	ENSG00000139428,ENSG00000200274,ENSG00000110921
chr12	109597775	109598132	12:109597775-109598132	-
chr12	109606383	109606922	12:109606383-109606922	-
chr12	109622025	109622316	12:109622025-109622316	ENSG00000200794
chr12	109639244	109639550	12:109639244-109639550	ENSG00000200794
chr12	109653941	109654409	12:109653941-109654409	ENSG00000200794
chr12	109698064	109698511	12:109698064-109698511	ENSG00000200794,ENSG00000139438,ENSG00000263510
chr12	109706968	109707219	12:109706968-109707219	ENSG00000139438
chr12	109713443	109714753	12:109713443-109714753	ENSG00000200794,ENSG00000139438,ENSG00000263510
chr12	109736637	109737015	12:109736637-109737015	ENSG00000200794,ENSG00000139438,ENSG00000255650,ENSG00000263510
chr12	109760442	109760868	12:109760442-109760868	ENSG00000255650,ENSG00000263510
chr12	109775396	109775678	12:109775396-109775678	ENSG00000255650,ENSG00000263510
chr12	109797842	109798381	12:109797842-109798381	ENSG00000111199,ENSG00000263510,ENSG00000256351,ENSG00000241413
chr12	109805238	109805691	12:109805238-109805691	ENSG00000111199,ENSG00000263510,ENSG00000256351,ENSG00000241413
chr12	109845226	109845575	12:109845226-109845575	ENSG00000111199,ENSG00000263510,ENSG00000256351,ENSG00000241413
chr12	109880217	109880877	12:109880217-109880877	ENSG00000111199,ENSG00000263510,ENSG00000139433,ENSG00000256351,ENSG00000241413,ENSG00000249094,ENSG00000139437
chr12	109899916	109901253	12:109899916-109901253	ENSG00000256351,ENSG00000241413,ENSG00000139437
chr12	109925495	109925889	12:109925495-109925889	ENSG00000256351,ENSG00000139437,ENSG00000277299
chr12	109945108	109945342	12:109945108-109945342	ENSG00000139436,ENSG00000277299
chr12	109983581	109984025	12:109983581-109984025	ENSG00000139436,ENSG00000277299,ENSG00000280426,ENSG00000076513,ENSG00000277595
chr12	109995765	109996481	12:109995765-109996481	ENSG00000139436,ENSG00000280426,ENSG00000076513,ENSG00000277595
chr12	109999053	109999624	12:109999053-109999624	ENSG00000139436,ENSG00000280426,ENSG00000076513,ENSG00000277595
chr12	110043256	110043458	12:110043256-110043458	ENSG00000076513,ENSG00000174456,ENSG00000277595
chr12	110048120	110048896	12:110048120-110048896	ENSG00000280426,ENSG00000076513,ENSG00000174456,ENSG00000277595,ENSG00000279360
chr12	110055579	110055847	12:110055579-110055847	ENSG00000174456,ENSG00000277595,ENSG00000279360
chr12	110060166	110060513	12:110060166-110060513	ENSG00000174456,ENSG00000277595,ENSG00000286220,ENSG00000279360
chr12	110079563	110080000	12:110079563-110080000	ENSG00000174456,ENSG00000277595,ENSG00000286220,ENSG00000279360
chr12	110088985	110089242	12:110088985-110089242	-
chr12	110093968	110094518	12:110093968-110094518	-
chr12	110095647	110096024	12:110095647-110096024	ENSG00000258011
chr12	110100367	110100745	12:110100367-110100745	ENSG00000258011
chr12	110124045	110124953	12:110124045-110124953	ENSG00000122970
chr12	110134709	110135321	12:110134709-110135321	ENSG00000122970
chr12	110176795	110177245	12:110176795-110177245	ENSG00000122970
chr12	110256804	110257062	12:110256804-110257062	-
chr12	110280749	110282606	12:110280749-110282606	ENSG00000174437
chr12	110314285	110314576	12:110314285-110314576	ENSG00000174437
chr12	110338793	110339049	12:110338793-110339049	ENSG00000174437
chr12	110349592	110350114	12:110349592-110350114	ENSG00000174437,ENSG00000276956
chr12	110354003	110354509	12:110354003-110354509	ENSG00000174437,ENSG00000276956,ENSG00000196510
chr12	110365364	110365709	12:110365364-110365709	ENSG00000276956,ENSG00000196510
chr12	110403083	110403776	12:110403083-110403776	ENSG00000196510
chr12	110418090	110418739	12:110418090-110418739	ENSG00000196510
chr12	110421243	110421770	12:110421243-110421770	ENSG00000258011
chr12	110424992	110425207	12:110424992-110425207	ENSG00000258011
chr12	110431288	110431911	12:110431288-110431911	ENSG00000196510,ENSG00000258210,ENSG00000258011,ENSG00000111229
chr12	110432778	110433174	12:110432778-110433174	ENSG00000258210,ENSG00000258011,ENSG00000111229
chr12	110449786	110450731	12:110449786-110450731	ENSG00000258210,ENSG00000111229,ENSG00000111231,ENSG00000241680,ENSG00000204856
chr12	110456640	110456953	12:110456640-110456953	ENSG00000258210,ENSG00000111229,ENSG00000111231,ENSG00000241680,ENSG00000204856
chr12	110468049	110469561	12:110468049-110469561	ENSG00000258210,ENSG00000111229,ENSG00000111231,ENSG00000241680,ENSG00000204856,ENSG00000111237,ENSG00000278993,ENSG00000151164
chr12	110501571	110502387	12:110501571-110502387	ENSG00000111231,ENSG00000204856,ENSG00000111237,ENSG00000202335,ENSG00000278993,ENSG00000151164
chr12	110512557	110513003	12:110512557-110513003	ENSG00000111237,ENSG00000278993,ENSG00000151164
chr12	110552168	110552752	12:110552168-110552752	ENSG00000196850,ENSG00000263537
chr12	110566430	110567165	12:110566430-110567165	ENSG00000196850,ENSG00000263537
chr12	110578229	110578537	12:110578229-110578537	ENSG00000196850
chr12	110582654	110583697	12:110582654-110583697	ENSG00000111237,ENSG00000278993,ENSG00000151164,ENSG00000196850
chr12	110590887	110591400	12:110590887-110591400	ENSG00000111237,ENSG00000278993,ENSG00000151164,ENSG00000196850,ENSG00000263537
chr12	110602270	110602609	12:110602270-110602609	-
chr12	110605683	110606127	12:110605683-110606127	ENSG00000204852,ENSG00000263537
chr12	110613756	110614451	12:110613756-110614451	ENSG00000204852,ENSG00000263537
chr12	110655011	110655252	12:110655011-110655252	ENSG00000263537
chr12	110661392	110661840	12:110661392-110661840	ENSG00000263537,ENSG00000122986
chr12	110677534	110677837	12:110677534-110677837	ENSG00000263537,ENSG00000122986
chr12	110688904	110690104	12:110688904-110690104	ENSG00000263537,ENSG00000122986
chr12	110694632	110694872	12:110694632-110694872	ENSG00000122986
chr12	110698195	110698571	12:110698195-110698571	ENSG00000263537,ENSG00000122986
chr12	110716907	110717128	12:110716907-110717128	ENSG00000186298
chr12	110742541	110743246	12:110742541-110743246	ENSG00000186298,ENSG00000279925
chr12	110772701	110773231	12:110772701-110773231	ENSG00000263537,ENSG00000186298,ENSG00000258240
chr12	110826597	110826944	12:110826597-110826944	ENSG00000263537,ENSG00000257268,ENSG00000241286
chr12	110845066	110845285	12:110845066-110845285	ENSG00000241286,ENSG00000173093
chr12	110846699	110847232	12:110846699-110847232	ENSG00000257268,ENSG00000241286,ENSG00000173093
chr12	110887923	110888394	12:110887923-110888394	-
chr12	110894461	110894816	12:110894461-110894816	ENSG00000185847,ENSG00000258240
chr12	110928568	110928965	12:110928568-110928965	ENSG00000111245,ENSG00000185847,ENSG00000258240
chr12	111024133	111024408	12:111024133-111024408	ENSG00000258240,ENSG00000111249
chr12	111057061	111057359	12:111057061-111057359	ENSG00000258240,ENSG00000111249
chr12	111178134	111178415	12:111178134-111178415	ENSG00000185847,ENSG00000258240,ENSG00000111249
chr12	111181149	111181412	12:111181149-111181412	ENSG00000258240,ENSG00000111249
chr12	111298769	111299160	12:111298769-111299160	ENSG00000185847,ENSG00000258240,ENSG00000111249,ENSG00000273700
chr12	111313757	111314016	12:111313757-111314016	ENSG00000185847,ENSG00000258240,ENSG00000111249,ENSG00000273700
chr12	111325017	111326711	12:111325017-111326711	ENSG00000258240,ENSG00000253080,ENSG00000257539
chr12	111331138	111331412	12:111331138-111331412	ENSG00000253080
chr12	111359391	111359972	12:111359391-111359972	ENSG00000253080,ENSG00000198324,ENSG00000257595,ENSG00000257539
chr12	111368276	111369258	12:111368276-111369258	ENSG00000198324,ENSG00000257595,ENSG00000257539
chr12	111397049	111397414	12:111397049-111397414	ENSG00000257595,ENSG00000257539,ENSG00000204842,ENSG00000258359
chr12	111405185	111406206	12:111405185-111406206	ENSG00000257595,ENSG00000257539,ENSG00000111252
chr12	111412200	111412701	12:111412200-111412701	ENSG00000257539,ENSG00000111252
chr12	111429962	111430407	12:111429962-111430407	ENSG00000111252
chr12	111430915	111431186	12:111430915-111431186	ENSG00000111252
chr12	111434968	111435287	12:111434968-111435287	ENSG00000257539,ENSG00000111252
chr12	111437882	111438105	12:111437882-111438105	ENSG00000257539,ENSG00000111252
chr12	111438387	111438839	12:111438387-111438839	ENSG00000111252
chr12	111444931	111445402	12:111444931-111445402	ENSG00000257595,ENSG00000257539,ENSG00000111252,ENSG00000204842
chr12	111454897	111455244	12:111454897-111455244	ENSG00000257539,ENSG00000204842
chr12	111530417	111530680	12:111530417-111530680	ENSG00000258359
chr12	111556775	111557100	12:111556775-111557100	ENSG00000204842,ENSG00000272215,ENSG00000258359
chr12	111562805	111563255	12:111562805-111563255	ENSG00000272215
chr12	111570715	111570961	12:111570715-111570961	ENSG00000272215,ENSG00000238168
chr12	111578264	111578773	12:111578264-111578773	ENSG00000272215,ENSG00000238168,ENSG00000258099
chr12	111585692	111586030	12:111585692-111586030	ENSG00000204842,ENSG00000238168,ENSG00000258099
chr12	111597999	111598293	12:111597999-111598293	ENSG00000204842,ENSG00000258099
chr12	111598933	111599919	12:111598933-111599919	ENSG00000204842,ENSG00000258099
chr12	111635475	111636003	12:111635475-111636003	ENSG00000258359
chr12	111636624	111637149	12:111636624-111637149	ENSG00000204842,ENSG00000258099,ENSG00000258359
chr12	111685476	111686233	12:111685476-111686233	ENSG00000089234,ENSG00000258359,ENSG00000111271
chr12	111686830	111687056	12:111686830-111687056	ENSG00000089234,ENSG00000258359,ENSG00000111271
chr12	111705625	111706104	12:111705625-111706104	ENSG00000089234,ENSG00000258359,ENSG00000111271,ENSG00000244060,ENSG00000229186
chr12	111741213	111741857	12:111741213-111741857	ENSG00000258359,ENSG00000111271,ENSG00000257767,ENSG00000274697,ENSG00000244060,ENSG00000229186
chr12	111757428	111758178	12:111757428-111758178	ENSG00000111271,ENSG00000257767,ENSG00000111275,ENSG00000274697,ENSG00000244060,ENSG00000229186,ENSG00000226469
chr12	111766604	111767225	12:111766604-111767225	ENSG00000257767,ENSG00000111275,ENSG00000274697
chr12	111775401	111776153	12:111775401-111776153	ENSG00000111275,ENSG00000274697
chr12	111788131	111788399	12:111788131-111788399	ENSG00000111275,ENSG00000274697
chr12	111812978	111813395	12:111812978-111813395	ENSG00000258359,ENSG00000111271,ENSG00000257767,ENSG00000111275,ENSG00000274697,ENSG00000244060,ENSG00000229186,ENSG00000226469
chr12	111824409	111824778	12:111824409-111824778	ENSG00000274697,ENSG00000089022,ENSG00000244060,ENSG00000229186,ENSG00000226469
chr12	111834570	111835207	12:111834570-111835207	ENSG00000274697,ENSG00000234608,ENSG00000089022,ENSG00000244060,ENSG00000229186
chr12	111838401	111838690	12:111838401-111838690	ENSG00000234608,ENSG00000089022,ENSG00000244060,ENSG00000229186
chr12	111841728	111842862	12:111841728-111842862	ENSG00000234608,ENSG00000089022,ENSG00000244060,ENSG00000229186
chr12	111945308	111945528	12:111945308-111945528	ENSG00000244060,ENSG00000229186,ENSG00000226469,ENSG00000089248,ENSG00000274227,ENSG00000266370,ENSG00000258323,ENSG00000200688
chr12	111994538	111995062	12:111994538-111995062	ENSG00000229186,ENSG00000226469,ENSG00000258373,ENSG00000257624
chr12	112002544	112002863	12:112002544-112002863	ENSG00000244060,ENSG00000229186,ENSG00000226469,ENSG00000198270,ENSG00000258373,ENSG00000257624,ENSG00000089248,ENSG00000274227,ENSG00000266370,ENSG00000258323
chr12	112012710	112013710	12:112012710-112013710	ENSG00000244060,ENSG00000229186,ENSG00000226469,ENSG00000198270,ENSG00000258373,ENSG00000257624,ENSG00000089248,ENSG00000274227,ENSG00000266370,ENSG00000258323,ENSG00000200688
chr12	112013983	112014304	12:112013983-112014304	ENSG00000198270,ENSG00000089248,ENSG00000274227
chr12	112029370	112029629	12:112029370-112029629	ENSG00000244060,ENSG00000229186,ENSG00000226469,ENSG00000198270,ENSG00000089248,ENSG00000274227,ENSG00000111300,ENSG00000266370,ENSG00000258323,ENSG00000200688
chr12	112096230	112096589	12:112096230-112096589	ENSG00000244060,ENSG00000229186,ENSG00000111300,ENSG00000266370,ENSG00000258323,ENSG00000200688,ENSG00000200135
chr12	112098678	112099077	12:112098678-112099077	ENSG00000244060,ENSG00000229186,ENSG00000111300,ENSG00000266370,ENSG00000258323,ENSG00000200688,ENSG00000200135
chr12	112107833	112108067	12:112107833-112108067	ENSG00000111300,ENSG00000258323,ENSG00000200688,ENSG00000135148,ENSG00000200135
chr12	112108396	112109492	12:112108396-112109492	ENSG00000111300,ENSG00000258323,ENSG00000200688,ENSG00000135148,ENSG00000200135
chr12	112116406	112117021	12:112116406-112117021	ENSG00000111300,ENSG00000258323,ENSG00000200688,ENSG00000135148,ENSG00000200135
chr12	112125141	112125929	12:112125141-112125929	ENSG00000244060,ENSG00000229186,ENSG00000226469,ENSG00000111300,ENSG00000266370,ENSG00000258323,ENSG00000200688,ENSG00000135148,ENSG00000200135
chr12	112130480	112130873	12:112130480-112130873	ENSG00000258323,ENSG00000135148,ENSG00000200135
chr12	112158723	112159042	12:112158723-112159042	ENSG00000258323,ENSG00000200135,ENSG00000173064,ENSG00000283793
chr12	112170380	112170598	12:112170380-112170598	ENSG00000200135,ENSG00000173064,ENSG00000283793
chr12	112196112	112196650	12:112196112-112196650	ENSG00000244060,ENSG00000229186,ENSG00000226469,ENSG00000258323,ENSG00000200688,ENSG00000200135,ENSG00000173064,ENSG00000257494,ENSG00000201428
chr12	112198116	112198553	12:112198116-112198553	ENSG00000258323,ENSG00000200135,ENSG00000173064,ENSG00000257494,ENSG00000201428
chr12	112238531	112238933	12:112238531-112238933	ENSG00000244060,ENSG00000226469,ENSG00000258323,ENSG00000200688,ENSG00000173064,ENSG00000257494,ENSG00000201428
chr12	112243851	112244100	12:112243851-112244100	ENSG00000258323,ENSG00000200688,ENSG00000257494,ENSG00000201428
chr12	112309885	112310103	12:112309885-112310103	ENSG00000257494,ENSG00000201428,ENSG00000213152,ENSG00000257658
chr12	112325716	112325916	12:112325716-112325916	ENSG00000257494,ENSG00000201428,ENSG00000213152,ENSG00000257658
chr12	112350988	112351692	12:112350988-112351692	ENSG00000244060,ENSG00000229186,ENSG00000226469,ENSG00000200688,ENSG00000173064,ENSG00000257494,ENSG00000201428,ENSG00000213152,ENSG00000257658,ENSG00000283507
chr12	112381659	112382711	12:112381659-112382711	ENSG00000173064,ENSG00000257494,ENSG00000201428,ENSG00000089009
chr12	112387453	112387887	12:112387453-112387887	ENSG00000173064,ENSG00000257494,ENSG00000201428
chr12	112402445	112402700	12:112402445-112402700	ENSG00000089009
chr12	112403878	112404248	12:112403878-112404248	ENSG00000089009
chr12	112409185	112409745	12:112409185-112409745	ENSG00000089009,ENSG00000179295
chr12	112413663	112414321	12:112413663-112414321	ENSG00000089009,ENSG00000179295
chr12	112418319	112419551	12:112418319-112419551	ENSG00000089009,ENSG00000179295
chr12	112446214	112446586	12:112446214-112446586	ENSG00000179295
chr12	112463437	112463973	12:112463437-112463973	ENSG00000179295
chr12	112548178	112548389	12:112548178-112548389	ENSG00000283507
chr12	112791327	112791789	12:112791327-112791789	ENSG00000089169,ENSG00000283507
chr12	112797833	112798495	12:112797833-112798495	ENSG00000089169,ENSG00000283507
chr12	112828725	112829016	12:112828725-112829016	ENSG00000283507
chr12	112870664	112870916	12:112870664-112870916	ENSG00000089169,ENSG00000283507,ENSG00000257452,ENSG00000258159
chr12	112906608	112907175	12:112906608-112907175	ENSG00000089127,ENSG00000257452,ENSG00000111331,ENSG00000258159
chr12	112938173	112938700	12:112938173-112938700	ENSG00000089127,ENSG00000257452,ENSG00000111331,ENSG00000258159
chr12	112973848	112974139	12:112973848-112974139	ENSG00000257452,ENSG00000111331,ENSG00000111335,ENSG00000258159
chr12	112978269	112978756	12:112978269-112978756	ENSG00000257452,ENSG00000111331,ENSG00000111335,ENSG00000258159
chr12	113056871	113057322	12:113056871-113057322	ENSG00000257452,ENSG00000258159,ENSG00000242461,ENSG00000135144
chr12	113065180	113065461	12:113065180-113065461	ENSG00000257452,ENSG00000258159,ENSG00000242461,ENSG00000135144
chr12	113092795	113093399	12:113092795-113093399	ENSG00000257452,ENSG00000258159,ENSG00000242461,ENSG00000135144
chr12	113135646	113136394	12:113135646-113136394	ENSG00000257452,ENSG00000258159,ENSG00000111344,ENSG00000186710
chr12	113142341	113142948	12:113142341-113142948	ENSG00000257452,ENSG00000258159,ENSG00000111344,ENSG00000186710
chr12	113153011	113153576	12:113153011-113153576	ENSG00000257452,ENSG00000258159,ENSG00000111344,ENSG00000186710,ENSG00000199899,ENSG00000123064,ENSG00000276908
chr12	113155654	113155979	12:113155654-113155979	ENSG00000257452,ENSG00000258159,ENSG00000186710,ENSG00000199899,ENSG00000123064,ENSG00000276908
chr12	113174305	113174630	12:113174305-113174630	ENSG00000257452,ENSG00000258159,ENSG00000242461,ENSG00000199899,ENSG00000123064,ENSG00000276908,ENSG00000201208
chr12	113184649	113185878	12:113184649-113185878	ENSG00000123064,ENSG00000201208,ENSG00000139405,ENSG00000257286,ENSG00000274822
chr12	113190802	113191480	12:113190802-113191480	ENSG00000123064,ENSG00000201208,ENSG00000139405,ENSG00000257286,ENSG00000274822
chr12	113197029	113197374	12:113197029-113197374	ENSG00000123064,ENSG00000139405,ENSG00000257286,ENSG00000166578,ENSG00000186815,ENSG00000274822
chr12	113208091	113208887	12:113208091-113208887	ENSG00000257452,ENSG00000258159,ENSG00000139405,ENSG00000166578,ENSG00000186815,ENSG00000274822
chr12	113221041	113221753	12:113221041-113221753	ENSG00000139405,ENSG00000166578,ENSG00000186815,ENSG00000277566,ENSG00000274822
chr12	113230070	113230341	12:113230070-113230341	ENSG00000166578,ENSG00000186815,ENSG00000274822
chr12	113233009	113233639	12:113233009-113233639	ENSG00000166578,ENSG00000186815,ENSG00000274822
chr12	113237746	113238297	12:113237746-113238297	ENSG00000166578,ENSG00000186815,ENSG00000277566,ENSG00000274822
chr12	113245632	113246190	12:113245632-113246190	ENSG00000166578,ENSG00000186815,ENSG00000277566,ENSG00000274822
chr12	113259855	113260280	12:113259855-113260280	ENSG00000186815,ENSG00000277566,ENSG00000274822
chr12	113312589	113312950	12:113312589-113312950	ENSG00000274822,ENSG00000089060
chr12	113334916	113335339	12:113334916-113335339	ENSG00000274822,ENSG00000089060,ENSG00000151176
chr12	113358219	113359098	12:113358219-113359098	ENSG00000274822,ENSG00000089060,ENSG00000151176
chr12	113403782	113404258	12:113403782-113404258	ENSG00000135094
chr12	113404462	113404680	12:113404462-113404680	ENSG00000135094
chr12	113421955	113422526	12:113421955-113422526	ENSG00000274822,ENSG00000135094,ENSG00000139410
chr12	113445903	113446261	12:113445903-113446261	ENSG00000139410
chr12	113461885	113462610	12:113461885-113462610	ENSG00000089116,ENSG00000257935
chr12	113476200	113476433	12:113476200-113476433	ENSG00000089116,ENSG00000257935
chr12	113591499	113591973	12:113591499-113591973	ENSG00000283507,ENSG00000257603,ENSG00000257997,ENSG00000257300,ENSG00000257915,ENSG00000089225,ENSG00000255830,ENSG00000255399
chr12	113641400	113641890	12:113641400-113641890	ENSG00000283507,ENSG00000255830
chr12	113649202	113649715	12:113649202-113649715	ENSG00000283507,ENSG00000257452,ENSG00000258159,ENSG00000287229,ENSG00000257603,ENSG00000257997,ENSG00000257300,ENSG00000257915,ENSG00000089225,ENSG00000258244,ENSG00000255830,ENSG00000255399
chr12	113669807	113670185	12:113669807-113670185	ENSG00000283507,ENSG00000257603,ENSG00000257997,ENSG00000257300,ENSG00000257915,ENSG00000089225,ENSG00000258244,ENSG00000255830,ENSG00000255399
chr12	113744875	113745252	12:113744875-113745252	ENSG00000249550
chr12	113758454	113758862	12:113758454-113758862	ENSG00000249550
chr12	113794475	113795367	12:113794475-113795367	ENSG00000249550,ENSG00000257231,ENSG00000287229
chr12	113853089	113853331	12:113853089-113853331	ENSG00000122965,ENSG00000287229
chr12	113912716	113913148	12:113912716-113913148	ENSG00000287229
chr12	113932869	113933999	12:113932869-113933999	ENSG00000122965,ENSG00000287229,ENSG00000257359,ENSG00000257603,ENSG00000257997,ENSG00000257915,ENSG00000089225,ENSG00000258244,ENSG00000255830,ENSG00000255399
chr12	113966074	113966718	12:113966074-113966718	ENSG00000122965,ENSG00000257603,ENSG00000257997,ENSG00000257300,ENSG00000257915,ENSG00000089225,ENSG00000283459,ENSG00000258254,ENSG00000258244,ENSG00000255830,ENSG00000222982,ENSG00000255399
chr12	113973450	113973716	12:113973450-113973716	ENSG00000122965,ENSG00000257603,ENSG00000257997,ENSG00000257300,ENSG00000257915,ENSG00000089225,ENSG00000258254,ENSG00000258244,ENSG00000255830,ENSG00000222982,ENSG00000255399
chr12	113980431	113980933	12:113980431-113980933	ENSG00000257603,ENSG00000257997,ENSG00000257300,ENSG00000257915,ENSG00000089225,ENSG00000283459,ENSG00000258254,ENSG00000258244,ENSG00000255830,ENSG00000222982,ENSG00000255399
chr12	113986757	113986958	12:113986757-113986958	ENSG00000257603,ENSG00000257997,ENSG00000257300,ENSG00000257915,ENSG00000089225,ENSG00000255830,ENSG00000222982
chr12	114152491	114152707	12:114152491-114152707	ENSG00000257603,ENSG00000257997,ENSG00000257300,ENSG00000257915,ENSG00000257476,ENSG00000089225,ENSG00000258244,ENSG00000255830,ENSG00000255399
chr12	114212994	114213430	12:114212994-114213430	ENSG00000257603,ENSG00000257997,ENSG00000257300,ENSG00000257915,ENSG00000257476,ENSG00000089225,ENSG00000240205,ENSG00000258108,ENSG00000276308,ENSG00000271579,ENSG00000257519,ENSG00000257958,ENSG00000274879,ENSG00000283459,ENSG00000257517,ENSG00000252459,ENSG00000287982,ENSG00000258254,ENSG00000258244,ENSG00000255830,ENSG00000222982,ENSG00000255399
chr12	114665647	114665852	12:114665647-114665852	ENSG00000257781,ENSG00000240205,ENSG00000241656,ENSG00000257407,ENSG00000258108,ENSG00000257726,ENSG00000276972,ENSG00000276308,ENSG00000271579,ENSG00000257519,ENSG00000257958,ENSG00000274879,ENSG00000283459,ENSG00000257517,ENSG00000252459,ENSG00000287982,ENSG00000199220,ENSG00000258254,ENSG00000258244
chr12	114668231	114668747	12:114668231-114668747	ENSG00000257781,ENSG00000240205,ENSG00000241656,ENSG00000257407,ENSG00000258108,ENSG00000257726,ENSG00000276972,ENSG00000276308,ENSG00000271579,ENSG00000257519,ENSG00000257958,ENSG00000274879,ENSG00000283459,ENSG00000257517,ENSG00000252459,ENSG00000287982,ENSG00000257817,ENSG00000135111,ENSG00000199220,ENSG00000258254,ENSG00000258244
chr12	114671953	114672228	12:114671953-114672228	ENSG00000257781,ENSG00000240205,ENSG00000241656,ENSG00000257407,ENSG00000258108,ENSG00000257726,ENSG00000276972,ENSG00000276308,ENSG00000271579,ENSG00000257519,ENSG00000257958,ENSG00000274879,ENSG00000283459,ENSG00000257517,ENSG00000252459,ENSG00000287982,ENSG00000257817,ENSG00000135111,ENSG00000199220,ENSG00000258254,ENSG00000258244
chr12	114684183	114684917	12:114684183-114684917	ENSG00000257781,ENSG00000240205,ENSG00000241656,ENSG00000257407,ENSG00000258108,ENSG00000257726,ENSG00000276972,ENSG00000276308,ENSG00000271579,ENSG00000257519,ENSG00000257958,ENSG00000274879,ENSG00000283459,ENSG00000257517,ENSG00000252459,ENSG00000287982,ENSG00000257817,ENSG00000135111,ENSG00000199220,ENSG00000258254,ENSG00000258244
chr12	115451676	115452541	12:115451676-115452541	ENSG00000257781,ENSG00000240205,ENSG00000241656,ENSG00000257407,ENSG00000258108,ENSG00000257726,ENSG00000276972,ENSG00000276308,ENSG00000271579,ENSG00000257519,ENSG00000257958,ENSG00000274879,ENSG00000283459,ENSG00000257517,ENSG00000252459,ENSG00000287982,ENSG00000258254,ENSG00000258244,ENSG00000255830,ENSG00000255399
chr12	115871661	115871957	12:115871661-115871957	ENSG00000286991,ENSG00000200112,ENSG00000257683,ENSG00000257781,ENSG00000240205,ENSG00000241656,ENSG00000257407,ENSG00000258108,ENSG00000257726,ENSG00000276972,ENSG00000276308,ENSG00000271579,ENSG00000257519,ENSG00000257958,ENSG00000274879,ENSG00000283459,ENSG00000257517,ENSG00000252459,ENSG00000287982,ENSG00000258254,ENSG00000258244
chr12	115916987	115917397	12:115916987-115917397	ENSG00000200112,ENSG00000257683,ENSG00000257781,ENSG00000240205,ENSG00000257407,ENSG00000258108,ENSG00000276972,ENSG00000276308,ENSG00000271579,ENSG00000257519,ENSG00000274879,ENSG00000283459,ENSG00000252459,ENSG00000287982,ENSG00000199220,ENSG00000258254,ENSG00000258244
chr12	115949317	115949769	12:115949317-115949769	ENSG00000258034,ENSG00000258254
chr12	115988673	115989106	12:115988673-115989106	ENSG00000258034,ENSG00000123066
chr12	116015655	116015975	12:116015655-116015975	ENSG00000258034,ENSG00000123066
chr12	116027019	116027524	12:116027019-116027524	ENSG00000123066
chr12	116048930	116049153	12:116048930-116049153	-
chr12	116060715	116061028	12:116060715-116061028	ENSG00000200665
chr12	116067835	116068260	12:116067835-116068260	ENSG00000200665
chr12	116087680	116088150	12:116087680-116088150	ENSG00000200665
chr12	116123580	116124184	12:116123580-116124184	-
chr12	116130262	116130806	12:116130262-116130806	-
chr12	116143470	116143993	12:116143470-116143993	ENSG00000207967
chr12	116152240	116152574	12:116152240-116152574	ENSG00000207967
chr12	116157891	116158202	12:116157891-116158202	ENSG00000257979,ENSG00000207967
chr12	116164249	116165212	12:116164249-116165212	ENSG00000258337,ENSG00000257979,ENSG00000207967
chr12	116172104	116172792	12:116172104-116172792	ENSG00000258337,ENSG00000257979
chr12	116182472	116182752	12:116182472-116182752	ENSG00000258337
chr12	116196882	116197466	12:116196882-116197466	ENSG00000258337,ENSG00000257979,ENSG00000258034,ENSG00000123066,ENSG00000257726,ENSG00000276308,ENSG00000271579,ENSG00000257958
chr12	116217414	116217665	12:116217414-116217665	-
chr12	116218474	116218786	12:116218474-116218786	-
chr12	116235925	116236645	12:116235925-116236645	ENSG00000123066
chr12	116243859	116244369	12:116243859-116244369	ENSG00000123066
chr12	116257309	116257628	12:116257309-116257628	-
chr12	116263895	116264116	12:116263895-116264116	-
chr12	116276957	116278095	12:116276957-116278095	ENSG00000264037,ENSG00000123066
chr12	116358928	116359769	12:116358928-116359769	ENSG00000264037,ENSG00000258346,ENSG00000286354,ENSG00000257519
chr12	116373227	116373496	12:116373227-116373496	ENSG00000258346
chr12	116385067	116385637	12:116385067-116385637	ENSG00000264037,ENSG00000258346
chr12	116444244	116444607	12:116444244-116444607	ENSG00000264037
chr12	116455632	116455947	12:116455632-116455947	ENSG00000275898,ENSG00000258018,ENSG00000264037
chr12	116506221	116506547	12:116506221-116506547	ENSG00000258018,ENSG00000264037
chr12	116508369	116508933	12:116508369-116508933	ENSG00000275898,ENSG00000196668,ENSG00000258018,ENSG00000264037
chr12	116520840	116521111	12:116520840-116521111	ENSG00000196668,ENSG00000258018
chr12	116528725	116529258	12:116528725-116529258	ENSG00000196668,ENSG00000258018
chr12	116533123	116533746	12:116533123-116533746	ENSG00000196668,ENSG00000258018
chr12	116547996	116548429	12:116547996-116548429	ENSG00000275898,ENSG00000258102,ENSG00000196668
chr12	116559192	116560134	12:116559192-116560134	ENSG00000275898,ENSG00000258102,ENSG00000196668,ENSG00000264037
chr12	116591634	116591954	12:116591634-116591954	ENSG00000258249,ENSG00000275898
chr12	116594322	116594651	12:116594322-116594651	ENSG00000258249,ENSG00000275898
chr12	116599813	116600015	12:116599813-116600015	ENSG00000258249,ENSG00000275898
chr12	116601460	116601839	12:116601460-116601839	ENSG00000257883,ENSG00000258249,ENSG00000275898,ENSG00000264037
chr12	116635319	116635869	12:116635319-116635869	ENSG00000257883,ENSG00000275898,ENSG00000258034
chr12	116642654	116642925	12:116642654-116642925	ENSG00000257883
chr12	116676931	116677529	12:116676931-116677529	ENSG00000257883
chr12	116687922	116688180	12:116687922-116688180	ENSG00000257654,ENSG00000257883
chr12	116689629	116690044	12:116689629-116690044	ENSG00000257654,ENSG00000257883
chr12	116690252	116690519	12:116690252-116690519	ENSG00000257654,ENSG00000257883
chr12	116693325	116693966	12:116693325-116693966	ENSG00000257654,ENSG00000257883
chr12	116703170	116703454	12:116703170-116703454	ENSG00000257654
chr12	116708840	116709372	12:116708840-116709372	ENSG00000201382,ENSG00000257654,ENSG00000257883,ENSG00000258034
chr12	116737827	116738352	12:116737827-116738352	ENSG00000275467,ENSG00000201382,ENSG00000239374,ENSG00000135119,ENSG00000111412
chr12	116759791	116759994	12:116759791-116759994	ENSG00000275467,ENSG00000201382,ENSG00000239374,ENSG00000135119
chr12	116818287	116818649	12:116818287-116818649	ENSG00000275467,ENSG00000201382
chr12	116818989	116819826	12:116818989-116819826	ENSG00000257279,ENSG00000275467,ENSG00000201382,ENSG00000135119,ENSG00000111412
chr12	116858002	116858482	12:116858002-116858482	ENSG00000257279,ENSG00000135116,ENSG00000275467,ENSG00000201382
chr12	116880790	116881457	12:116880790-116881457	ENSG00000135116,ENSG00000201382
chr12	116885423	116885710	12:116885423-116885710	ENSG00000135116
chr12	116898874	116899102	12:116898874-116899102	ENSG00000240100
chr12	116910697	116911599	12:116910697-116911599	ENSG00000277840,ENSG00000257279,ENSG00000274554,ENSG00000174989,ENSG00000240100,ENSG00000201382
chr12	116919298	116919846	12:116919298-116919846	ENSG00000277840,ENSG00000257279,ENSG00000274554,ENSG00000174989,ENSG00000240100,ENSG00000201382
chr12	116924606	116924878	12:116924606-116924878	ENSG00000277840,ENSG00000257279,ENSG00000274554,ENSG00000174989,ENSG00000240100,ENSG00000201382
chr12	116961828	116962770	12:116961828-116962770	ENSG00000277840,ENSG00000257279,ENSG00000274554
chr12	117025368	117026095	12:117025368-117026095	ENSG00000257465,ENSG00000258285,ENSG00000277840,ENSG00000257279
chr12	117032619	117033299	12:117032619-117033299	ENSG00000277840,ENSG00000257279
chr12	117042219	117042786	12:117042219-117042786	ENSG00000255686,ENSG00000257465,ENSG00000258285,ENSG00000088992,ENSG00000277840,ENSG00000257279
chr12	117042994	117043396	12:117042994-117043396	ENSG00000088992,ENSG00000277840
chr12	117045222	117045803	12:117045222-117045803	ENSG00000088992,ENSG00000277840
chr12	117050973	117051283	12:117050973-117051283	ENSG00000088992,ENSG00000277840
chr12	117063227	117063922	12:117063227-117063922	ENSG00000257465,ENSG00000258285,ENSG00000088992,ENSG00000277840
chr12	117069189	117069462	12:117069189-117069462	-
chr12	117077139	117077448	12:117077139-117077448	ENSG00000258285,ENSG00000277840
chr12	117098851	117099882	12:117098851-117099882	ENSG00000258285,ENSG00000088992
chr12	117111486	117112409	12:117111486-117112409	ENSG00000258285,ENSG00000088992,ENSG00000277840,ENSG00000257279
chr12	117119210	117119945	12:117119210-117119945	ENSG00000258285,ENSG00000277840,ENSG00000257279
chr12	117133932	117134420	12:117133932-117134420	ENSG00000257465,ENSG00000277840,ENSG00000257279
chr12	117136188	117136391	12:117136188-117136391	ENSG00000277840
chr12	117189780	117190831	12:117189780-117190831	ENSG00000255686,ENSG00000257465,ENSG00000135108
chr12	117333390	117333652	12:117333390-117333652	ENSG00000255686,ENSG00000257465,ENSG00000089250
chr12	117587665	117587920	12:117587665-117587920	ENSG00000255686,ENSG00000257465,ENSG00000089250
chr12	117837154	117837631	12:117837154-117837631	ENSG00000201042,ENSG00000255618,ENSG00000255686,ENSG00000257465
chr12	117849817	117850216	12:117849817-117850216	ENSG00000241590,ENSG00000256071,ENSG00000255686,ENSG00000257465
chr12	117874947	117875369	12:117874947-117875369	ENSG00000276292,ENSG00000277873,ENSG00000256071
chr12	117875815	117876210	12:117875815-117876210	ENSG00000276292,ENSG00000256071
chr12	117968690	117969351	12:117968690-117969351	ENSG00000276292,ENSG00000256071,ENSG00000171435
chr12	118016357	118017125	12:118016357-118017125	ENSG00000276292,ENSG00000176871,ENSG00000277873,ENSG00000111445
chr12	118055057	118055326	12:118055057-118055326	ENSG00000274859,ENSG00000276292,ENSG00000176871,ENSG00000277873
chr12	118060601	118061165	12:118060601-118061165	ENSG00000274859,ENSG00000276292,ENSG00000176871
chr12	118064622	118064966	12:118064622-118064966	ENSG00000274859,ENSG00000276292,ENSG00000176871
chr12	118103230	118104440	12:118103230-118104440	ENSG00000176834
chr12	118121005	118121245	12:118121005-118121245	ENSG00000176834
chr12	118135736	118136964	12:118135736-118136964	ENSG00000089220,ENSG00000176834,ENSG00000276292
chr12	118148471	118148790	12:118148471-118148790	ENSG00000089220
chr12	118187945	118188255	12:118187945-118188255	ENSG00000135090
chr12	118237117	118237438	12:118237117-118237438	ENSG00000240342,ENSG00000135090
chr12	118238939	118239173	12:118238939-118239173	ENSG00000240342,ENSG00000135090
chr12	118288236	118288812	12:118288236-118288812	ENSG00000255618,ENSG00000256750,ENSG00000241590,ENSG00000255714,ENSG00000240342
chr12	118299904	118300406	12:118299904-118300406	-
chr12	118307598	118308444	12:118307598-118308444	ENSG00000256149,ENSG00000275409,ENSG00000270482,ENSG00000240342
chr12	118330304	118331209	12:118330304-118331209	ENSG00000224982,ENSG00000201042,ENSG00000255618,ENSG00000241590,ENSG00000255714,ENSG00000275409,ENSG00000275759,ENSG00000270482,ENSG00000240342,ENSG00000135090
chr12	118338524	118339255	12:118338524-118339255	ENSG00000240342,ENSG00000135090
chr12	118345382	118345661	12:118345382-118345661	ENSG00000135090
chr12	118346794	118347304	12:118346794-118347304	ENSG00000240342,ENSG00000135090
chr12	118357393	118357932	12:118357393-118357932	ENSG00000135090
chr12	118359459	118359798	12:118359459-118359798	ENSG00000135090
chr12	118364711	118365086	12:118364711-118365086	ENSG00000135090
chr12	118372634	118373229	12:118372634-118373229	ENSG00000111707,ENSG00000270482,ENSG00000135090
chr12	118376206	118376762	12:118376206-118376762	ENSG00000111707,ENSG00000270482,ENSG00000135090
chr12	118404673	118405219	12:118404673-118405219	ENSG00000201042,ENSG00000256149,ENSG00000255618,ENSG00000256750,ENSG00000241590,ENSG00000255714,ENSG00000275409,ENSG00000275759,ENSG00000111707
chr12	118409930	118410230	12:118409930-118410230	ENSG00000252886,ENSG00000224982,ENSG00000183273,ENSG00000201042,ENSG00000256149,ENSG00000255618,ENSG00000256750,ENSG00000241590,ENSG00000255714,ENSG00000275409,ENSG00000275759,ENSG00000111707
chr12	118498281	118498630	12:118498281-118498630	ENSG00000252886,ENSG00000224982,ENSG00000183273,ENSG00000281196,ENSG00000213144,ENSG00000201042,ENSG00000256149,ENSG00000199809,ENSG00000255618,ENSG00000256750,ENSG00000241590,ENSG00000255714,ENSG00000275409,ENSG00000275759
chr12	118840382	118840662	12:118840382-118840662	ENSG00000201042,ENSG00000256149,ENSG00000199809,ENSG00000255814,ENSG00000255618,ENSG00000256750,ENSG00000241590,ENSG00000255714
chr12	118981358	118981959	12:118981358-118981959	ENSG00000183273,ENSG00000244112,ENSG00000286233,ENSG00000139767,ENSG00000201042,ENSG00000256149,ENSG00000199809,ENSG00000255618,ENSG00000256750,ENSG00000241590,ENSG00000255714
chr12	119061178	119061450	12:119061178-119061450	ENSG00000252886,ENSG00000224982,ENSG00000183273,ENSG00000281196,ENSG00000213144,ENSG00000256609,ENSG00000256884,ENSG00000152137,ENSG00000257095,ENSG00000244112,ENSG00000201042,ENSG00000256149,ENSG00000255618,ENSG00000256750,ENSG00000241590,ENSG00000255714
chr12	119153620	119153854	12:119153620-119153854	ENSG00000252886,ENSG00000224982,ENSG00000183273,ENSG00000281196,ENSG00000213144,ENSG00000256609,ENSG00000256884,ENSG00000152137,ENSG00000257095,ENSG00000139767,ENSG00000256149,ENSG00000255618,ENSG00000256750,ENSG00000241590
chr12	119258118	119258391	12:119258118-119258391	ENSG00000224982,ENSG00000183273,ENSG00000281196,ENSG00000256311,ENSG00000213144,ENSG00000256609,ENSG00000256884,ENSG00000152137,ENSG00000257095,ENSG00000256149,ENSG00000256750
chr12	119665491	119665935	12:119665491-119665935	ENSG00000283768,ENSG00000255692,ENSG00000111725,ENSG00000252886,ENSG00000224982,ENSG00000248636
chr12	119667621	119668280	12:119667621-119668280	ENSG00000283768,ENSG00000255692,ENSG00000111725,ENSG00000252886,ENSG00000224982,ENSG00000248636
chr12	119682747	119683278	12:119682747-119683278	ENSG00000283768,ENSG00000255692,ENSG00000122966,ENSG00000111725,ENSG00000252886,ENSG00000224982,ENSG00000248636
chr12	119876900	119877740	12:119876900-119877740	ENSG00000278250,ENSG00000226729,ENSG00000283768,ENSG00000255692,ENSG00000122966,ENSG00000252886,ENSG00000224982
chr12	119902128	119902470	12:119902128-119902470	ENSG00000226729,ENSG00000283768,ENSG00000255692,ENSG00000252886,ENSG00000224982
chr12	119988702	119990247	12:119988702-119990247	ENSG00000255575,ENSG00000278250,ENSG00000135127,ENSG00000226729
chr12	120075133	120075430	12:120075133-120075430	ENSG00000255575,ENSG00000278250,ENSG00000135127,ENSG00000226729
chr12	120077949	120078167	12:120077949-120078167	ENSG00000255575,ENSG00000278250,ENSG00000135127,ENSG00000226729
chr12	120086961	120087588	12:120086961-120087588	ENSG00000266704,ENSG00000089154,ENSG00000277283,ENSG00000111737,ENSG00000255575,ENSG00000278250,ENSG00000135127,ENSG00000226729,ENSG00000283768,ENSG00000224982
chr12	120093185	120094171	12:120093185-120094171	ENSG00000266704,ENSG00000111737,ENSG00000255575,ENSG00000278250,ENSG00000135127
chr12	120110652	120111325	12:120110652-120111325	ENSG00000266704,ENSG00000089154,ENSG00000277283,ENSG00000111737,ENSG00000255575
chr12	120116416	120117421	12:120116416-120117421	ENSG00000266704,ENSG00000089154,ENSG00000277283,ENSG00000111737
chr12	120124047	120124448	12:120124047-120124448	ENSG00000266704,ENSG00000089154,ENSG00000277283,ENSG00000111737
chr12	120194370	120196198	12:120194370-120196198	ENSG00000255857,ENSG00000089157,ENSG00000266704,ENSG00000089154
chr12	120200848	120201789	12:120200848-120201789	ENSG00000275936,ENSG00000286067,ENSG00000255857,ENSG00000089157,ENSG00000266704,ENSG00000089154
chr12	120224657	120225319	12:120224657-120225319	ENSG00000123009,ENSG00000275936,ENSG00000286067,ENSG00000089159,ENSG00000255857,ENSG00000266704
chr12	120228442	120228984	12:120228442-120228984	ENSG00000123009,ENSG00000275936,ENSG00000286067,ENSG00000089159
chr12	120242158	120242818	12:120242158-120242818	ENSG00000240925,ENSG00000089159
chr12	120252054	120252341	12:120252054-120252341	ENSG00000123009,ENSG00000240925,ENSG00000089159,ENSG00000266704
chr12	120253430	120253792	12:120253430-120253792	ENSG00000123009,ENSG00000240925,ENSG00000089159
chr12	120262582	120263000	12:120262582-120263000	ENSG00000123009,ENSG00000240925,ENSG00000089159
chr12	120265514	120265970	12:120265514-120265970	ENSG00000123009,ENSG00000275936,ENSG00000089159
chr12	120291471	120292281	12:120291471-120292281	ENSG00000089163,ENSG00000200795,ENSG00000202538,ENSG00000123009
chr12	120292765	120293449	12:120292765-120293449	ENSG00000089163,ENSG00000200795,ENSG00000202538,ENSG00000123009
chr12	120301987	120302695	12:120301987-120302695	ENSG00000252659,ENSG00000089163,ENSG00000200795,ENSG00000202538,ENSG00000123009
chr12	120317369	120317927	12:120317369-120317927	ENSG00000170890,ENSG00000252659,ENSG00000089163,ENSG00000200795,ENSG00000202538,ENSG00000123009
chr12	120325397	120326076	12:120325397-120326076	ENSG00000170890,ENSG00000252659
chr12	120335570	120335857	12:120335570-120335857	ENSG00000170890
chr12	120356653	120357004	12:120356653-120357004	ENSG00000239881,ENSG00000135097
chr12	120361799	120362040	12:120361799-120362040	ENSG00000256695,ENSG00000239881,ENSG00000135097
chr12	120368775	120369254	12:120368775-120369254	ENSG00000256695,ENSG00000239881,ENSG00000135097
chr12	120378042	120378432	12:120378042-120378432	ENSG00000256695,ENSG00000239881,ENSG00000135097
chr12	120394425	120394781	12:120394425-120394781	ENSG00000256695
chr12	120430504	120430711	12:120430504-120430711	ENSG00000111780,ENSG00000111775
chr12	120437817	120438348	12:120437817-120438348	ENSG00000111786,ENSG00000219355,ENSG00000257218,ENSG00000170855,ENSG00000111780,ENSG00000111775
chr12	120439745	120439974	12:120439745-120439974	ENSG00000257218,ENSG00000170855,ENSG00000111780,ENSG00000111775
chr12	120446116	120446823	12:120446116-120446823	ENSG00000088986,ENSG00000111786,ENSG00000219355,ENSG00000257218,ENSG00000170855,ENSG00000111780,ENSG00000111775
chr12	120454057	120454504	12:120454057-120454504	ENSG00000111786,ENSG00000219355,ENSG00000257218,ENSG00000170855
chr12	120469024	120470257	12:120469024-120470257	ENSG00000248008,ENSG00000088986,ENSG00000111786,ENSG00000219355,ENSG00000257218,ENSG00000170855
chr12	120480944	120481277	12:120480944-120481277	-
chr12	120495684	120496500	12:120495684-120496500	ENSG00000288623,ENSG00000022840,ENSG00000241030,ENSG00000222601,ENSG00000110871,ENSG00000278344,ENSG00000248008,ENSG00000088986,ENSG00000111786
chr12	120528748	120529423	12:120528748-120529423	ENSG00000288623,ENSG00000022840,ENSG00000241030,ENSG00000110871,ENSG00000248008
chr12	120534303	120535385	12:120534303-120535385	ENSG00000288623,ENSG00000022840,ENSG00000241030,ENSG00000110871
chr12	120540300	120540927	12:120540300-120540927	ENSG00000288623,ENSG00000022840,ENSG00000241030,ENSG00000110871
chr12	120580986	120581741	12:120580986-120581741	ENSG00000175970,ENSG00000242137,ENSG00000167272,ENSG00000022840
chr12	120602475	120602876	12:120602475-120602876	ENSG00000256364,ENSG00000242137,ENSG00000167272
chr12	120640277	120641613	12:120640277-120641613	ENSG00000175970,ENSG00000277423,ENSG00000256364,ENSG00000157782,ENSG00000256008,ENSG00000242137
chr12	120642128	120642344	12:120642128-120642344	ENSG00000277423,ENSG00000256364,ENSG00000157782,ENSG00000256008,ENSG00000242137
chr12	120646865	120647376	12:120646865-120647376	ENSG00000175970,ENSG00000276188,ENSG00000277423,ENSG00000256364,ENSG00000157782,ENSG00000256008,ENSG00000242137,ENSG00000167272
chr12	120686364	120687379	12:120686364-120687379	ENSG00000175970,ENSG00000276188,ENSG00000277423,ENSG00000256364,ENSG00000110917,ENSG00000157782
chr12	120688875	120689102	12:120688875-120689102	ENSG00000175970,ENSG00000276188,ENSG00000277423,ENSG00000256364,ENSG00000110917
chr12	120710114	120710893	12:120710114-120710893	ENSG00000284143,ENSG00000256569,ENSG00000175970,ENSG00000276188,ENSG00000277423,ENSG00000256364,ENSG00000110917,ENSG00000157782,ENSG00000167272
chr12	120719951	120720209	12:120719951-120720209	ENSG00000122971,ENSG00000284143,ENSG00000256569,ENSG00000175970,ENSG00000277423,ENSG00000256364
chr12	120720517	120721019	12:120720517-120721019	ENSG00000122971,ENSG00000284143,ENSG00000256569,ENSG00000175970,ENSG00000276188,ENSG00000277423,ENSG00000256364
chr12	120722046	120722246	12:120722046-120722246	ENSG00000122971,ENSG00000284143,ENSG00000256569,ENSG00000175970,ENSG00000277423,ENSG00000256364
chr12	120725526	120726076	12:120725526-120726076	ENSG00000231313,ENSG00000122971,ENSG00000284143,ENSG00000256569,ENSG00000175970,ENSG00000276188,ENSG00000277423,ENSG00000256364
chr12	120759316	120759593	12:120759316-120759593	ENSG00000255946
chr12	120826352	120826576	12:120826352-120826576	-
chr12	120835185	120835448	12:120835185-120835448	ENSG00000213137,ENSG00000157837
chr12	120847851	120848367	12:120847851-120848367	ENSG00000231313,ENSG00000213137,ENSG00000157837
chr12	120854061	120854376	12:120854061-120854376	ENSG00000231313,ENSG00000213137
chr12	120865212	120865478	12:120865212-120865478	ENSG00000231313
chr12	120892257	120892562	12:120892257-120892562	ENSG00000231313,ENSG00000286493,ENSG00000157837
chr12	120903517	120904720	12:120903517-120904720	ENSG00000244585,ENSG00000231313,ENSG00000286493,ENSG00000157837
chr12	120921717	120921984	12:120921717-120921984	ENSG00000244585,ENSG00000231313
chr12	120959178	120959464	12:120959178-120959464	ENSG00000135100,ENSG00000241388,ENSG00000231313
chr12	120959908	120960149	12:120959908-120960149	ENSG00000135100,ENSG00000241388
chr12	120971758	120972280	12:120971758-120972280	ENSG00000135100,ENSG00000241388,ENSG00000231313
chr12	121016087	121016616	12:121016087-121016616	ENSG00000256963,ENSG00000283542,ENSG00000135114,ENSG00000157895
chr12	121026560	121026820	12:121026560-121026820	ENSG00000135114
chr12	121038797	121039315	12:121038797-121039315	ENSG00000256963,ENSG00000283542,ENSG00000135114
chr12	121059952	121060997	12:121059952-121060997	ENSG00000279001,ENSG00000256963,ENSG00000283542
chr12	121092716	121093201	12:121092716-121093201	ENSG00000279001,ENSG00000256963
chr12	121095940	121096273	12:121095940-121096273	ENSG00000223538,ENSG00000201945,ENSG00000279001,ENSG00000256963,ENSG00000283542
chr12	121114023	121114471	12:121114023-121114471	ENSG00000089041,ENSG00000223538,ENSG00000201945,ENSG00000279001,ENSG00000256963,ENSG00000283542
chr12	121129058	121129708	12:121129058-121129708	ENSG00000089041,ENSG00000256963
chr12	121132752	121133420	12:121132752-121133420	ENSG00000089041
chr12	121189607	121190065	12:121189607-121190065	ENSG00000274029,ENSG00000286248
chr12	121196916	121197190	12:121196916-121197190	ENSG00000135124,ENSG00000274029,ENSG00000286248
chr12	121202445	121203055	12:121202445-121203055	ENSG00000135124,ENSG00000274029,ENSG00000286248
chr12	121209823	121210814	12:121209823-121210814	ENSG00000135124
chr12	121223561	121224064	12:121223561-121224064	ENSG00000135124
chr12	121230370	121230689	12:121230370-121230689	-
chr12	121240462	121240930	12:121240462-121240930	-
chr12	121255531	121256024	12:121255531-121256024	ENSG00000110931
chr12	121266401	121266821	12:121266401-121266821	ENSG00000110931
chr12	121283002	121283319	12:121283002-121283319	ENSG00000110931
chr12	121295920	121297819	12:121295920-121297819	ENSG00000110931
chr12	121334731	121334992	12:121334731-121334992	ENSG00000089053
chr12	121351958	121352620	12:121351958-121352620	ENSG00000284402,ENSG00000170633,ENSG00000258435,ENSG00000089053
chr12	121399686	121400586	12:121399686-121400586	ENSG00000284402,ENSG00000170633,ENSG00000258435,ENSG00000089053
chr12	121425272	121425720	12:121425272-121425720	ENSG00000284402,ENSG00000170633,ENSG00000258435,ENSG00000089053
chr12	121443164	121443644	12:121443164-121443644	ENSG00000284402,ENSG00000089094,ENSG00000258435,ENSG00000089053
chr12	121466950	121467918	12:121466950-121467918	ENSG00000252393,ENSG00000284402,ENSG00000089094,ENSG00000258435
chr12	121490975	121491447	12:121490975-121491447	ENSG00000252393
chr12	121536292	121538123	12:121536292-121538123	ENSG00000252393,ENSG00000089094
chr12	121581217	121581655	12:121581217-121581655	ENSG00000252393,ENSG00000256742,ENSG00000089094
chr12	121626183	121627571	12:121626183-121627571	ENSG00000276045,ENSG00000252393,ENSG00000256742,ENSG00000089094
chr12	121649639	121650201	12:121649639-121650201	ENSG00000139714,ENSG00000276045,ENSG00000252393,ENSG00000256742,ENSG00000089094
chr12	121658628	121659073	12:121658628-121659073	ENSG00000139714,ENSG00000276045,ENSG00000252393
chr12	121663729	121664235	12:121663729-121664235	ENSG00000139714,ENSG00000276045,ENSG00000252393,ENSG00000256742,ENSG00000089094
chr12	121672252	121672962	12:121672252-121672962	ENSG00000139714,ENSG00000276045,ENSG00000252393
chr12	121686855	121687334	12:121686855-121687334	ENSG00000286586,ENSG00000252393
chr12	121712239	121713180	12:121712239-121713180	ENSG00000188735
chr12	121722576	121722880	12:121722576-121722880	ENSG00000188735
chr12	121748803	121749253	12:121748803-121749253	ENSG00000188735,ENSG00000252393
chr12	121770054	121770253	12:121770054-121770253	ENSG00000188735
chr12	121773216	121773468	12:121773216-121773468	ENSG00000188735
chr12	121776201	121776712	12:121776201-121776712	ENSG00000139725,ENSG00000188735
chr12	121778968	121779261	12:121778968-121779261	ENSG00000139725,ENSG00000188735
chr12	121781923	121782417	12:121781923-121782417	ENSG00000283389,ENSG00000139718,ENSG00000274292,ENSG00000272849,ENSG00000212694,ENSG00000139725,ENSG00000188735
chr12	121789893	121790168	12:121789893-121790168	ENSG00000139718,ENSG00000274292,ENSG00000272849,ENSG00000212694,ENSG00000139725
chr12	121793909	121794674	12:121793909-121794674	ENSG00000139718,ENSG00000274292,ENSG00000272849,ENSG00000212694,ENSG00000139725
chr12	121795058	121795341	12:121795058-121795341	ENSG00000139718,ENSG00000274292,ENSG00000272849,ENSG00000212694,ENSG00000139725
chr12	121800365	121801087	12:121800365-121801087	ENSG00000139718,ENSG00000274292,ENSG00000272849,ENSG00000212694,ENSG00000139725
chr12	121802914	121803601	12:121802914-121803601	ENSG00000139718,ENSG00000274292,ENSG00000272849,ENSG00000212694,ENSG00000139725
chr12	121811553	121812597	12:121811553-121812597	ENSG00000139718,ENSG00000274292,ENSG00000272849,ENSG00000212694,ENSG00000139725
chr12	121839394	121839985	12:121839394-121839985	ENSG00000239082,ENSG00000283389,ENSG00000256950,ENSG00000110801,ENSG00000287493,ENSG00000256811,ENSG00000158104,ENSG00000139718,ENSG00000274292,ENSG00000272849,ENSG00000212694
chr12	121871347	121871865	12:121871347-121871865	ENSG00000239082,ENSG00000283389,ENSG00000256950,ENSG00000110801,ENSG00000287493,ENSG00000278084,ENSG00000256811,ENSG00000158104
chr12	121888444	121889363	12:121888444-121889363	ENSG00000239082,ENSG00000283389,ENSG00000256950,ENSG00000110801,ENSG00000287493,ENSG00000256811,ENSG00000158104,ENSG00000272849
chr12	121918110	121918939	12:121918110-121918939	ENSG00000158023,ENSG00000239082,ENSG00000283389,ENSG00000256950,ENSG00000110801
chr12	121927015	121927673	12:121927015-121927673	ENSG00000158023,ENSG00000239082,ENSG00000283389
chr12	121939119	121939523	12:121939119-121939523	ENSG00000158023,ENSG00000239082
chr12	121992224	121992470	12:121992224-121992470	ENSG00000158023
chr12	122004052	122004717	12:122004052-122004717	ENSG00000110987,ENSG00000255856,ENSG00000158023,ENSG00000239082,ENSG00000283389
chr12	122021415	122021858	12:122021415-122021858	ENSG00000110987,ENSG00000255856
chr12	122022068	122023038	12:122022068-122023038	ENSG00000110987,ENSG00000255856
chr12	122024130	122024555	12:122024130-122024555	ENSG00000110987,ENSG00000255856
chr12	122029562	122030129	12:122029562-122030129	ENSG00000110987,ENSG00000255856
chr12	122031565	122031831	12:122031565-122031831	ENSG00000110987,ENSG00000255856
chr12	122054414	122054663	12:122054414-122054663	ENSG00000175727,ENSG00000256546
chr12	122063939	122064445	12:122063939-122064445	ENSG00000175727,ENSG00000256546
chr12	122078186	122079103	12:122078186-122079103	ENSG00000175727,ENSG00000256546
chr12	122082757	122083351	12:122082757-122083351	ENSG00000175727
chr12	122097905	122098577	12:122097905-122098577	ENSG00000175727,ENSG00000256546
chr12	122111184	122111635	12:122111184-122111635	-
chr12	122123159	122123448	12:122123159-122123448	ENSG00000175727
chr12	122125864	122126081	12:122125864-122126081	ENSG00000175727
chr12	122130979	122131264	12:122130979-122131264	ENSG00000175727
chr12	122137798	122138072	12:122137798-122138072	ENSG00000175727
chr12	122155678	122156124	12:122155678-122156124	ENSG00000204671,ENSG00000158113
chr12	122182945	122183488	12:122182945-122183488	ENSG00000204671,ENSG00000158113
chr12	122190919	122191272	12:122190919-122191272	ENSG00000176383,ENSG00000204671,ENSG00000158113
chr12	122203451	122204304	12:122203451-122204304	ENSG00000176383,ENSG00000204671,ENSG00000158113
chr12	122206146	122206503	12:122206146-122206503	ENSG00000176383,ENSG00000158113
chr12	122206819	122207139	12:122206819-122207139	ENSG00000176383,ENSG00000158113
chr12	122225627	122226696	12:122225627-122226696	ENSG00000139719,ENSG00000256861,ENSG00000184047,ENSG00000284934
chr12	122243883	122244661	12:122243883-122244661	ENSG00000139719,ENSG00000184047,ENSG00000284934
chr12	122265621	122267072	12:122265621-122267072	ENSG00000139719,ENSG00000256861
chr12	122279831	122280121	12:122279831-122280121	ENSG00000130779,ENSG00000139719,ENSG00000256861
chr12	122326729	122326928	12:122326729-122326928	ENSG00000130779
chr12	122356246	122356563	12:122356246-122356563	ENSG00000214760,ENSG00000130779
chr12	122375051	122375346	12:122375051-122375346	ENSG00000130779
chr12	122390685	122391105	12:122390685-122391105	ENSG00000257097,ENSG00000130779
chr12	122399568	122400133	12:122399568-122400133	ENSG00000257097,ENSG00000130779
chr12	122418691	122418964	12:122418691-122418964	ENSG00000130779
chr12	122421938	122422993	12:122421938-122422993	ENSG00000257097,ENSG00000130779
chr12	122423458	122423688	12:122423458-122423688	ENSG00000130779
chr12	122466731	122466970	12:122466731-122466970	-
chr12	122471608	122472064	12:122471608-122472064	ENSG00000033030,ENSG00000257097,ENSG00000130779
chr12	122489010	122489394	12:122489010-122489394	ENSG00000255972,ENSG00000275265,ENSG00000252192,ENSG00000033030
chr12	122500244	122501403	12:122500244-122501403	ENSG00000255972,ENSG00000184445,ENSG00000111011,ENSG00000275265,ENSG00000252192,ENSG00000033030
chr12	122517792	122518323	12:122517792-122518323	ENSG00000255972,ENSG00000184445,ENSG00000111011,ENSG00000275265,ENSG00000033030
chr12	122526690	122527706	12:122526690-122527706	ENSG00000255972,ENSG00000184445,ENSG00000111011,ENSG00000275265,ENSG00000033030
chr12	122637768	122638243	12:122637768-122638243	ENSG00000139726,ENSG00000255398,ENSG00000182782,ENSG00000256249,ENSG00000274191,ENSG00000255972,ENSG00000184445
chr12	122646713	122647294	12:122646713-122647294	ENSG00000139726,ENSG00000256044,ENSG00000255398,ENSG00000182782,ENSG00000256249,ENSG00000274191,ENSG00000255972,ENSG00000184445
chr12	122659498	122659971	12:122659498-122659971	ENSG00000255398,ENSG00000182782,ENSG00000256249,ENSG00000255972
chr12	122733585	122733885	12:122733585-122733885	ENSG00000196917,ENSG00000255398,ENSG00000182782,ENSG00000256249
chr12	122738545	122739019	12:122738545-122739019	ENSG00000139726,ENSG00000256044,ENSG00000196917,ENSG00000255398,ENSG00000182782,ENSG00000256249,ENSG00000255972
chr12	122751262	122751635	12:122751262-122751635	ENSG00000139726,ENSG00000256044
chr12	122752436	122753125	12:122752436-122753125	ENSG00000130783,ENSG00000206914,ENSG00000139726,ENSG00000256044,ENSG00000255398,ENSG00000182782,ENSG00000256249,ENSG00000255972,ENSG00000184445
chr12	122774023	122775212	12:122774023-122775212	ENSG00000130783,ENSG00000206914,ENSG00000139726,ENSG00000255398,ENSG00000255972
chr12	122789668	122789885	12:122789668-122789885	ENSG00000130783
chr12	122793794	122794252	12:122793794-122794252	ENSG00000130787,ENSG00000130783
chr12	122799604	122799962	12:122799604-122799962	-
chr12	122813350	122813709	12:122813350-122813709	-
chr12	122834446	122834953	12:122834446-122834953	ENSG00000130787
chr12	122835462	122835837	12:122835462-122835837	ENSG00000130787
chr12	122836657	122836990	12:122836657-122836990	ENSG00000130787
chr12	122860237	122860835	12:122860237-122860835	ENSG00000256152,ENSG00000130787
chr12	122861392	122861820	12:122861392-122861820	ENSG00000256152,ENSG00000130787
chr12	122865648	122865924	12:122865648-122865924	ENSG00000256152,ENSG00000139722,ENSG00000130787
chr12	122871799	122872458	12:122871799-122872458	ENSG00000256152,ENSG00000139722
chr12	122880905	122881190	12:122880905-122881190	ENSG00000280138
chr12	122882982	122883423	12:122882982-122883423	ENSG00000280138
chr12	122886798	122887359	12:122886798-122887359	ENSG00000280138,ENSG00000139722
chr12	122888307	122888745	12:122888307-122888745	ENSG00000280138,ENSG00000256152,ENSG00000139722
chr12	122894563	122895088	12:122894563-122895088	ENSG00000280138,ENSG00000139722
chr12	122895916	122896303	12:122895916-122896303	ENSG00000139722
chr12	122898552	122898952	12:122898552-122898952	ENSG00000280138,ENSG00000139722
chr12	122901299	122901786	12:122901299-122901786	ENSG00000139722
chr12	122909915	122910256	12:122909915-122910256	-
chr12	122917807	122918081	12:122917807-122918081	-
chr12	122946765	122947719	12:122946765-122947719	ENSG00000150967,ENSG00000256152,ENSG00000130787
chr12	122952412	122952746	12:122952412-122952746	ENSG00000150967,ENSG00000256152,ENSG00000130787
chr12	122963164	122963465	12:122963164-122963465	ENSG00000111325,ENSG00000150967
chr12	122964839	122965076	12:122964839-122965076	ENSG00000150967
chr12	122966189	122966654	12:122966189-122966654	ENSG00000256028,ENSG00000111325,ENSG00000150967
chr12	122974430	122975594	12:122974430-122975594	ENSG00000182196,ENSG00000256028,ENSG00000111325,ENSG00000150967
chr12	122980251	122981342	12:122980251-122981342	ENSG00000182196,ENSG00000256028,ENSG00000111325,ENSG00000150967
chr12	122984920	122985230	12:122984920-122985230	ENSG00000182196
chr12	122999838	123000644	12:122999838-123000644	ENSG00000265526,ENSG00000090975
chr12	123021611	123022675	12:123021611-123022675	ENSG00000265526
chr12	123033480	123034417	12:123033480-123034417	ENSG00000265526
chr12	123036383	123036878	12:123036383-123036878	ENSG00000265526
chr12	123041085	123041409	12:123041085-123041409	-
chr12	123043478	123043995	12:123043478-123043995	ENSG00000130921,ENSG00000280120,ENSG00000051825,ENSG00000265526,ENSG00000090975
chr12	123062915	123063421	12:123062915-123063421	-
chr12	123065673	123065885	12:123065673-123065885	-
chr12	123075771	123076106	12:123075771-123076106	ENSG00000251497,ENSG00000090975
chr12	123078953	123079270	12:123078953-123079270	ENSG00000251497,ENSG00000090975
chr12	123085821	123086070	12:123085821-123086070	ENSG00000280381,ENSG00000251497,ENSG00000090975
chr12	123091230	123091859	12:123091230-123091859	ENSG00000280381,ENSG00000251497
chr12	123106820	123107253	12:123106820-123107253	ENSG00000280381,ENSG00000090975
chr12	123115702	123115937	12:123115702-123115937	ENSG00000090975
chr12	123126476	123126803	12:123126476-123126803	-
chr12	123143211	123143555	12:123143211-123143555	ENSG00000280120,ENSG00000090975
chr12	123148221	123148791	12:123148221-123148791	ENSG00000280120,ENSG00000090975
chr12	123150570	123151595	12:123150570-123151595	ENSG00000280120,ENSG00000051825,ENSG00000090975
chr12	123223188	123223632	12:123223188-123223632	ENSG00000130921,ENSG00000051825
chr12	123232824	123233685	12:123232824-123233685	ENSG00000130921,ENSG00000051825
chr12	123242295	123242620	12:123242295-123242620	ENSG00000130921,ENSG00000051825
chr12	123258383	123258627	12:123258383-123258627	ENSG00000269980,ENSG00000111328,ENSG00000130921
chr12	123268069	123268584	12:123268069-123268584	ENSG00000269980,ENSG00000111328
chr12	123269495	123269840	12:123269495-123269840	ENSG00000269980,ENSG00000111328
chr12	123271158	123272145	12:123271158-123272145	ENSG00000199845,ENSG00000111328
chr12	123278223	123278858	12:123278223-123278858	ENSG00000207189,ENSG00000199845,ENSG00000111328
chr12	123355767	123356008	12:123355767-123356008	ENSG00000284425,ENSG00000256092,ENSG00000207189,ENSG00000139697
chr12	123364531	123364944	12:123364531-123364944	ENSG00000284425,ENSG00000256092,ENSG00000207189,ENSG00000139697
chr12	123365175	123365933	12:123365175-123365933	ENSG00000183955,ENSG00000284425,ENSG00000256092,ENSG00000207189,ENSG00000139697
chr12	123383623	123384396	12:123383623-123384396	ENSG00000183955,ENSG00000284425,ENSG00000256092,ENSG00000207189,ENSG00000139697
chr12	123388055	123389102	12:123388055-123389102	ENSG00000183955,ENSG00000284425,ENSG00000256092,ENSG00000207189
chr12	123389558	123389990	12:123389558-123389990	ENSG00000183955
chr12	123432588	123432957	12:123432588-123432957	ENSG00000150977
chr12	123436210	123437004	12:123436210-123437004	ENSG00000086598,ENSG00000184209,ENSG00000270445,ENSG00000150977,ENSG00000207189
chr12	123448178	123448718	12:123448178-123448718	ENSG00000184209,ENSG00000270445,ENSG00000150977
chr12	123452068	123452433	12:123452068-123452433	ENSG00000184209
chr12	123458107	123458973	12:123458107-123458973	ENSG00000184209
chr12	123468800	123469027	12:123468800-123469027	ENSG00000188026,ENSG00000184209
chr12	123494657	123494893	12:123494657-123494893	ENSG00000278112,ENSG00000274427,ENSG00000188026
chr12	123509656	123509918	12:123509656-123509918	ENSG00000278112,ENSG00000274427,ENSG00000188026
chr12	123513415	123513754	12:123513415-123513754	ENSG00000278112,ENSG00000274427,ENSG00000188026
chr12	123532176	123532486	12:123532176-123532486	ENSG00000266655,ENSG00000278112,ENSG00000274427,ENSG00000188026
chr12	123533494	123534390	12:123533494-123534390	ENSG00000086598,ENSG00000266655,ENSG00000278112,ENSG00000274427,ENSG00000188026
chr12	123583765	123585137	12:123583765-123585137	ENSG00000111364,ENSG00000086598,ENSG00000247373,ENSG00000207189
chr12	123601613	123602395	12:123601613-123602395	ENSG00000279953,ENSG00000111358,ENSG00000111361,ENSG00000206897,ENSG00000111364,ENSG00000086598,ENSG00000247373,ENSG00000207189
chr12	123618425	123618730	12:123618425-123618730	ENSG00000206897,ENSG00000111364
chr12	123633468	123634076	12:123633468-123634076	ENSG00000278861,ENSG00000279953,ENSG00000111358,ENSG00000111361,ENSG00000206897,ENSG00000111364,ENSG00000247373
chr12	123670940	123671369	12:123670940-123671369	ENSG00000255839,ENSG00000168778,ENSG00000278861,ENSG00000279953,ENSG00000111358,ENSG00000111361
chr12	123684023	123684364	12:123684023-123684364	ENSG00000168778,ENSG00000278861,ENSG00000279953
chr12	123711782	123712763	12:123711782-123712763	ENSG00000239215,ENSG00000286092,ENSG00000185344,ENSG00000255839,ENSG00000278861,ENSG00000279953
chr12	123719367	123719914	12:123719367-123719914	ENSG00000239215,ENSG00000286092,ENSG00000185344,ENSG00000255839,ENSG00000279953
chr12	123737076	123737747	12:123737076-123737747	ENSG00000280300,ENSG00000239215,ENSG00000286092,ENSG00000185344
chr12	123742788	123743362	12:123742788-123743362	ENSG00000280300,ENSG00000239215,ENSG00000286092,ENSG00000185344,ENSG00000278861,ENSG00000279953
chr12	123744849	123745076	12:123744849-123745076	ENSG00000280300,ENSG00000185344
chr12	123761898	123762846	12:123761898-123762846	ENSG00000197653,ENSG00000280300,ENSG00000185344
chr12	123767549	123768079	12:123767549-123768079	ENSG00000197653,ENSG00000280300
chr12	123828506	123828857	12:123828506-123828857	-
chr12	123860320	123860861	12:123860320-123860861	ENSG00000250091
chr12	123890329	123890650	12:123890329-123890650	ENSG00000250091
chr12	123901050	123901529	12:123901050-123901529	ENSG00000250091,ENSG00000197653
chr12	123910475	123911159	12:123910475-123911159	ENSG00000250091,ENSG00000197653
chr12	123912516	123912977	12:123912516-123912977	ENSG00000250091,ENSG00000119242,ENSG00000197653
chr12	123961717	123961917	12:123961717-123961917	ENSG00000178882,ENSG00000274874,ENSG00000179195,ENSG00000270095,ENSG00000270061,ENSG00000269938,ENSG00000269997,ENSG00000270048,ENSG00000270130,ENSG00000250091,ENSG00000119242
chr12	123971759	123973603	12:123971759-123973603	ENSG00000178882,ENSG00000274874,ENSG00000179195,ENSG00000270095,ENSG00000270061,ENSG00000269938,ENSG00000269997,ENSG00000270048,ENSG00000270130,ENSG00000250091,ENSG00000119242
chr12	123983780	123984151	12:123983780-123984151	ENSG00000178882,ENSG00000274874,ENSG00000179195,ENSG00000270095,ENSG00000270061,ENSG00000250091,ENSG00000119242
chr12	124006199	124006714	12:124006199-124006714	ENSG00000256827
chr12	124007992	124008355	12:124007992-124008355	ENSG00000256827
chr12	124024291	124024871	12:124024291-124024871	ENSG00000275967,ENSG00000287242,ENSG00000256596,ENSG00000275389,ENSG00000256827,ENSG00000274874,ENSG00000179195,ENSG00000270095,ENSG00000270061,ENSG00000250091,ENSG00000119242
chr12	124030656	124030930	12:124030656-124030930	-
chr12	124036753	124037036	12:124036753-124037036	-
chr12	124109833	124110040	12:124109833-124110040	ENSG00000256596,ENSG00000275389
chr12	124110887	124111307	12:124110887-124111307	ENSG00000256596,ENSG00000275389
chr12	124245783	124246194	12:124245783-124246194	ENSG00000256596,ENSG00000275389
chr12	124259540	124260064	12:124259540-124260064	ENSG00000275967,ENSG00000256596,ENSG00000275389,ENSG00000178882
chr12	124294780	124295600	12:124294780-124295600	ENSG00000275967,ENSG00000256596,ENSG00000275389,ENSG00000178882
chr12	124296493	124296834	12:124296493-124296834	ENSG00000256596,ENSG00000178882
chr12	124320919	124321634	12:124320919-124321634	ENSG00000275967,ENSG00000196498
chr12	124322900	124323199	12:124322900-124323199	ENSG00000275967,ENSG00000196498
chr12	124352837	124353159	12:124352837-124353159	ENSG00000275967,ENSG00000196498
chr12	124380170	124380671	12:124380170-124380671	ENSG00000255965,ENSG00000196498
chr12	124388914	124389436	12:124388914-124389436	ENSG00000255965,ENSG00000196498
chr12	124391403	124392832	12:124391403-124392832	ENSG00000255965,ENSG00000196498
chr12	124423904	124424199	12:124423904-124424199	ENSG00000196498
chr12	124432506	124432810	12:124432506-124432810	-
chr12	124453428	124454143	12:124453428-124454143	ENSG00000275967,ENSG00000287242,ENSG00000265345
chr12	124457616	124457880	12:124457616-124457880	-
chr12	124466185	124466784	12:124466185-124466784	ENSG00000275967,ENSG00000196498
chr12	124484087	124484317	12:124484087-124484317	ENSG00000196498
chr12	124487339	124487647	12:124487339-124487647	ENSG00000196498
chr12	124490749	124491310	12:124490749-124491310	ENSG00000214650,ENSG00000196498
chr12	124506256	124506883	12:124506256-124506883	ENSG00000214650
chr12	124518302	124518722	12:124518302-124518722	ENSG00000214650
chr12	124520975	124521525	12:124520975-124521525	ENSG00000214650,ENSG00000279527,ENSG00000279071,ENSG00000280354,ENSG00000279121,ENSG00000279334,ENSG00000196498
chr12	124532409	124532722	12:124532409-124532722	ENSG00000279527,ENSG00000279071,ENSG00000280354,ENSG00000196498
chr12	124538512	124538863	12:124538512-124538863	ENSG00000279527,ENSG00000279071,ENSG00000280354,ENSG00000196498
chr12	124543284	124543594	12:124543284-124543594	ENSG00000279527,ENSG00000279071,ENSG00000280354,ENSG00000279121,ENSG00000196498
chr12	124551355	124552080	12:124551355-124552080	ENSG00000279527,ENSG00000279071,ENSG00000280354,ENSG00000279121,ENSG00000279334
chr12	124566226	124568023	12:124566226-124568023	ENSG00000279121,ENSG00000279334,ENSG00000196498
chr12	124568683	124568921	12:124568683-124568921	ENSG00000279121,ENSG00000279334,ENSG00000196498
chr12	124573860	124574176	12:124573860-124574176	ENSG00000279334,ENSG00000196498
chr12	124588738	124589229	12:124588738-124589229	ENSG00000280097
chr12	124592625	124593031	12:124592625-124593031	ENSG00000280097
chr12	124605413	124606163	12:124605413-124606163	ENSG00000280097,ENSG00000278973,ENSG00000280444
chr12	124623723	124624287	12:124623723-124624287	ENSG00000278973,ENSG00000280444,ENSG00000279087
chr12	124626355	124626577	12:124626355-124626577	ENSG00000278973,ENSG00000280444,ENSG00000279087
chr12	124632530	124633196	12:124632530-124633196	ENSG00000278973,ENSG00000280444,ENSG00000279087
chr12	124646373	124646830	12:124646373-124646830	ENSG00000279087
chr12	124653237	124653435	12:124653237-124653435	-
chr12	124655189	124655705	12:124655189-124655705	ENSG00000279087
chr12	124669114	124669333	12:124669114-124669333	-
chr12	124676198	124676491	12:124676198-124676491	-
chr12	124681369	124681772	12:124681369-124681772	ENSG00000265345
chr12	124687897	124688306	12:124687897-124688306	-
chr12	124696697	124697321	12:124696697-124697321	-
chr12	124698202	124698405	12:124698202-124698405	-
chr12	124713531	124713987	12:124713531-124713987	-
chr12	124727267	124727681	12:124727267-124727681	ENSG00000279931,ENSG00000287242
chr12	124734276	124734633	12:124734276-124734633	ENSG00000279931
chr12	124736165	124736388	12:124736165-124736388	ENSG00000279931
chr12	124745834	124746416	12:124745834-124746416	ENSG00000287242
chr12	124755314	124755823	12:124755314-124755823	-
chr12	124766861	124767316	12:124766861-124767316	ENSG00000275967,ENSG00000287242,ENSG00000150991
chr12	124771967	124772272	12:124771967-124772272	ENSG00000287242
chr12	124774640	124775041	12:124774640-124775041	ENSG00000287242
chr12	124842467	124842834	12:124842467-124842834	ENSG00000287242,ENSG00000150991,ENSG00000241129
chr12	124852387	124852732	12:124852387-124852732	ENSG00000073060,ENSG00000287242,ENSG00000150991,ENSG00000265345
chr12	124856639	124857017	12:124856639-124857017	ENSG00000073060
chr12	124863120	124864171	12:124863120-124864171	ENSG00000073060,ENSG00000287242,ENSG00000150991,ENSG00000265345,ENSG00000241129
chr12	124868933	124869739	12:124868933-124869739	ENSG00000073060,ENSG00000150991,ENSG00000265345,ENSG00000241129
chr12	124878480	124878678	12:124878480-124878678	ENSG00000073060
chr12	124884703	124885225	12:124884703-124885225	ENSG00000073060,ENSG00000287242,ENSG00000252008,ENSG00000150991,ENSG00000265345,ENSG00000241129
chr12	124898555	124898860	12:124898555-124898860	ENSG00000287242,ENSG00000252008,ENSG00000150991,ENSG00000265345,ENSG00000241129
chr12	124906661	124907205	12:124906661-124907205	-
chr12	124914074	124914344	12:124914074-124914344	-
chr12	124914824	124915286	12:124914824-124915286	-
chr12	124917207	124917821	12:124917207-124917821	-
chr12	124921237	124921472	12:124921237-124921472	-
chr12	124927112	124928434	12:124927112-124928434	-
chr12	124939259	124940216	12:124939259-124940216	-
chr12	124940586	124941050	12:124940586-124941050	-
chr12	124988848	124989288	12:124988848-124989288	ENSG00000150991,ENSG00000265345,ENSG00000241129,ENSG00000150990,ENSG00000184992,ENSG00000279233
chr12	124993422	124994958	12:124993422-124994958	ENSG00000150991,ENSG00000265345,ENSG00000241129,ENSG00000150990,ENSG00000184992,ENSG00000279233
chr12	125031204	125031539	12:125031204-125031539	ENSG00000280634,ENSG00000256093,ENSG00000279233,ENSG00000256814,ENSG00000287240,ENSG00000280117
chr12	125049270	125050046	12:125049270-125050046	ENSG00000150991,ENSG00000265345,ENSG00000241129,ENSG00000184992,ENSG00000280634,ENSG00000256093,ENSG00000081760,ENSG00000279233,ENSG00000256814,ENSG00000287240,ENSG00000280117
chr12	125064940	125065801	12:125064940-125065801	ENSG00000150991,ENSG00000265345,ENSG00000241129,ENSG00000256093,ENSG00000081760,ENSG00000279233,ENSG00000256814,ENSG00000287240,ENSG00000280117
chr12	125183257	125183600	12:125183257-125183600	ENSG00000279233,ENSG00000256814,ENSG00000287240,ENSG00000280117,ENSG00000139364,ENSG00000279462,ENSG00000280398,ENSG00000286386,ENSG00000255595,ENSG00000256494,ENSG00000255900,ENSG00000189238,ENSG00000256128
chr12	125186020	125186851	12:125186020-125186851	ENSG00000279233,ENSG00000256814,ENSG00000287240,ENSG00000280117,ENSG00000139364,ENSG00000279462,ENSG00000189238,ENSG00000256128
chr12	125205252	125205456	12:125205252-125205456	ENSG00000279233,ENSG00000256814,ENSG00000287240,ENSG00000280117,ENSG00000279462
chr12	125330860	125331508	12:125330860-125331508	ENSG00000256814,ENSG00000287240,ENSG00000280117,ENSG00000139364,ENSG00000279462,ENSG00000284848,ENSG00000280364,ENSG00000280272,ENSG00000286386,ENSG00000255595,ENSG00000256494,ENSG00000255900
chr12	125403187	125403459	12:125403187-125403459	ENSG00000279233,ENSG00000256814,ENSG00000279462,ENSG00000280364
chr12	125418693	125419154	12:125418693-125419154	ENSG00000279233,ENSG00000256814,ENSG00000287240,ENSG00000280117,ENSG00000279462,ENSG00000286209,ENSG00000280415,ENSG00000271184,ENSG00000284848,ENSG00000280364,ENSG00000280398,ENSG00000280272,ENSG00000286386,ENSG00000255595,ENSG00000256494,ENSG00000214043,ENSG00000256125,ENSG00000255853,ENSG00000256732,ENSG00000255900,ENSG00000255944,ENSG00000278866,ENSG00000279171,ENSG00000255998,ENSG00000189238,ENSG00000256128
chr12	125533445	125533696	12:125533445-125533696	ENSG00000286209,ENSG00000280415,ENSG00000271184,ENSG00000284848,ENSG00000280364,ENSG00000280398,ENSG00000280272,ENSG00000286386,ENSG00000255595,ENSG00000256494,ENSG00000214043,ENSG00000256125,ENSG00000255853,ENSG00000256310,ENSG00000256732,ENSG00000255900,ENSG00000255944,ENSG00000255998,ENSG00000189238
chr12	125613403	125613889	12:125613403-125613889	ENSG00000139364,ENSG00000286209,ENSG00000280415,ENSG00000271184,ENSG00000284848,ENSG00000280272,ENSG00000286386,ENSG00000255595,ENSG00000255853,ENSG00000255900
chr12	125652581	125653160	12:125652581-125653160	ENSG00000279462,ENSG00000280125,ENSG00000286209,ENSG00000280415,ENSG00000271184,ENSG00000284848,ENSG00000280364,ENSG00000280398,ENSG00000280272,ENSG00000286386,ENSG00000255595,ENSG00000256494,ENSG00000214043,ENSG00000256125,ENSG00000255853,ENSG00000256310,ENSG00000256732,ENSG00000255900,ENSG00000255944,ENSG00000278866,ENSG00000279171,ENSG00000255998,ENSG00000189238,ENSG00000256128
chr12	125675067	125675471	12:125675067-125675471	ENSG00000279233,ENSG00000279462,ENSG00000280125,ENSG00000286209,ENSG00000280415,ENSG00000271184,ENSG00000284848,ENSG00000280364,ENSG00000280398,ENSG00000280272,ENSG00000286386,ENSG00000255595,ENSG00000256494,ENSG00000214043,ENSG00000256125,ENSG00000255853,ENSG00000256310,ENSG00000256732,ENSG00000255900,ENSG00000255944,ENSG00000278866,ENSG00000279171,ENSG00000255998,ENSG00000189238,ENSG00000256128
chr12	125773030	125773322	12:125773030-125773322	ENSG00000280125,ENSG00000286209,ENSG00000280415,ENSG00000271184,ENSG00000284848,ENSG00000280364,ENSG00000280398,ENSG00000280272,ENSG00000286386,ENSG00000255595,ENSG00000256494,ENSG00000214043,ENSG00000256125,ENSG00000255853,ENSG00000256310,ENSG00000256732,ENSG00000255900,ENSG00000255944,ENSG00000278866,ENSG00000279171,ENSG00000255998,ENSG00000189238,ENSG00000256128
chr12	125983317	125984012	12:125983317-125984012	ENSG00000280125,ENSG00000286209,ENSG00000280415,ENSG00000271184,ENSG00000249267,ENSG00000275212,ENSG00000284848,ENSG00000280364,ENSG00000280398,ENSG00000280272,ENSG00000286386,ENSG00000255595,ENSG00000256494,ENSG00000214043,ENSG00000256125,ENSG00000255853,ENSG00000256310,ENSG00000278866,ENSG00000279171,ENSG00000189238,ENSG00000256128
chr12	126874530	126874813	12:126874530-126874813	ENSG00000256732,ENSG00000255944,ENSG00000255998,ENSG00000189238,ENSG00000256128,ENSG00000255923,ENSG00000249873,ENSG00000256286
chr12	126908043	126908247	12:126908043-126908247	ENSG00000256125,ENSG00000255853,ENSG00000256732,ENSG00000255900,ENSG00000255944,ENSG00000278866,ENSG00000279171,ENSG00000255998,ENSG00000189238,ENSG00000256128,ENSG00000255923,ENSG00000257021
chr12	126936554	126936908	12:126936554-126936908	ENSG00000280364,ENSG00000255595,ENSG00000256494,ENSG00000214043,ENSG00000256125,ENSG00000255853,ENSG00000256310,ENSG00000256732,ENSG00000255900,ENSG00000255944,ENSG00000278866,ENSG00000279171,ENSG00000255998,ENSG00000189238,ENSG00000256128,ENSG00000255923,ENSG00000249345
chr12	126998822	126999077	12:126998822-126999077	ENSG00000284848,ENSG00000280272,ENSG00000256494,ENSG00000214043,ENSG00000256125,ENSG00000255853,ENSG00000256310,ENSG00000256732,ENSG00000255900,ENSG00000255944,ENSG00000278866,ENSG00000279171,ENSG00000255998,ENSG00000189238,ENSG00000256128,ENSG00000255923
chr12	127083189	127083766	12:127083189-127083766	ENSG00000280364,ENSG00000280272,ENSG00000286386,ENSG00000255595,ENSG00000256494,ENSG00000214043,ENSG00000256125,ENSG00000255853,ENSG00000256310,ENSG00000256732,ENSG00000255900,ENSG00000255944,ENSG00000278866,ENSG00000279171,ENSG00000255998,ENSG00000189238,ENSG00000256128,ENSG00000249345,ENSG00000286016,ENSG00000256496,ENSG00000253089,ENSG00000256362,ENSG00000256502,ENSG00000199584,ENSG00000257035
chr12	127108587	127109096	12:127108587-127109096	ENSG00000280364,ENSG00000255853,ENSG00000256310,ENSG00000256732,ENSG00000255900,ENSG00000255944,ENSG00000255998,ENSG00000189238,ENSG00000256128,ENSG00000249345,ENSG00000286016,ENSG00000256496,ENSG00000253089,ENSG00000256362,ENSG00000256502
chr12	127145919	127146450	12:127145919-127146450	ENSG00000286016,ENSG00000256001,ENSG00000286791,ENSG00000278266
chr12	127165941	127166606	12:127165941-127166606	ENSG00000271184,ENSG00000284848,ENSG00000280364,ENSG00000280398,ENSG00000280272,ENSG00000286386,ENSG00000255595,ENSG00000256494,ENSG00000214043,ENSG00000256125,ENSG00000255853,ENSG00000256310,ENSG00000256732,ENSG00000255900,ENSG00000255944,ENSG00000278866,ENSG00000279171,ENSG00000255998,ENSG00000189238,ENSG00000256128,ENSG00000255923,ENSG00000286016,ENSG00000256001,ENSG00000286791,ENSG00000278266,ENSG00000287339,ENSG00000256496,ENSG00000253089,ENSG00000256362,ENSG00000256502,ENSG00000287365,ENSG00000255945,ENSG00000199584,ENSG00000257035,ENSG00000256022,ENSG00000256551,ENSG00000256659,ENSG00000276487
chr12	127280617	127281123	12:127280617-127281123	ENSG00000280364,ENSG00000286386,ENSG00000255595,ENSG00000214043,ENSG00000256125,ENSG00000255853,ENSG00000256732,ENSG00000255900,ENSG00000255944,ENSG00000278866,ENSG00000279171,ENSG00000255998,ENSG00000189238,ENSG00000256128,ENSG00000286016,ENSG00000256292,ENSG00000256496,ENSG00000253089,ENSG00000256362,ENSG00000256502,ENSG00000280024,ENSG00000287365,ENSG00000279952,ENSG00000199584,ENSG00000257035
chr12	127293627	127293982	12:127293627-127293982	ENSG00000284848,ENSG00000280364,ENSG00000280272,ENSG00000286386,ENSG00000255595,ENSG00000256494,ENSG00000214043,ENSG00000256125,ENSG00000255853,ENSG00000256310,ENSG00000256732,ENSG00000255900,ENSG00000255944,ENSG00000278866,ENSG00000279171,ENSG00000255998,ENSG00000189238,ENSG00000256128,ENSG00000286016,ENSG00000256292,ENSG00000256496,ENSG00000253089,ENSG00000256362,ENSG00000256502,ENSG00000280024,ENSG00000287365,ENSG00000199584,ENSG00000257035,ENSG00000256022
chr12	127380918	127381485	12:127380918-127381485	ENSG00000280398,ENSG00000286386,ENSG00000255595,ENSG00000256494,ENSG00000214043,ENSG00000256125,ENSG00000255853,ENSG00000256310,ENSG00000256732,ENSG00000255900,ENSG00000255944,ENSG00000255998,ENSG00000189238,ENSG00000256128,ENSG00000256496,ENSG00000253089,ENSG00000256362,ENSG00000256502,ENSG00000280024,ENSG00000287365,ENSG00000279952,ENSG00000199584,ENSG00000257035,ENSG00000256022,ENSG00000276487
chr12	127429667	127430379	12:127429667-127430379	ENSG00000280364,ENSG00000280272,ENSG00000286386,ENSG00000255595,ENSG00000256494,ENSG00000214043,ENSG00000256125,ENSG00000255853,ENSG00000256310,ENSG00000256732,ENSG00000255900,ENSG00000255944,ENSG00000278866,ENSG00000279171,ENSG00000255998,ENSG00000189238,ENSG00000256128,ENSG00000256496,ENSG00000253089,ENSG00000256362,ENSG00000256502,ENSG00000280024,ENSG00000287365,ENSG00000279952,ENSG00000255945,ENSG00000199584,ENSG00000257035,ENSG00000256022,ENSG00000256551,ENSG00000256659,ENSG00000276487,ENSG00000265061,ENSG00000256630
chr12	127489028	127489419	12:127489028-127489419	ENSG00000287365,ENSG00000279952,ENSG00000287112,ENSG00000286922,ENSG00000255945,ENSG00000199584,ENSG00000257035,ENSG00000256022
chr12	127559654	127560042	12:127559654-127560042	ENSG00000280364,ENSG00000280398,ENSG00000214043,ENSG00000255853,ENSG00000256310,ENSG00000256732,ENSG00000255900,ENSG00000255944,ENSG00000278866,ENSG00000279171,ENSG00000255998,ENSG00000189238,ENSG00000256128,ENSG00000256362,ENSG00000256502,ENSG00000287365,ENSG00000279952,ENSG00000287622,ENSG00000255945,ENSG00000199584,ENSG00000257035,ENSG00000256022,ENSG00000256643,ENSG00000256551,ENSG00000256659,ENSG00000256630
chr12	127723310	127723601	12:127723310-127723601	ENSG00000280272,ENSG00000256732,ENSG00000255944,ENSG00000255998,ENSG00000255945,ENSG00000199584,ENSG00000257035,ENSG00000256022,ENSG00000288523,ENSG00000255757,ENSG00000256597,ENSG00000256643,ENSG00000256551,ENSG00000256659
chr12	127750308	127750730	12:127750308-127750730	ENSG00000255945,ENSG00000199584,ENSG00000257035,ENSG00000256022,ENSG00000288523,ENSG00000255757,ENSG00000256597,ENSG00000256643,ENSG00000276487
chr12	127761764	127762414	12:127761764-127762414	ENSG00000256494,ENSG00000214043,ENSG00000256125,ENSG00000255853,ENSG00000256310,ENSG00000256732,ENSG00000255900,ENSG00000255944,ENSG00000278866,ENSG00000279171,ENSG00000255998,ENSG00000255945,ENSG00000199584,ENSG00000257035,ENSG00000256022,ENSG00000288523,ENSG00000286662,ENSG00000279475,ENSG00000255757,ENSG00000256597,ENSG00000256193,ENSG00000256643,ENSG00000256551,ENSG00000256659,ENSG00000276487,ENSG00000265061,ENSG00000256630
chr12	127769980	127770689	12:127769980-127770689	ENSG00000280364,ENSG00000280398,ENSG00000280272,ENSG00000255595,ENSG00000256494,ENSG00000256125,ENSG00000255853,ENSG00000256732,ENSG00000255900,ENSG00000255944,ENSG00000278866,ENSG00000279171,ENSG00000255998,ENSG00000189238,ENSG00000256128,ENSG00000279952,ENSG00000255945,ENSG00000199584,ENSG00000257035,ENSG00000256022,ENSG00000288523,ENSG00000286662,ENSG00000279475,ENSG00000255757,ENSG00000256597,ENSG00000256193,ENSG00000256643,ENSG00000256551,ENSG00000256659,ENSG00000276487,ENSG00000265061,ENSG00000181234,ENSG00000265635,ENSG00000257025,ENSG00000256630
chr12	127786050	127786258	12:127786050-127786258	ENSG00000257035,ENSG00000286662,ENSG00000279475,ENSG00000255757,ENSG00000256597,ENSG00000256643
chr12	127810098	127810506	12:127810098-127810506	ENSG00000284848,ENSG00000280364,ENSG00000280398,ENSG00000255595,ENSG00000256494,ENSG00000214043,ENSG00000256125,ENSG00000255853,ENSG00000256310,ENSG00000256732,ENSG00000255900,ENSG00000255944,ENSG00000278866,ENSG00000279171,ENSG00000255998,ENSG00000189238,ENSG00000255945,ENSG00000199584,ENSG00000257035,ENSG00000256022,ENSG00000288523,ENSG00000286662,ENSG00000279475,ENSG00000255757,ENSG00000256597,ENSG00000256193,ENSG00000256971,ENSG00000256643,ENSG00000256551,ENSG00000256659,ENSG00000276487,ENSG00000265061,ENSG00000181234,ENSG00000257025,ENSG00000256630,ENSG00000280051,ENSG00000256085,ENSG00000286246,ENSG00000256137,ENSG00000286394
chr12	127900151	127900623	12:127900151-127900623	ENSG00000255757,ENSG00000256597,ENSG00000256193,ENSG00000256643
chr12	127928403	127928879	12:127928403-127928879	ENSG00000255757,ENSG00000256597,ENSG00000256193,ENSG00000256971,ENSG00000256643
chr12	127962188	127962660	12:127962188-127962660	ENSG00000256022,ENSG00000255757,ENSG00000256597,ENSG00000256193,ENSG00000256971,ENSG00000256643,ENSG00000256551,ENSG00000256659,ENSG00000276487
chr12	128069360	128069622	12:128069360-128069622	ENSG00000256643,ENSG00000287311,ENSG00000256551,ENSG00000256659,ENSG00000276487,ENSG00000265061
chr12	128316987	128317454	12:128316987-128317454	ENSG00000256551,ENSG00000256659,ENSG00000276487,ENSG00000265061,ENSG00000181234,ENSG00000279180,ENSG00000265635,ENSG00000257025,ENSG00000256630,ENSG00000277217,ENSG00000280051,ENSG00000256085,ENSG00000286246,ENSG00000256137,ENSG00000286394
chr12	128729534	128730154	12:128729534-128730154	ENSG00000256494,ENSG00000256643,ENSG00000256551,ENSG00000256659,ENSG00000276487,ENSG00000265061,ENSG00000181234,ENSG00000279180,ENSG00000265635,ENSG00000257025,ENSG00000256630,ENSG00000151948,ENSG00000255838,ENSG00000256581,ENSG00000249196,ENSG00000277217,ENSG00000256699,ENSG00000280051,ENSG00000256085,ENSG00000286246,ENSG00000256137,ENSG00000286394,ENSG00000280196,ENSG00000251536,ENSG00000279193,ENSG00000276122,ENSG00000242963,ENSG00000259862,ENSG00000279478,ENSG00000279146,ENSG00000256064
chr12	128746097	128746601	12:128746097-128746601	ENSG00000256551,ENSG00000256659,ENSG00000276487,ENSG00000265061,ENSG00000181234,ENSG00000257025,ENSG00000256630,ENSG00000151948,ENSG00000256581,ENSG00000249196,ENSG00000277217,ENSG00000256699,ENSG00000280051,ENSG00000256085,ENSG00000286246,ENSG00000256137,ENSG00000286394,ENSG00000280196,ENSG00000251536
chr12	128782516	128782898	12:128782516-128782898	ENSG00000256630,ENSG00000279500,ENSG00000151948,ENSG00000256581,ENSG00000249196,ENSG00000277217,ENSG00000256699,ENSG00000280051,ENSG00000256085
chr12	128789489	128789716	12:128789489-128789716	ENSG00000256630,ENSG00000279500,ENSG00000151948,ENSG00000249196,ENSG00000277217,ENSG00000256699,ENSG00000280051
chr12	128823399	128824756	12:128823399-128824756	ENSG00000181234,ENSG00000139370,ENSG00000279500,ENSG00000274695,ENSG00000151948,ENSG00000249196,ENSG00000256699,ENSG00000256137,ENSG00000286394
chr12	128829930	128830983	12:128829930-128830983	ENSG00000139370,ENSG00000279500,ENSG00000274695,ENSG00000151948,ENSG00000249196,ENSG00000277217,ENSG00000256699
chr12	128844229	128844640	12:128844229-128844640	ENSG00000279500,ENSG00000151948,ENSG00000249196,ENSG00000256085
chr12	128914969	128915402	12:128914969-128915402	ENSG00000256310,ENSG00000256551,ENSG00000256659,ENSG00000276487,ENSG00000265061,ENSG00000181234,ENSG00000257025,ENSG00000256630,ENSG00000279500,ENSG00000151948,ENSG00000255838,ENSG00000256581,ENSG00000249196,ENSG00000277217,ENSG00000256699,ENSG00000280051,ENSG00000256085,ENSG00000286246,ENSG00000256137,ENSG00000286394,ENSG00000280196,ENSG00000251536
chr12	128969516	128970000	12:128969516-128970000	ENSG00000276487,ENSG00000265061,ENSG00000257025,ENSG00000256630,ENSG00000151948,ENSG00000255838,ENSG00000256581,ENSG00000151952,ENSG00000249196,ENSG00000277217,ENSG00000256699,ENSG00000280051,ENSG00000256085,ENSG00000286246,ENSG00000256137,ENSG00000286394,ENSG00000280196,ENSG00000251536
chr12	128976226	128976501	12:128976226-128976501	ENSG00000256551,ENSG00000256659,ENSG00000276487,ENSG00000265061,ENSG00000257025,ENSG00000256630,ENSG00000255838,ENSG00000256581,ENSG00000249196,ENSG00000277217,ENSG00000256699,ENSG00000280051,ENSG00000256085,ENSG00000286246,ENSG00000256137,ENSG00000286394,ENSG00000280196,ENSG00000251536
chr12	129914607	129914855	12:129914607-129914855	ENSG00000276487,ENSG00000265061,ENSG00000181234,ENSG00000256630,ENSG00000151952,ENSG00000249196,ENSG00000277217,ENSG00000256699,ENSG00000280051,ENSG00000256085,ENSG00000286246,ENSG00000256137,ENSG00000286394,ENSG00000280196,ENSG00000251536,ENSG00000242963,ENSG00000259862,ENSG00000279478,ENSG00000256064
chr12	130014096	130014650	12:130014096-130014650	ENSG00000265061,ENSG00000181234,ENSG00000256630,ENSG00000249196,ENSG00000277217,ENSG00000256699,ENSG00000280051,ENSG00000256085,ENSG00000286246,ENSG00000256137,ENSG00000286394,ENSG00000280196,ENSG00000251536,ENSG00000256906,ENSG00000279193,ENSG00000276122,ENSG00000280405,ENSG00000242963,ENSG00000259862,ENSG00000279343,ENSG00000279478,ENSG00000060709,ENSG00000279146,ENSG00000279905,ENSG00000256064
chr12	130016276	130016578	12:130016276-130016578	ENSG00000277217,ENSG00000256699,ENSG00000280051,ENSG00000256085,ENSG00000286246,ENSG00000256137,ENSG00000286394,ENSG00000280196,ENSG00000251536,ENSG00000256906,ENSG00000279193,ENSG00000276122,ENSG00000280405,ENSG00000242963,ENSG00000259862,ENSG00000279343,ENSG00000279478,ENSG00000279146,ENSG00000279905,ENSG00000256064
chr12	130042158	130042477	12:130042158-130042477	ENSG00000261650,ENSG00000214039,ENSG00000256298,ENSG00000256906,ENSG00000279193,ENSG00000276122,ENSG00000280405,ENSG00000242963,ENSG00000259862,ENSG00000125207,ENSG00000279343,ENSG00000279478
chr12	130045052	130045662	12:130045052-130045662	ENSG00000261650,ENSG00000214039,ENSG00000256298,ENSG00000256906,ENSG00000279193,ENSG00000276122,ENSG00000280405,ENSG00000242963,ENSG00000259862,ENSG00000125207,ENSG00000279343
chr12	130053602	130054182	12:130053602-130054182	ENSG00000261650,ENSG00000214039,ENSG00000256298,ENSG00000256906,ENSG00000279193,ENSG00000276122,ENSG00000280405,ENSG00000242963,ENSG00000259862,ENSG00000279343
chr12	130162350	130163361	12:130162350-130163361	ENSG00000256906,ENSG00000279193,ENSG00000276122,ENSG00000250208,ENSG00000280405,ENSG00000111432,ENSG00000242963,ENSG00000259862,ENSG00000279478
chr12	130339104	130339482	12:130339104-130339482	ENSG00000279193,ENSG00000242963,ENSG00000259862,ENSG00000125207,ENSG00000279343,ENSG00000279478,ENSG00000279905
chr12	130646161	130646389	12:130646161-130646389	ENSG00000279478,ENSG00000060709,ENSG00000256343,ENSG00000279146,ENSG00000279905,ENSG00000256064
chr12	130747909	130748544	12:130747909-130748544	ENSG00000256085,ENSG00000286246,ENSG00000256137,ENSG00000286394,ENSG00000256906,ENSG00000279193,ENSG00000276122,ENSG00000280405,ENSG00000242963,ENSG00000259862,ENSG00000279343,ENSG00000279478,ENSG00000060709,ENSG00000256151,ENSG00000280002,ENSG00000256204,ENSG00000280200,ENSG00000279976,ENSG00000279940,ENSG00000279146,ENSG00000279905,ENSG00000256064
chr12	130761820	130762212	12:130761820-130762212	ENSG00000060709,ENSG00000279146,ENSG00000279905,ENSG00000256064
chr12	130764367	130765493	12:130764367-130765493	ENSG00000060709,ENSG00000279146,ENSG00000279905,ENSG00000256064
chr12	130776032	130776867	12:130776032-130776867	ENSG00000279478,ENSG00000060709,ENSG00000256204,ENSG00000280200,ENSG00000279650,ENSG00000279146,ENSG00000279905,ENSG00000256064
chr12	130797156	130797469	12:130797156-130797469	ENSG00000111450
chr12	130818709	130819392	12:130818709-130819392	ENSG00000060709,ENSG00000256151,ENSG00000280002,ENSG00000279581,ENSG00000256204,ENSG00000280200,ENSG00000279976,ENSG00000132341,ENSG00000256299,ENSG00000256250,ENSG00000111450,ENSG00000279146,ENSG00000279905
chr12	130826034	130826437	12:130826034-130826437	ENSG00000111450
chr12	130832782	130833117	12:130832782-130833117	ENSG00000111450
chr12	130838302	130839692	12:130838302-130839692	ENSG00000256151,ENSG00000280002,ENSG00000279581,ENSG00000256204,ENSG00000280200,ENSG00000279976,ENSG00000279940,ENSG00000206850,ENSG00000132341,ENSG00000222438,ENSG00000111450
chr12	130870987	130871218	12:130870987-130871218	ENSG00000132341,ENSG00000222438
chr12	130871523	130872685	12:130871523-130872685	ENSG00000279581,ENSG00000279976,ENSG00000279940,ENSG00000206850,ENSG00000132341,ENSG00000222438
chr12	130880199	130880908	12:130880199-130880908	ENSG00000256204,ENSG00000280200,ENSG00000279976,ENSG00000279940,ENSG00000206850,ENSG00000132341
chr12	130916291	130916590	12:130916291-130916590	ENSG00000256810,ENSG00000279993,ENSG00000279128,ENSG00000256151,ENSG00000280002,ENSG00000279581,ENSG00000256204,ENSG00000280200,ENSG00000279976,ENSG00000279940,ENSG00000206850
chr12	131047490	131048166	12:131047490-131048166	ENSG00000256810,ENSG00000279993,ENSG00000279128,ENSG00000256151,ENSG00000280002,ENSG00000279581,ENSG00000256204,ENSG00000280200,ENSG00000279976,ENSG00000279940
chr12	131070887	131071350	12:131070887-131071350	ENSG00000256810,ENSG00000279993,ENSG00000279128,ENSG00000256151,ENSG00000280002,ENSG00000279581,ENSG00000256204,ENSG00000280200,ENSG00000279976,ENSG00000279940,ENSG00000111452
chr12	131092998	131093650	12:131092998-131093650	ENSG00000256810,ENSG00000279993,ENSG00000279128,ENSG00000256151,ENSG00000280002,ENSG00000279581,ENSG00000256204,ENSG00000280200,ENSG00000279976,ENSG00000279940,ENSG00000111452
chr12	131104602	131104906	12:131104602-131104906	ENSG00000256810,ENSG00000279993,ENSG00000279128,ENSG00000256151,ENSG00000280002,ENSG00000279581,ENSG00000256204,ENSG00000280200,ENSG00000279976,ENSG00000279940,ENSG00000111452,ENSG00000206850
chr12	131106042	131106243	12:131106042-131106243	ENSG00000256810,ENSG00000279993,ENSG00000279128,ENSG00000256151,ENSG00000280002,ENSG00000279581,ENSG00000256204,ENSG00000280200,ENSG00000279976,ENSG00000279940
chr12	131128710	131129281	12:131128710-131129281	ENSG00000279993,ENSG00000279128,ENSG00000256151,ENSG00000280002,ENSG00000256204,ENSG00000280200,ENSG00000279976,ENSG00000111452
chr12	131132371	131132632	12:131132371-131132632	ENSG00000279993,ENSG00000279128,ENSG00000256151,ENSG00000280002,ENSG00000256204,ENSG00000280200,ENSG00000279976,ENSG00000279940
chr12	131143357	131143586	12:131143357-131143586	ENSG00000279128,ENSG00000256151,ENSG00000280002,ENSG00000279581,ENSG00000256204,ENSG00000280200,ENSG00000279976,ENSG00000206850
chr12	131202047	131202270	12:131202047-131202270	ENSG00000204603
chr12	131217097	131217328	12:131217097-131217328	ENSG00000204603
chr12	131222211	131222942	12:131222211-131222942	ENSG00000287792,ENSG00000286462,ENSG00000280217,ENSG00000204603,ENSG00000256810,ENSG00000256151,ENSG00000280002,ENSG00000279581,ENSG00000256204,ENSG00000280200,ENSG00000279976,ENSG00000279940,ENSG00000279146,ENSG00000279905
chr12	131229836	131230511	12:131229836-131230511	ENSG00000280217,ENSG00000204603,ENSG00000279993
chr12	131293102	131293543	12:131293102-131293543	ENSG00000256484,ENSG00000286462,ENSG00000212251,ENSG00000248703,ENSG00000279746,ENSG00000226356
chr12	131298590	131299465	12:131298590-131299465	ENSG00000286246,ENSG00000243499,ENSG00000249926,ENSG00000212154,ENSG00000256424,ENSG00000286462,ENSG00000212251,ENSG00000248703,ENSG00000279746,ENSG00000226356
chr12	131327829	131328154	12:131327829-131328154	ENSG00000256484,ENSG00000287792,ENSG00000286462,ENSG00000256204,ENSG00000280200
chr12	131349930	131350693	12:131349930-131350693	ENSG00000242963,ENSG00000279388,ENSG00000256484,ENSG00000287792,ENSG00000230294,ENSG00000286462,ENSG00000279128,ENSG00000256204,ENSG00000280200,ENSG00000279976,ENSG00000279940
chr12	131434553	131434842	12:131434553-131434842	ENSG00000279388,ENSG00000256209,ENSG00000280319,ENSG00000256484,ENSG00000287792,ENSG00000286462,ENSG00000279993,ENSG00000279581,ENSG00000256204,ENSG00000280200,ENSG00000279146
chr12	131452359	131452786	12:131452359-131452786	ENSG00000279388,ENSG00000287136,ENSG00000275232,ENSG00000287792
chr12	131454630	131455009	12:131454630-131455009	ENSG00000279388,ENSG00000287136,ENSG00000275232,ENSG00000287792
chr12	131473660	131473912	12:131473660-131473912	ENSG00000279388,ENSG00000256209
chr12	131475098	131475423	12:131475098-131475423	-
chr12	131511400	131511728	12:131511400-131511728	ENSG00000279388,ENSG00000256209
chr12	131530466	131530717	12:131530466-131530717	ENSG00000279388,ENSG00000256209
chr12	131604310	131604747	12:131604310-131604747	ENSG00000279153,ENSG00000255704
chr12	131609138	131609437	12:131609138-131609437	ENSG00000255704
chr12	131626650	131627719	12:131626650-131627719	ENSG00000279153,ENSG00000287639,ENSG00000256258,ENSG00000279455,ENSG00000279581
chr12	131638358	131638595	12:131638358-131638595	ENSG00000279153,ENSG00000287639
chr12	131661359	131662177	12:131661359-131662177	ENSG00000243499,ENSG00000249926,ENSG00000212154,ENSG00000279153,ENSG00000256424,ENSG00000286462,ENSG00000212251,ENSG00000248703,ENSG00000279746
chr12	131667167	131667471	12:131667167-131667471	ENSG00000243499,ENSG00000249926,ENSG00000212154,ENSG00000279153,ENSG00000256424,ENSG00000212251,ENSG00000248703,ENSG00000279746
chr12	131681928	131682662	12:131681928-131682662	ENSG00000243499,ENSG00000279153,ENSG00000279581
chr12	131683892	131684327	12:131683892-131684327	ENSG00000279153
chr12	131710564	131711879	12:131710564-131711879	ENSG00000061936
chr12	131755232	131755539	12:131755232-131755539	ENSG00000255933,ENSG00000061936
chr12	131792268	131792471	12:131792268-131792471	ENSG00000200483,ENSG00000061936
chr12	131804052	131804753	12:131804052-131804753	ENSG00000198598,ENSG00000200483,ENSG00000200516,ENSG00000255933,ENSG00000061936
chr12	131828129	131828569	12:131828129-131828569	ENSG00000198598,ENSG00000200483
chr12	131828940	131829550	12:131828940-131829550	ENSG00000198598,ENSG00000200483
chr12	131830128	131831224	12:131830128-131831224	ENSG00000198598,ENSG00000200483
chr12	131851360	131851591	12:131851360-131851591	ENSG00000256955,ENSG00000198598
chr12	131852496	131853118	12:131852496-131853118	ENSG00000256955,ENSG00000198598
chr12	131860551	131861117	12:131860551-131861117	ENSG00000256955
chr12	131894345	131894871	12:131894345-131894871	ENSG00000177192,ENSG00000255992,ENSG00000279283,ENSG00000177169
chr12	131895952	131896571	12:131895952-131896571	ENSG00000183495,ENSG00000273568,ENSG00000177192,ENSG00000255992,ENSG00000279283,ENSG00000177169
chr12	131928527	131929315	12:131928527-131929315	ENSG00000183495,ENSG00000273568,ENSG00000177192,ENSG00000255992,ENSG00000279283,ENSG00000177169
chr12	131929963	131930415	12:131929963-131930415	ENSG00000183495,ENSG00000273568,ENSG00000177192,ENSG00000255992
chr12	131949574	131950735	12:131949574-131950735	ENSG00000183495,ENSG00000273568,ENSG00000177192,ENSG00000255992,ENSG00000177169
chr12	131955900	131956254	12:131955900-131956254	ENSG00000208892,ENSG00000183495
chr12	131959239	131959554	12:131959239-131959554	ENSG00000183495
chr12	131986782	131987178	12:131986782-131987178	ENSG00000208892
chr12	132001450	132001938	12:132001450-132001938	ENSG00000208892
chr12	132041344	132041806	12:132041344-132041806	ENSG00000208892,ENSG00000183495
chr12	132083767	132084462	12:132083767-132084462	ENSG00000279640,ENSG00000185684,ENSG00000274670,ENSG00000257000,ENSG00000183495
chr12	132084975	132085642	12:132084975-132085642	ENSG00000279640,ENSG00000185684,ENSG00000274670,ENSG00000257000,ENSG00000183495
chr12	132124841	132125398	12:132124841-132125398	ENSG00000182870,ENSG00000279480,ENSG00000256943,ENSG00000256542,ENSG00000278872,ENSG00000277011,ENSG00000279704,ENSG00000184967,ENSG00000185163,ENSG00000256804,ENSG00000279640,ENSG00000185684,ENSG00000208892
chr12	132143541	132144538	12:132143541-132144538	ENSG00000184967,ENSG00000185163,ENSG00000279640
chr12	132153796	132154528	12:132153796-132154528	ENSG00000256312,ENSG00000182870,ENSG00000279480,ENSG00000256943,ENSG00000256542,ENSG00000278872,ENSG00000277011,ENSG00000255916,ENSG00000279113,ENSG00000286008,ENSG00000279704,ENSG00000276693,ENSG00000184967,ENSG00000185163,ENSG00000279640
chr12	132162620	132162890	12:132162620-132162890	ENSG00000182870,ENSG00000279480,ENSG00000256943,ENSG00000256542,ENSG00000276693
chr12	132163280	132163532	12:132163280-132163532	ENSG00000182870,ENSG00000279480,ENSG00000256943,ENSG00000256542,ENSG00000276693
chr12	132163742	132163977	12:132163742-132163977	ENSG00000182870,ENSG00000279480,ENSG00000256943,ENSG00000256542,ENSG00000276693
chr12	132189458	132190197	12:132189458-132190197	ENSG00000256312,ENSG00000182870,ENSG00000279480,ENSG00000256943,ENSG00000256542,ENSG00000278872,ENSG00000277011,ENSG00000255916,ENSG00000279113,ENSG00000286008,ENSG00000279704,ENSG00000256576,ENSG00000276693
chr12	132240960	132241452	12:132240960-132241452	-
chr12	132241510	132242009	12:132241510-132242009	-
chr12	132242285	132243130	12:132242285-132243130	-
chr12	132381956	132382541	12:132381956-132382541	ENSG00000182870,ENSG00000256943,ENSG00000256542,ENSG00000278872,ENSG00000277011,ENSG00000255916,ENSG00000279113,ENSG00000286008,ENSG00000279704,ENSG00000279023,ENSG00000280150
chr12	132383334	132384146	12:132383334-132384146	ENSG00000182870,ENSG00000256943,ENSG00000256542,ENSG00000278872,ENSG00000277011,ENSG00000255916,ENSG00000279113,ENSG00000286008,ENSG00000279704,ENSG00000279023,ENSG00000280150
chr12	132394041	132394285	12:132394041-132394285	ENSG00000182870,ENSG00000256943,ENSG00000256542,ENSG00000278872,ENSG00000277011,ENSG00000255916,ENSG00000279113,ENSG00000286008,ENSG00000279704,ENSG00000279023,ENSG00000280150
chr12	132400510	132400733	12:132400510-132400733	ENSG00000182870,ENSG00000256943,ENSG00000256542,ENSG00000278872,ENSG00000277011,ENSG00000255916,ENSG00000279113,ENSG00000286008,ENSG00000279704,ENSG00000279023,ENSG00000280150
chr12	132407516	132407735	12:132407516-132407735	ENSG00000256943,ENSG00000256542,ENSG00000278872,ENSG00000277011,ENSG00000255916,ENSG00000279113,ENSG00000286008,ENSG00000279704,ENSG00000279023,ENSG00000280150
chr12	132414822	132415491	12:132414822-132415491	ENSG00000256943,ENSG00000256542,ENSG00000278872,ENSG00000277011,ENSG00000255916,ENSG00000279113,ENSG00000286008,ENSG00000279704,ENSG00000279023,ENSG00000280150,ENSG00000274373,ENSG00000280287,ENSG00000204583,ENSG00000187848
chr12	132430324	132430797	12:132430324-132430797	ENSG00000256943,ENSG00000256542,ENSG00000278872,ENSG00000277011,ENSG00000255916,ENSG00000279113,ENSG00000286008,ENSG00000279704,ENSG00000274373,ENSG00000256783,ENSG00000256875,ENSG00000280287
chr12	132437701	132438165	12:132437701-132438165	ENSG00000274373,ENSG00000256783,ENSG00000256875
chr12	132439565	132439875	12:132439565-132439875	ENSG00000256943,ENSG00000256542,ENSG00000278872,ENSG00000277011,ENSG00000255916,ENSG00000279113,ENSG00000286008,ENSG00000279704,ENSG00000279023,ENSG00000280150,ENSG00000274373,ENSG00000256783,ENSG00000256875,ENSG00000280287
chr12	132444996	132445386	12:132444996-132445386	ENSG00000256943,ENSG00000256542,ENSG00000278872,ENSG00000277011,ENSG00000255916,ENSG00000279113,ENSG00000286008,ENSG00000279704,ENSG00000256783,ENSG00000256875,ENSG00000280287
chr12	132445646	132446357	12:132445646-132446357	ENSG00000255916,ENSG00000279113,ENSG00000286008,ENSG00000279704,ENSG00000256783,ENSG00000256875
chr12	132471100	132471499	12:132471100-132471499	ENSG00000182870,ENSG00000256943,ENSG00000256542,ENSG00000278872,ENSG00000277011,ENSG00000255916,ENSG00000279113,ENSG00000286008,ENSG00000279704,ENSG00000279023,ENSG00000280150,ENSG00000256783,ENSG00000256875,ENSG00000112787,ENSG00000280287
chr12	132477113	132477382	12:132477113-132477382	ENSG00000256783,ENSG00000256875,ENSG00000112787
chr12	132479019	132479232	12:132479019-132479232	ENSG00000256783,ENSG00000256875,ENSG00000112787
chr12	132488613	132490207	12:132488613-132490207	ENSG00000112787
chr12	132505151	132505571	12:132505151-132505571	ENSG00000112787,ENSG00000280287
chr12	132506562	132507244	12:132506562-132507244	ENSG00000112787,ENSG00000280287
chr12	132514746	132515284	12:132514746-132515284	ENSG00000112787,ENSG00000280287
chr12	132523759	132524273	12:132523759-132524273	ENSG00000278872,ENSG00000277011,ENSG00000255916,ENSG00000279113,ENSG00000286008,ENSG00000279704,ENSG00000256875,ENSG00000112787,ENSG00000280287
chr12	132559963	132561431	12:132559963-132561431	ENSG00000112787,ENSG00000280287,ENSG00000279700
chr12	132586484	132586750	12:132586484-132586750	ENSG00000280287,ENSG00000279700,ENSG00000277052,ENSG00000277186
chr12	132593902	132594281	12:132593902-132594281	ENSG00000280287,ENSG00000279700,ENSG00000277052,ENSG00000277186,ENSG00000204583
chr12	132597926	132598977	12:132597926-132598977	ENSG00000277052,ENSG00000277186,ENSG00000204583,ENSG00000187848
chr12	132600393	132601032	12:132600393-132601032	ENSG00000204583,ENSG00000187848
chr12	132610235	132610674	12:132610235-132610674	ENSG00000204583,ENSG00000187848
chr12	132615016	132615328	12:132615016-132615328	ENSG00000204583,ENSG00000187848,ENSG00000280311
chr12	132620581	132620817	12:132620581-132620817	ENSG00000187848,ENSG00000280311,ENSG00000177084
chr12	132640049	132640272	12:132640049-132640272	ENSG00000177084
chr12	132640964	132641528	12:132640964-132641528	ENSG00000177084
chr12	132658433	132658867	12:132658433-132658867	ENSG00000177084
chr12	132684029	132685179	12:132684029-132685179	ENSG00000177084,ENSG00000176894,ENSG00000256632
chr12	132686795	132688173	12:132686795-132688173	ENSG00000177084,ENSG00000176894,ENSG00000256632,ENSG00000247077
chr12	132710271	132711051	12:132710271-132711051	ENSG00000176894,ENSG00000256632,ENSG00000247077,ENSG00000201469,ENSG00000176915,ENSG00000256108
chr12	132731766	132732520	12:132731766-132732520	ENSG00000201469,ENSG00000176915,ENSG00000256108
chr12	132761205	132762637	12:132761205-132762637	ENSG00000201469,ENSG00000176915,ENSG00000256108
chr12	132765257	132765628	12:132765257-132765628	ENSG00000176915,ENSG00000256108
chr12	132768374	132768795	12:132768374-132768795	ENSG00000176915,ENSG00000256108
chr12	132770202	132770424	12:132770202-132770424	ENSG00000090615,ENSG00000256108
chr12	132786868	132787250	12:132786868-132787250	ENSG00000256108
chr12	132812577	132813104	12:132812577-132813104	ENSG00000278949,ENSG00000232888,ENSG00000090615,ENSG00000256108
chr12	132827879	132828153	12:132827879-132828153	ENSG00000278949,ENSG00000252079,ENSG00000232888,ENSG00000090615
chr12	132828483	132829282	12:132828483-132829282	ENSG00000278949,ENSG00000252079,ENSG00000232888,ENSG00000090615
chr12	132835338	132836462	12:132835338-132836462	ENSG00000278949,ENSG00000252079,ENSG00000232888,ENSG00000072609,ENSG00000090615
chr12	132887247	132888127	12:132887247-132888127	ENSG00000279466,ENSG00000255919,ENSG00000227059,ENSG00000239190,ENSG00000238443,ENSG00000256563,ENSG00000250790,ENSG00000255703,ENSG00000236617,ENSG00000278949,ENSG00000072609
chr12	132908246	132909092	12:132908246-132909092	ENSG00000279466,ENSG00000271963,ENSG00000255919,ENSG00000227059,ENSG00000239190,ENSG00000238443,ENSG00000252269,ENSG00000256563,ENSG00000196458,ENSG00000250790,ENSG00000255703,ENSG00000236617,ENSG00000278949,ENSG00000072609
chr12	132955592	132956754	12:132955592-132956754	ENSG00000279466,ENSG00000279817,ENSG00000196387,ENSG00000271963,ENSG00000255919,ENSG00000227059,ENSG00000239190,ENSG00000238443,ENSG00000198040,ENSG00000246394,ENSG00000252269,ENSG00000198393,ENSG00000256563,ENSG00000196458,ENSG00000072609
chr12	132986016	132986733	12:132986016-132986733	ENSG00000279466,ENSG00000279817,ENSG00000196387,ENSG00000271963,ENSG00000090612,ENSG00000255919,ENSG00000227059,ENSG00000239190,ENSG00000238443,ENSG00000198040,ENSG00000255807,ENSG00000246394,ENSG00000252269,ENSG00000198393,ENSG00000256563,ENSG00000196458
chr12	133037001	133037920	12:133037001-133037920	ENSG00000279466,ENSG00000279817,ENSG00000196387,ENSG00000271963,ENSG00000255919,ENSG00000227059,ENSG00000239190,ENSG00000238443,ENSG00000198040,ENSG00000255807,ENSG00000246394,ENSG00000252269,ENSG00000198393,ENSG00000256563
chr12	133079998	133081234	12:133079998-133081234	ENSG00000279466,ENSG00000279817,ENSG00000196387,ENSG00000214029,ENSG00000271963,ENSG00000240991,ENSG00000256223,ENSG00000256825,ENSG00000090612,ENSG00000255919,ENSG00000227059,ENSG00000239190,ENSG00000238443,ENSG00000198040,ENSG00000246394,ENSG00000252269,ENSG00000256563
chr12	133129999	133130852	12:133129999-133130852	ENSG00000279466,ENSG00000279817,ENSG00000196387,ENSG00000214029,ENSG00000271963,ENSG00000240991,ENSG00000256223,ENSG00000256825,ENSG00000090612,ENSG00000255919,ENSG00000227059,ENSG00000239190,ENSG00000238443,ENSG00000198040,ENSG00000246394,ENSG00000252269,ENSG00000256563
chr12	133181284	133181730	12:133181284-133181730	ENSG00000279466,ENSG00000279817,ENSG00000196387,ENSG00000271963,ENSG00000090612,ENSG00000255919,ENSG00000227059,ENSG00000239190,ENSG00000238443,ENSG00000252269,ENSG00000198393,ENSG00000256563
chr12	133264936	133265305	12:133264936-133265305	-
chr13	18600009	18600438	13:18600009-18600438	ENSG00000279924,ENSG00000279516,ENSG00000279081,ENSG00000284679,ENSG00000280208,ENSG00000279124,ENSG00000279730,ENSG00000268486,ENSG00000233905,ENSG00000229788,ENSG00000235876,ENSG00000226361,ENSG00000228797,ENSG00000230931,ENSG00000204718,ENSG00000227784,ENSG00000227568,ENSG00000225016,ENSG00000242756,ENSG00000223024,ENSG00000235500,ENSG00000226250,ENSG00000231358,ENSG00000226057,ENSG00000232685,ENSG00000229375,ENSG00000227879,ENSG00000121388,ENSG00000278337,ENSG00000229147,ENSG00000234894,ENSG00000224778,ENSG00000252287,ENSG00000287861
chr13	18609103	18609626	13:18609103-18609626	ENSG00000279924,ENSG00000279516,ENSG00000279081,ENSG00000284679,ENSG00000280208,ENSG00000279124,ENSG00000279730,ENSG00000270496,ENSG00000231238,ENSG00000233905,ENSG00000229788,ENSG00000235876,ENSG00000231914,ENSG00000226361,ENSG00000228797,ENSG00000230931,ENSG00000204718,ENSG00000227568,ENSG00000225016,ENSG00000206192,ENSG00000242756,ENSG00000223024,ENSG00000206787,ENSG00000235500,ENSG00000226250,ENSG00000226057,ENSG00000232685,ENSG00000187721,ENSG00000132958,ENSG00000198033,ENSG00000234894,ENSG00000224778,ENSG00000252287,ENSG00000287861,ENSG00000226619
chr13	19344566	19345172	13:19344566-19345172	ENSG00000279924,ENSG00000279516,ENSG00000279081,ENSG00000284679,ENSG00000279124,ENSG00000279730,ENSG00000279231,ENSG00000215604,ENSG00000226361,ENSG00000228797,ENSG00000230931,ENSG00000204718,ENSG00000227784,ENSG00000244155,ENSG00000227568,ENSG00000225016,ENSG00000242756,ENSG00000223024,ENSG00000206787,ENSG00000235500,ENSG00000226250,ENSG00000231358,ENSG00000226057,ENSG00000232685,ENSG00000229375,ENSG00000187721,ENSG00000132958,ENSG00000237164,ENSG00000229791,ENSG00000231184,ENSG00000224976,ENSG00000236834,ENSG00000215349,ENSG00000237636,ENSG00000227879,ENSG00000121388,ENSG00000198033,ENSG00000278337,ENSG00000229147,ENSG00000234894,ENSG00000224778,ENSG00000252287,ENSG00000287861,ENSG00000226619
chr13	19439070	19439521	13:19439070-19439521	ENSG00000279924,ENSG00000279516,ENSG00000279081,ENSG00000284679,ENSG00000280208,ENSG00000279124,ENSG00000279730,ENSG00000279231,ENSG00000276183,ENSG00000215604,ENSG00000235876,ENSG00000231914,ENSG00000226361,ENSG00000228797,ENSG00000230931,ENSG00000204718,ENSG00000227784,ENSG00000244155,ENSG00000227568,ENSG00000225016,ENSG00000206192,ENSG00000242756,ENSG00000223024,ENSG00000206787,ENSG00000235500,ENSG00000226250,ENSG00000231358,ENSG00000226057,ENSG00000232685,ENSG00000229375,ENSG00000187721,ENSG00000223625,ENSG00000132958,ENSG00000237164,ENSG00000229791,ENSG00000231184,ENSG00000215349,ENSG00000227879,ENSG00000121388,ENSG00000198033,ENSG00000278337,ENSG00000229147,ENSG00000234894,ENSG00000224778,ENSG00000252287,ENSG00000287861,ENSG00000226619
chr13	19451041	19451277	13:19451041-19451277	ENSG00000280208,ENSG00000268486,ENSG00000215604,ENSG00000231914,ENSG00000226361,ENSG00000230931,ENSG00000227784,ENSG00000244155,ENSG00000227568,ENSG00000225016,ENSG00000206192,ENSG00000242756,ENSG00000223024,ENSG00000206787,ENSG00000235500,ENSG00000226250,ENSG00000231358,ENSG00000226057,ENSG00000232685,ENSG00000229375,ENSG00000187721,ENSG00000223625,ENSG00000132958,ENSG00000237164,ENSG00000229791,ENSG00000231184,ENSG00000215349,ENSG00000227879,ENSG00000121388,ENSG00000198033,ENSG00000278337,ENSG00000229147,ENSG00000234894,ENSG00000224778,ENSG00000252287,ENSG00000287861,ENSG00000226619
chr13	19564648	19565293	13:19564648-19565293	ENSG00000279924,ENSG00000279516,ENSG00000279081,ENSG00000284679,ENSG00000279124,ENSG00000279730,ENSG00000231914,ENSG00000226361,ENSG00000228797,ENSG00000230931,ENSG00000204718,ENSG00000227784,ENSG00000244155,ENSG00000227568,ENSG00000225016,ENSG00000206192,ENSG00000242756,ENSG00000223024,ENSG00000206787,ENSG00000235500,ENSG00000226250,ENSG00000231358,ENSG00000226057,ENSG00000232685,ENSG00000229375,ENSG00000187721,ENSG00000238132,ENSG00000225316,ENSG00000215572,ENSG00000232894,ENSG00000132958,ENSG00000231184,ENSG00000215349,ENSG00000227879,ENSG00000121388,ENSG00000198033,ENSG00000278337,ENSG00000229147,ENSG00000234894,ENSG00000224778,ENSG00000252287,ENSG00000287861,ENSG00000226619
chr13	19587008	19587929	13:19587008-19587929	ENSG00000279924,ENSG00000279516,ENSG00000279081,ENSG00000284679,ENSG00000280208,ENSG00000279124,ENSG00000279730,ENSG00000268486,ENSG00000215604,ENSG00000235876,ENSG00000231914,ENSG00000226361,ENSG00000228797,ENSG00000230931,ENSG00000204718,ENSG00000227784,ENSG00000227568,ENSG00000225016,ENSG00000206192,ENSG00000242756,ENSG00000223024,ENSG00000206787,ENSG00000235500,ENSG00000226250,ENSG00000231358,ENSG00000226057,ENSG00000232685,ENSG00000229375,ENSG00000187721,ENSG00000225316,ENSG00000232894,ENSG00000132958,ENSG00000231184,ENSG00000227879,ENSG00000121388,ENSG00000198033,ENSG00000278337,ENSG00000229147,ENSG00000234894,ENSG00000224778,ENSG00000252287,ENSG00000287861,ENSG00000226619
chr13	19592801	19593070	13:19592801-19593070	ENSG00000279516,ENSG00000279081,ENSG00000279124,ENSG00000235876,ENSG00000231914,ENSG00000226361,ENSG00000227784,ENSG00000223024,ENSG00000226057,ENSG00000232685,ENSG00000225316,ENSG00000232894,ENSG00000132958,ENSG00000198033,ENSG00000224778,ENSG00000226619
chr13	19601784	19602516	13:19601784-19602516	ENSG00000279924,ENSG00000279516,ENSG00000279081,ENSG00000284679,ENSG00000280208,ENSG00000279124,ENSG00000279730,ENSG00000279231,ENSG00000268486,ENSG00000235876,ENSG00000231914,ENSG00000226361,ENSG00000228797,ENSG00000230931,ENSG00000204718,ENSG00000227784,ENSG00000244155,ENSG00000227568,ENSG00000225016,ENSG00000206192,ENSG00000242756,ENSG00000223024,ENSG00000206787,ENSG00000235500,ENSG00000226250,ENSG00000231358,ENSG00000226057,ENSG00000232685,ENSG00000229375,ENSG00000187721,ENSG00000225316,ENSG00000232894,ENSG00000132958,ENSG00000237164,ENSG00000229791,ENSG00000231184,ENSG00000215349,ENSG00000227879,ENSG00000121388,ENSG00000198033,ENSG00000278337,ENSG00000229147,ENSG00000234894,ENSG00000224778,ENSG00000252287,ENSG00000287861,ENSG00000226619
chr13	19627448	19628252	13:19627448-19628252	ENSG00000279924,ENSG00000196199
chr13	19633210	19634485	13:19633210-19634485	ENSG00000279924,ENSG00000279516,ENSG00000279081,ENSG00000284679,ENSG00000280208,ENSG00000279124,ENSG00000279730,ENSG00000279231,ENSG00000268486,ENSG00000235876,ENSG00000231914,ENSG00000226361,ENSG00000228797,ENSG00000230931,ENSG00000204718,ENSG00000244155,ENSG00000206192,ENSG00000223024,ENSG00000206787,ENSG00000226250,ENSG00000231358,ENSG00000226057,ENSG00000232685,ENSG00000229375,ENSG00000187721,ENSG00000275964,ENSG00000132950,ENSG00000233469,ENSG00000121390,ENSG00000226352,ENSG00000196199,ENSG00000232894,ENSG00000132958,ENSG00000121388,ENSG00000198033,ENSG00000278337,ENSG00000229147,ENSG00000234894,ENSG00000224778,ENSG00000287861,ENSG00000226619
chr13	19657837	19658082	13:19657837-19658082	ENSG00000280208,ENSG00000226352,ENSG00000196199
chr13	19670140	19670496	13:19670140-19670496	ENSG00000121390,ENSG00000226352,ENSG00000196199
chr13	19685540	19685845	13:19685540-19685845	ENSG00000279730,ENSG00000270496,ENSG00000226352
chr13	19696801	19697083	13:19696801-19697083	ENSG00000279924,ENSG00000279124,ENSG00000268486,ENSG00000275014,ENSG00000226352
chr13	19712104	19712345	13:19712104-19712345	ENSG00000275014
chr13	19749323	19749674	13:19749323-19749674	ENSG00000284679,ENSG00000233469,ENSG00000275014
chr13	19766595	19766834	13:19766595-19766834	ENSG00000215604,ENSG00000233469,ENSG00000275014
chr13	19775321	19775864	13:19775321-19775864	ENSG00000279516,ENSG00000279730,ENSG00000206192,ENSG00000233469,ENSG00000275014,ENSG00000121390
chr13	19782021	19783321	13:19782021-19783321	ENSG00000279081,ENSG00000275964,ENSG00000132950,ENSG00000233469,ENSG00000275014,ENSG00000121390
chr13	19794100	19794437	13:19794100-19794437	ENSG00000279516,ENSG00000280208,ENSG00000268486,ENSG00000227784,ENSG00000233469,ENSG00000275014,ENSG00000121390
chr13	19839649	19839868	13:19839649-19839868	ENSG00000279924,ENSG00000279516,ENSG00000223576,ENSG00000233469
chr13	19853153	19853642	13:19853153-19853642	ENSG00000275964,ENSG00000223576,ENSG00000132950,ENSG00000233469
chr13	19863079	19864966	13:19863079-19864966	ENSG00000215604,ENSG00000275964,ENSG00000223576,ENSG00000132950,ENSG00000233469,ENSG00000121390
chr13	19888749	19889025	13:19888749-19889025	ENSG00000279924,ENSG00000279081,ENSG00000215604,ENSG00000235876,ENSG00000227784,ENSG00000206192,ENSG00000242756,ENSG00000226250,ENSG00000233469
chr13	19957376	19959473	13:19957376-19959473	ENSG00000121741,ENSG00000275964,ENSG00000132950
chr13	19960185	19960589	13:19960185-19960589	ENSG00000121741
chr13	19967639	19968092	13:19967639-19968092	ENSG00000279924,ENSG00000279124,ENSG00000230931,ENSG00000226250,ENSG00000121741
chr13	19984527	19985158	13:19984527-19985158	ENSG00000279081,ENSG00000268486,ENSG00000231238,ENSG00000233469
chr13	20001470	20001713	13:20001470-20001713	ENSG00000279231,ENSG00000231238
chr13	20002666	20003123	13:20002666-20003123	ENSG00000280208,ENSG00000279231,ENSG00000231238
chr13	20024683	20025178	13:20024683-20025178	ENSG00000279124,ENSG00000215604,ENSG00000121741
chr13	20075028	20075271	13:20075028-20075271	ENSG00000279516,ENSG00000276183,ENSG00000270496,ENSG00000237672,ENSG00000121741
chr13	20090167	20090783	13:20090167-20090783	ENSG00000268486,ENSG00000236076,ENSG00000279951,ENSG00000237672
chr13	20092800	20093062	13:20092800-20093062	ENSG00000268486,ENSG00000236076,ENSG00000279951
chr13	20102756	20103123	13:20102756-20103123	ENSG00000279516,ENSG00000279730,ENSG00000236076,ENSG00000279951
chr13	20118505	20119455	13:20118505-20119455	ENSG00000236076
chr13	20120426	20120917	13:20120426-20120917	ENSG00000279516,ENSG00000279124,ENSG00000279231,ENSG00000229375,ENSG00000236076,ENSG00000226619
chr13	20127469	20128565	13:20127469-20128565	ENSG00000279924,ENSG00000284679,ENSG00000279124,ENSG00000279730,ENSG00000231914,ENSG00000206192,ENSG00000121743
chr13	20136826	20137164	13:20136826-20137164	ENSG00000279924,ENSG00000279516,ENSG00000284679,ENSG00000279124,ENSG00000230931,ENSG00000121743,ENSG00000226619
chr13	20141977	20142365	13:20141977-20142365	ENSG00000231238
chr13	20160830	20161893	13:20160830-20161893	ENSG00000279081,ENSG00000121743
chr13	20163090	20163841	13:20163090-20163841	ENSG00000279081,ENSG00000279124,ENSG00000226633,ENSG00000121743,ENSG00000279951
chr13	20174781	20175305	13:20174781-20175305	ENSG00000279516,ENSG00000284679,ENSG00000279065,ENSG00000165474,ENSG00000260131,ENSG00000226633
chr13	20192318	20192543	13:20192318-20192543	ENSG00000279065,ENSG00000165474,ENSG00000260131
chr13	20192971	20193452	13:20192971-20193452	ENSG00000279065,ENSG00000165474,ENSG00000260131
chr13	20197413	20197782	13:20197413-20197782	ENSG00000279065,ENSG00000165474
chr13	20231227	20232704	13:20231227-20232704	ENSG00000121742
chr13	20391807	20392195	13:20391807-20392195	ENSG00000215604,ENSG00000263978
chr13	20400903	20401288	13:20400903-20401288	ENSG00000215604,ENSG00000263978
chr13	20401636	20402618	13:20401636-20402618	ENSG00000215604,ENSG00000263978
chr13	20411855	20412334	13:20411855-20412334	ENSG00000215604,ENSG00000263978
chr13	20457581	20458109	13:20457581-20458109	ENSG00000263978
chr13	20475867	20476124	13:20475867-20476124	ENSG00000276183,ENSG00000263978
chr13	20495038	20495857	13:20495038-20495857	ENSG00000279124,ENSG00000165475
chr13	20513643	20513866	13:20513643-20513866	-
chr13	20514966	20515180	13:20514966-20515180	ENSG00000165475
chr13	20525400	20526556	13:20525400-20526556	ENSG00000277020,ENSG00000165475
chr13	20546474	20546913	13:20546474-20546913	ENSG00000279924,ENSG00000280208,ENSG00000032742,ENSG00000277020,ENSG00000165475
chr13	20566707	20567686	13:20566707-20567686	ENSG00000279231,ENSG00000032742,ENSG00000277020,ENSG00000165475
chr13	20609852	20610269	13:20609852-20610269	ENSG00000222726,ENSG00000238286,ENSG00000032742
chr13	20668006	20668241	13:20668006-20668241	ENSG00000284679,ENSG00000032742
chr13	20696015	20696481	13:20696015-20696481	ENSG00000279124,ENSG00000233524,ENSG00000172458,ENSG00000278291
chr13	20703188	20704475	13:20703188-20704475	ENSG00000231238,ENSG00000233524,ENSG00000279135,ENSG00000172458,ENSG00000278291
chr13	20712562	20712835	13:20712562-20712835	ENSG00000233524,ENSG00000279135,ENSG00000172458,ENSG00000278291
chr13	20721586	20722412	13:20721586-20722412	ENSG00000233524,ENSG00000150456,ENSG00000279135
chr13	20773210	20774116	13:20773210-20774116	ENSG00000275485,ENSG00000233524,ENSG00000150456
chr13	20798076	20798462	13:20798076-20798462	ENSG00000268486,ENSG00000275485,ENSG00000233524,ENSG00000150456
chr13	20857783	20858051	13:20857783-20858051	-
chr13	20869733	20870005	13:20869733-20870005	-
chr13	20891157	20891616	13:20891157-20891616	ENSG00000132953,ENSG00000233524
chr13	20902125	20903208	13:20902125-20903208	ENSG00000276183,ENSG00000236704,ENSG00000132953,ENSG00000233524
chr13	20924531	20925256	13:20924531-20925256	ENSG00000236704
chr13	20943441	20943866	13:20943441-20943866	ENSG00000173141,ENSG00000225585,ENSG00000180172,ENSG00000234363,ENSG00000233780
chr13	20946014	20946444	13:20946014-20946444	ENSG00000234363,ENSG00000233780
chr13	20960840	20961254	13:20960840-20961254	ENSG00000213621,ENSG00000234363
chr13	20980302	20980544	13:20980302-20980544	ENSG00000233851
chr13	20993321	20994174	13:20993321-20994174	ENSG00000180172,ENSG00000233851,ENSG00000213621,ENSG00000234363
chr13	20995428	20995890	13:20995428-20995890	ENSG00000233851
chr13	21017192	21017673	13:21017192-21017673	ENSG00000233851,ENSG00000150457
chr13	21033410	21033684	13:21033410-21033684	ENSG00000201821,ENSG00000233851,ENSG00000150457
chr13	21033970	21034277	13:21033970-21034277	ENSG00000201821,ENSG00000233851,ENSG00000150457
chr13	21034498	21034963	13:21034498-21034963	ENSG00000201821,ENSG00000233851,ENSG00000150457
chr13	21040672	21041085	13:21040672-21041085	ENSG00000201821
chr13	21053280	21053718	13:21053280-21053718	ENSG00000225585,ENSG00000180172,ENSG00000201821,ENSG00000233851,ENSG00000150457
chr13	21060373	21061894	13:21060373-21061894	ENSG00000225585,ENSG00000180172,ENSG00000233851,ENSG00000150457
chr13	21074830	21075888	13:21074830-21075888	ENSG00000225585,ENSG00000180172,ENSG00000233851,ENSG00000150457
chr13	21110686	21111175	13:21110686-21111175	ENSG00000275689,ENSG00000225585,ENSG00000180172
chr13	21130287	21130672	13:21130287-21130672	ENSG00000252128,ENSG00000275689
chr13	21134002	21134221	13:21134002-21134221	ENSG00000252128,ENSG00000275689
chr13	21139910	21140855	13:21139910-21140855	ENSG00000173141,ENSG00000165480,ENSG00000150459,ENSG00000252128
chr13	21148396	21148626	13:21148396-21148626	ENSG00000150459
chr13	21149506	21150220	13:21149506-21150220	ENSG00000150459
chr13	21175897	21177119	13:21175897-21177119	ENSG00000173141,ENSG00000165480,ENSG00000150459
chr13	21218521	21219258	13:21218521-21219258	ENSG00000277077,ENSG00000233405,ENSG00000271250
chr13	21243374	21243840	13:21243374-21243840	ENSG00000277077,ENSG00000233405
chr13	21266472	21266998	13:21266472-21266998	ENSG00000215571,ENSG00000277077,ENSG00000235438
chr13	21297808	21298837	13:21297808-21298837	ENSG00000226908,ENSG00000215571,ENSG00000224429,ENSG00000233325,ENSG00000277077,ENSG00000235438
chr13	21326150	21326622	13:21326150-21326622	ENSG00000215571,ENSG00000224429
chr13	21344685	21345150	13:21344685-21345150	ENSG00000215571,ENSG00000224429
chr13	21362630	21363078	13:21362630-21363078	ENSG00000222747,ENSG00000235076,ENSG00000215571,ENSG00000224429
chr13	21368086	21368337	13:21368086-21368337	ENSG00000236953,ENSG00000222747,ENSG00000235076,ENSG00000215571
chr13	21377276	21378078	13:21377276-21378078	ENSG00000236953,ENSG00000180776,ENSG00000222747,ENSG00000235076,ENSG00000215571,ENSG00000224429
chr13	21399659	21400106	13:21399659-21400106	ENSG00000180776,ENSG00000215571
chr13	21429369	21429633	13:21429369-21429633	ENSG00000180776
chr13	21435759	21436399	13:21435759-21436399	ENSG00000180776,ENSG00000215571,ENSG00000277077
chr13	21458589	21459648	13:21458589-21459648	ENSG00000180776
chr13	21461215	21461586	13:21461215-21461586	ENSG00000180776
chr13	21476939	21477411	13:21476939-21477411	ENSG00000226908,ENSG00000215571,ENSG00000233325,ENSG00000277077
chr13	21479071	21479386	13:21479071-21479386	ENSG00000226908,ENSG00000233325
chr13	21516709	21516938	13:21516709-21516938	ENSG00000165487
chr13	21522637	21523313	13:21522637-21523313	ENSG00000207518,ENSG00000230022,ENSG00000165487
chr13	21529675	21529883	13:21529675-21529883	ENSG00000230022
chr13	21542075	21542310	13:21542075-21542310	ENSG00000207518,ENSG00000230022
chr13	21558061	21558402	13:21558061-21558402	ENSG00000207518
chr13	21567683	21568130	13:21567683-21568130	ENSG00000207518
chr13	21572153	21572537	13:21572153-21572537	-
chr13	21576443	21576761	13:21576443-21576761	-
chr13	21587265	21587552	13:21587265-21587552	-
chr13	21595275	21595940	13:21595275-21595940	ENSG00000165487
chr13	21603570	21604512	13:21603570-21604512	ENSG00000226525,ENSG00000165487
chr13	21615517	21616016	13:21615517-21616016	ENSG00000226525
chr13	21669186	21669707	13:21669186-21669707	ENSG00000102678
chr13	21669998	21670444	13:21669998-21670444	ENSG00000102678,ENSG00000226525
chr13	21670769	21671241	13:21670769-21671241	ENSG00000102678,ENSG00000226525
chr13	21673454	21674217	13:21673454-21674217	ENSG00000102678,ENSG00000226525
chr13	21776991	21777528	13:21776991-21777528	ENSG00000225777,ENSG00000232187,ENSG00000287357,ENSG00000226722,ENSG00000244197
chr13	21985968	21986205	13:21985968-21986205	ENSG00000226722
chr13	21987657	21988335	13:21987657-21988335	ENSG00000225777,ENSG00000232187,ENSG00000287357,ENSG00000237175,ENSG00000226722,ENSG00000244197
chr13	22017233	22017649	13:22017233-22017649	ENSG00000225777,ENSG00000226722
chr13	22018525	22019193	13:22018525-22019193	ENSG00000226722
chr13	22040964	22041311	13:22040964-22041311	ENSG00000276476
chr13	22106429	22107020	13:22106429-22107020	ENSG00000226118,ENSG00000237175,ENSG00000276476
chr13	22114585	22115028	13:22114585-22115028	ENSG00000225777,ENSG00000287357,ENSG00000226118,ENSG00000237175,ENSG00000276476,ENSG00000226722
chr13	22126645	22127021	13:22126645-22127021	ENSG00000225777,ENSG00000232187,ENSG00000287357,ENSG00000226118,ENSG00000237175,ENSG00000276476,ENSG00000226722
chr13	22163109	22163355	13:22163109-22163355	-
chr13	22278350	22278755	13:22278350-22278755	ENSG00000225777,ENSG00000232187,ENSG00000287357,ENSG00000226722,ENSG00000226525
chr13	22801330	22801542	13:22801330-22801542	ENSG00000230535,ENSG00000231650,ENSG00000226507,ENSG00000237952,ENSG00000253094,ENSG00000225777
chr13	22812618	22813095	13:22812618-22813095	ENSG00000230535,ENSG00000231650,ENSG00000226507,ENSG00000237952,ENSG00000253094,ENSG00000225777,ENSG00000232187,ENSG00000287357
chr13	22813907	22814468	13:22813907-22814468	ENSG00000230535,ENSG00000231650,ENSG00000226507,ENSG00000237952,ENSG00000253094,ENSG00000225777,ENSG00000232187,ENSG00000287357
chr13	22915167	22916020	13:22915167-22916020	ENSG00000234627,ENSG00000283075,ENSG00000262198,ENSG00000234685,ENSG00000230535,ENSG00000262619,ENSG00000231650,ENSG00000226507
chr13	22926507	22927281	13:22926507-22927281	ENSG00000283075,ENSG00000262198,ENSG00000234685,ENSG00000230535,ENSG00000262619,ENSG00000231650
chr13	22955139	22955408	13:22955139-22955408	ENSG00000283075,ENSG00000230535,ENSG00000231650,ENSG00000226507,ENSG00000225777,ENSG00000287357
chr13	23020382	23020678	13:23020382-23020678	ENSG00000102683,ENSG00000233440,ENSG00000230535,ENSG00000231650,ENSG00000226507,ENSG00000237952,ENSG00000253094,ENSG00000225777,ENSG00000232187,ENSG00000287357,ENSG00000226525
chr13	23039339	23039783	13:23039339-23039783	ENSG00000252952,ENSG00000102683,ENSG00000233440,ENSG00000230535,ENSG00000231650,ENSG00000226507,ENSG00000225777,ENSG00000232187
chr13	23059193	23059430	13:23059193-23059430	ENSG00000233440,ENSG00000225777
chr13	23060643	23061315	13:23060643-23061315	ENSG00000235205,ENSG00000252952,ENSG00000102683,ENSG00000229483,ENSG00000233440,ENSG00000230535,ENSG00000231650,ENSG00000225777,ENSG00000287357
chr13	23086933	23087378	13:23086933-23087378	ENSG00000235205,ENSG00000252952,ENSG00000102683,ENSG00000229483,ENSG00000233440,ENSG00000230535,ENSG00000231650,ENSG00000225777,ENSG00000232187,ENSG00000287357
chr13	23090002	23090290	13:23090002-23090290	ENSG00000252952,ENSG00000102683,ENSG00000229483,ENSG00000233440,ENSG00000225777
chr13	23159370	23159642	13:23159370-23159642	ENSG00000252952,ENSG00000102683,ENSG00000229483,ENSG00000207157,ENSG00000233440
chr13	23160500	23160832	13:23160500-23160832	ENSG00000252952,ENSG00000102683,ENSG00000229483,ENSG00000207157,ENSG00000233440
chr13	23279359	23279676	13:23279359-23279676	ENSG00000236803,ENSG00000235205,ENSG00000252952,ENSG00000102683,ENSG00000229483,ENSG00000233440,ENSG00000232187,ENSG00000287357
chr13	23290057	23290326	13:23290057-23290326	ENSG00000236803,ENSG00000235205,ENSG00000252952,ENSG00000102683
chr13	23319265	23319986	13:23319265-23319986	ENSG00000235205,ENSG00000252952,ENSG00000102683
chr13	23375047	23375995	13:23375047-23375995	ENSG00000229558,ENSG00000232163,ENSG00000151835
chr13	23406986	23407348	13:23406986-23407348	ENSG00000229558,ENSG00000151835
chr13	23433208	23433597	13:23433208-23433597	ENSG00000229558,ENSG00000151835
chr13	23450288	23450770	13:23450288-23450770	ENSG00000229558
chr13	23460341	23460784	13:23460341-23460784	ENSG00000232977
chr13	23466286	23467160	13:23466286-23467160	ENSG00000227893,ENSG00000232977
chr13	23488395	23488884	13:23488395-23488884	ENSG00000227893,ENSG00000232977,ENSG00000229558
chr13	23510936	23511315	13:23510936-23511315	ENSG00000227893
chr13	23516249	23516893	13:23516249-23516893	ENSG00000227893
chr13	23558889	23559096	13:23558889-23559096	-
chr13	23570019	23570661	13:23570019-23570661	ENSG00000127863
chr13	23578599	23579952	13:23578599-23579952	ENSG00000127863
chr13	23592547	23593061	13:23592547-23593061	-
chr13	23608613	23608959	13:23608613-23608959	-
chr13	23609474	23610187	13:23609474-23610187	-
chr13	23617610	23618059	13:23617610-23618059	-
chr13	23628879	23629168	13:23628879-23629168	-
chr13	23670790	23671347	13:23670790-23671347	-
chr13	23695646	23696379	13:23695646-23696379	-
chr13	23705167	23705493	13:23705167-23705493	-
chr13	23743397	23743659	13:23743397-23743659	-
chr13	23766215	23766956	13:23766215-23766956	ENSG00000232102,ENSG00000027001
chr13	23794752	23795084	13:23794752-23795084	-
chr13	23847616	23847933	13:23847616-23847933	-
chr13	23848722	23849215	13:23848722-23849215	-
chr13	23859425	23860191	13:23859425-23860191	ENSG00000196593
chr13	23864969	23865552	13:23864969-23865552	ENSG00000027001,ENSG00000232977
chr13	23866387	23866672	13:23866387-23866672	ENSG00000027001
chr13	23876201	23876695	13:23876201-23876695	ENSG00000205863,ENSG00000205861,ENSG00000027001
chr13	23888552	23889782	13:23888552-23889782	ENSG00000277040,ENSG00000240868,ENSG00000205863,ENSG00000205861,ENSG00000027001
chr13	23899496	23899811	13:23899496-23899811	ENSG00000205863,ENSG00000205861
chr13	23903626	23904057	13:23903626-23904057	ENSG00000205863
chr13	23966682	23967188	13:23966682-23967188	ENSG00000228741,ENSG00000273167,ENSG00000287530,ENSG00000196593
chr13	23979567	23980509	13:23979567-23980509	ENSG00000228741,ENSG00000182957,ENSG00000273167,ENSG00000287530,ENSG00000196593
chr13	24012793	24013185	13:24012793-24013185	ENSG00000287530,ENSG00000196593
chr13	24020400	24020722	13:24020400-24020722	-
chr13	24038513	24038732	13:24038513-24038732	ENSG00000261498,ENSG00000225674,ENSG00000287530,ENSG00000196593
chr13	24053371	24053671	13:24053371-24053671	ENSG00000225674
chr13	24056607	24056895	13:24056607-24056895	ENSG00000225674
chr13	24059571	24059859	13:24059571-24059859	ENSG00000225674
chr13	24086121	24086539	13:24086121-24086539	ENSG00000225674
chr13	24130395	24130742	13:24130395-24130742	ENSG00000225674
chr13	24160320	24161562	13:24160320-24161562	ENSG00000252695,ENSG00000225674,ENSG00000182957
chr13	24192084	24192705	13:24192084-24192705	ENSG00000234627,ENSG00000240654,ENSG00000252695,ENSG00000225674,ENSG00000287530,ENSG00000196593
chr13	24196780	24197086	13:24196780-24197086	-
chr13	24203482	24204393	13:24203482-24204393	ENSG00000234627,ENSG00000261498,ENSG00000277040,ENSG00000240868,ENSG00000240654,ENSG00000252695,ENSG00000225674,ENSG00000287530,ENSG00000196593
chr13	24220019	24220551	13:24220019-24220551	ENSG00000240654,ENSG00000182957,ENSG00000287530,ENSG00000196593
chr13	24254300	24254993	13:24254300-24254993	ENSG00000234627,ENSG00000261498,ENSG00000277040,ENSG00000240868,ENSG00000240654,ENSG00000227213,ENSG00000182957
chr13	24263485	24263974	13:24263485-24263974	ENSG00000240654,ENSG00000227213
chr13	24264938	24265297	13:24264938-24265297	ENSG00000234627,ENSG00000261498,ENSG00000277040,ENSG00000240868,ENSG00000240654,ENSG00000227213,ENSG00000182957
chr13	24270634	24270856	13:24270634-24270856	ENSG00000234627,ENSG00000240654,ENSG00000182957
chr13	24271613	24272298	13:24271613-24272298	ENSG00000234627,ENSG00000261498,ENSG00000233545,ENSG00000277040,ENSG00000240868,ENSG00000240654,ENSG00000227213,ENSG00000182957
chr13	24274499	24274881	13:24274499-24274881	ENSG00000240654,ENSG00000182957
chr13	24463761	24463995	13:24463761-24463995	ENSG00000233545,ENSG00000102699,ENSG00000277040,ENSG00000240868
chr13	24491678	24492228	13:24491678-24492228	ENSG00000234627,ENSG00000261498,ENSG00000233545,ENSG00000102699,ENSG00000277040,ENSG00000240868,ENSG00000240654
chr13	24505132	24505620	13:24505132-24505620	ENSG00000234627,ENSG00000261498,ENSG00000233545,ENSG00000102699,ENSG00000288103,ENSG00000277040,ENSG00000240868,ENSG00000240654
chr13	24511715	24513045	13:24511715-24513045	ENSG00000234627,ENSG00000261498,ENSG00000233545,ENSG00000102699,ENSG00000288103,ENSG00000277040,ENSG00000240868,ENSG00000240654
chr13	24540918	24542322	13:24540918-24542322	ENSG00000234627,ENSG00000233545,ENSG00000287376,ENSG00000277040,ENSG00000240868
chr13	24555049	24555305	13:24555049-24555305	ENSG00000234627,ENSG00000261498,ENSG00000233545,ENSG00000287376,ENSG00000244615,ENSG00000243008,ENSG00000277040,ENSG00000240868,ENSG00000240654
chr13	24559842	24560261	13:24559842-24560261	ENSG00000244615,ENSG00000243008
chr13	24580293	24580643	13:24580293-24580643	ENSG00000233545,ENSG00000205822,ENSG00000244615,ENSG00000243008,ENSG00000277040,ENSG00000240868
chr13	24598010	24598387	13:24598010-24598387	ENSG00000234627,ENSG00000261498,ENSG00000233545,ENSG00000205822,ENSG00000244615,ENSG00000243008,ENSG00000285228,ENSG00000285806,ENSG00000132972,ENSG00000240654
chr13	24605974	24606280	13:24605974-24606280	ENSG00000285228
chr13	24670982	24671544	13:24670982-24671544	ENSG00000234627,ENSG00000261498,ENSG00000075673,ENSG00000285806,ENSG00000132972,ENSG00000277040,ENSG00000240868
chr13	24680445	24681015	13:24680445-24681015	ENSG00000075673
chr13	24683983	24684253	13:24683983-24684253	ENSG00000075673
chr13	24694074	24694367	13:24694074-24694367	ENSG00000075673,ENSG00000207474,ENSG00000225404
chr13	24709084	24709921	13:24709084-24709921	ENSG00000207474,ENSG00000225404,ENSG00000285806,ENSG00000132972
chr13	24727924	24728342	13:24727924-24728342	ENSG00000261498,ENSG00000075673,ENSG00000207474,ENSG00000225404,ENSG00000285806,ENSG00000231417,ENSG00000132972,ENSG00000277040,ENSG00000240868
chr13	24745815	24746252	13:24745815-24746252	ENSG00000285806,ENSG00000231417,ENSG00000287887,ENSG00000226695,ENSG00000132972
chr13	24746580	24747752	13:24746580-24747752	ENSG00000285806,ENSG00000231417,ENSG00000287887,ENSG00000226695,ENSG00000132972
chr13	24865277	24865789	13:24865277-24865789	ENSG00000132972
chr13	24888398	24888637	13:24888398-24888637	ENSG00000151849
chr13	24922536	24923601	13:24922536-24923601	ENSG00000132972,ENSG00000151849,ENSG00000253771,ENSG00000273628
chr13	24932059	24932366	13:24932059-24932366	ENSG00000151849,ENSG00000273628,ENSG00000251299
chr13	24933318	24933814	13:24933318-24933814	ENSG00000151849,ENSG00000273628,ENSG00000251299
chr13	24938964	24939249	13:24938964-24939249	ENSG00000273628,ENSG00000251299
chr13	24950445	24950865	13:24950445-24950865	ENSG00000132972,ENSG00000253771,ENSG00000251299,ENSG00000232858
chr13	24968168	24968802	13:24968168-24968802	ENSG00000132972,ENSG00000253771,ENSG00000232858
chr13	24995164	24995701	13:24995164-24995701	ENSG00000132972,ENSG00000253771,ENSG00000232858,ENSG00000279695
chr13	25003731	25003973	13:25003731-25003973	ENSG00000232858
chr13	25005058	25005432	13:25005058-25005432	ENSG00000232858,ENSG00000269099,ENSG00000276958
chr13	25014458	25014767	13:25014458-25014767	ENSG00000232858,ENSG00000269099,ENSG00000276958
chr13	25017895	25018997	13:25017895-25018997	ENSG00000269099,ENSG00000276958
chr13	25046706	25047346	13:25046706-25047346	ENSG00000279695
chr13	25060034	25060477	13:25060034-25060477	ENSG00000232858,ENSG00000151846,ENSG00000279695
chr13	25080747	25081270	13:25080747-25081270	ENSG00000151846,ENSG00000279695
chr13	25114109	25114685	13:25114109-25114685	ENSG00000151846,ENSG00000279695,ENSG00000279550,ENSG00000235315,ENSG00000199767
chr13	25118462	25118668	13:25118462-25118668	ENSG00000151846,ENSG00000279695
chr13	25170448	25171844	13:25170448-25171844	ENSG00000279695,ENSG00000165566,ENSG00000238169,ENSG00000234056,ENSG00000279550
chr13	25179931	25180241	13:25179931-25180241	ENSG00000279695,ENSG00000165566,ENSG00000238169,ENSG00000234056,ENSG00000279550,ENSG00000235315
chr13	25219882	25220107	13:25219882-25220107	ENSG00000279695,ENSG00000279550,ENSG00000225105,ENSG00000235315
chr13	25226173	25226668	13:25226173-25226668	ENSG00000279550,ENSG00000225105,ENSG00000235315
chr13	25231501	25231737	13:25231501-25231737	ENSG00000235315
chr13	25267654	25268139	13:25267654-25268139	ENSG00000139505
chr13	25281603	25282092	13:25281603-25282092	ENSG00000139505,ENSG00000260509,ENSG00000139496
chr13	25286886	25287654	13:25286886-25287654	ENSG00000139505,ENSG00000260509,ENSG00000139496
chr13	25292303	25292587	13:25292303-25292587	ENSG00000139505,ENSG00000260509,ENSG00000139496
chr13	25301060	25301950	13:25301060-25301950	ENSG00000139505,ENSG00000260509,ENSG00000139496
chr13	25352135	25352656	13:25352135-25352656	ENSG00000234152,ENSG00000132932,ENSG00000199767
chr13	25372017	25372705	13:25372017-25372705	ENSG00000234152,ENSG00000132932
chr13	25380201	25380429	13:25380201-25380429	ENSG00000234152,ENSG00000132932
chr13	25394649	25395060	13:25394649-25395060	ENSG00000234152,ENSG00000132932,ENSG00000199767
chr13	25574417	25574723	13:25574417-25574723	ENSG00000132932,ENSG00000199767,ENSG00000180803,ENSG00000242381,ENSG00000223158,ENSG00000234706
chr13	25717773	25718057	13:25717773-25718057	ENSG00000180803,ENSG00000242381,ENSG00000223158
chr13	25724787	25725286	13:25724787-25725286	ENSG00000199767,ENSG00000180803,ENSG00000242381,ENSG00000223158,ENSG00000234706
chr13	25740655	25740985	13:25740655-25740985	ENSG00000180803,ENSG00000242381
chr13	25753092	25753648	13:25753092-25753648	ENSG00000199767,ENSG00000180803,ENSG00000242381,ENSG00000223158,ENSG00000234706
chr13	25753970	25754209	13:25753970-25754209	ENSG00000199767,ENSG00000180803,ENSG00000242381,ENSG00000223158
chr13	26012297	26012596	13:26012297-26012596	ENSG00000132932,ENSG00000180803,ENSG00000242381,ENSG00000223158
chr13	26051692	26052441	13:26051692-26052441	ENSG00000180803,ENSG00000242381,ENSG00000223158,ENSG00000180730,ENSG00000231983,ENSG00000234706
chr13	26066543	26066974	13:26066543-26066974	ENSG00000199767,ENSG00000180803,ENSG00000242381,ENSG00000223158,ENSG00000180730,ENSG00000231983,ENSG00000234706
chr13	26072577	26072786	13:26072577-26072786	ENSG00000199767,ENSG00000242381,ENSG00000223158,ENSG00000234706
chr13	26073411	26073947	13:26073411-26073947	ENSG00000199767,ENSG00000180803,ENSG00000242381,ENSG00000223158,ENSG00000234706
chr13	26168234	26168733	13:26168234-26168733	ENSG00000199767,ENSG00000233963,ENSG00000234706,ENSG00000278413,ENSG00000237001
chr13	26186133	26186916	13:26186133-26186916	ENSG00000233963,ENSG00000234706,ENSG00000127870,ENSG00000277368,ENSG00000278413,ENSG00000285935
chr13	26221505	26222602	13:26221505-26222602	ENSG00000127870,ENSG00000277368,ENSG00000271559,ENSG00000227882
chr13	26227300	26227579	13:26227300-26227579	ENSG00000127870,ENSG00000277368,ENSG00000271559,ENSG00000227882
chr13	26247621	26248163	13:26247621-26248163	ENSG00000127870,ENSG00000277368,ENSG00000271559,ENSG00000227882,ENSG00000132964,ENSG00000278413
chr13	26253731	26255028	13:26253731-26255028	ENSG00000127870,ENSG00000277368,ENSG00000271559,ENSG00000227882,ENSG00000132964,ENSG00000278413
chr13	26342745	26343385	13:26342745-26343385	ENSG00000278413
chr13	26476169	26476534	13:26476169-26476534	ENSG00000285929
chr13	26482466	26482827	13:26482466-26482827	ENSG00000285929
chr13	26502975	26503362	13:26502975-26503362	ENSG00000234706,ENSG00000285929,ENSG00000234031,ENSG00000237001
chr13	26529418	26529656	13:26529418-26529656	ENSG00000234031
chr13	26557246	26558028	13:26557246-26558028	ENSG00000132970,ENSG00000234031,ENSG00000237001
chr13	26601599	26602049	13:26601599-26602049	ENSG00000234031,ENSG00000237001
chr13	26606719	26607165	13:26606719-26607165	ENSG00000234031,ENSG00000237001
chr13	26618689	26619773	13:26618689-26619773	ENSG00000234031,ENSG00000237001
chr13	26628731	26628974	13:26628731-26628974	ENSG00000234031,ENSG00000237001
chr13	26698579	26698937	13:26698579-26698937	ENSG00000237001,ENSG00000285935
chr13	26707809	26708137	13:26707809-26708137	ENSG00000234706,ENSG00000237001,ENSG00000285935
chr13	26719645	26720015	13:26719645-26720015	-
chr13	26721193	26721943	13:26721193-26721943	-
chr13	26760143	26760526	13:26760143-26760526	ENSG00000132975
chr13	26760803	26761170	13:26760803-26761170	ENSG00000132975
chr13	26785149	26786144	13:26785149-26786144	-
chr13	26821773	26822518	13:26821773-26822518	-
chr13	26872858	26873136	13:26872858-26873136	-
chr13	26914639	26915012	13:26914639-26915012	ENSG00000230256
chr13	26930205	26930702	13:26930205-26930702	-
chr13	26941855	26942075	13:26941855-26942075	-
chr13	26943850	26944120	13:26943850-26944120	-
chr13	26946885	26947343	13:26946885-26947343	-
chr13	26957053	26957550	13:26957053-26957550	-
chr13	26968894	26969337	13:26968894-26969337	-
chr13	26972335	26972602	13:26972335-26972602	ENSG00000223782
chr13	26976129	26976761	13:26976129-26976761	ENSG00000283579,ENSG00000223782
chr13	26983053	26983539	13:26983053-26983539	ENSG00000283579,ENSG00000223782
chr13	27006612	27007190	13:27006612-27007190	ENSG00000283579,ENSG00000218198
chr13	27022676	27023336	13:27022676-27023336	ENSG00000283579,ENSG00000218198
chr13	27043036	27043305	13:27043036-27043305	-
chr13	27044999	27045398	13:27044999-27045398	ENSG00000283579
chr13	27053235	27053717	13:27053235-27053717	-
chr13	27082123	27082598	13:27082123-27082598	ENSG00000152484,ENSG00000278496
chr13	27100151	27100434	13:27100151-27100434	ENSG00000152484
chr13	27125937	27126242	13:27125937-27126242	-
chr13	27137821	27138699	13:27137821-27138699	ENSG00000152484,ENSG00000232162,ENSG00000230641
chr13	27164017	27164447	13:27164017-27164447	ENSG00000152484,ENSG00000232162,ENSG00000230641
chr13	27171234	27172734	13:27171234-27172734	ENSG00000152484,ENSG00000232162,ENSG00000230641,ENSG00000275294,ENSG00000234772,ENSG00000122026
chr13	27217798	27218138	13:27217798-27218138	ENSG00000275294,ENSG00000234772
chr13	27218633	27219164	13:27218633-27219164	ENSG00000275294,ENSG00000234772
chr13	27242837	27243333	13:27242837-27243333	ENSG00000275294,ENSG00000234772,ENSG00000122026
chr13	27251065	27251914	13:27251065-27251914	ENSG00000230641,ENSG00000275294,ENSG00000234772,ENSG00000122035,ENSG00000207051,ENSG00000207500,ENSG00000122026
chr13	27259882	27260124	13:27259882-27260124	ENSG00000275294,ENSG00000234772,ENSG00000122035,ENSG00000207051,ENSG00000207500,ENSG00000122026
chr13	27270475	27271397	13:27270475-27271397	ENSG00000283579,ENSG00000275294,ENSG00000234772,ENSG00000122035,ENSG00000207051,ENSG00000207500,ENSG00000122026
chr13	27284239	27284582	13:27284239-27284582	ENSG00000283579,ENSG00000122035
chr13	27321734	27322168	13:27321734-27322168	-
chr13	27339400	27339743	13:27339400-27339743	ENSG00000252247
chr13	27359171	27359446	13:27359171-27359446	ENSG00000283579,ENSG00000252247
chr13	27361916	27362662	13:27361916-27362662	ENSG00000283579,ENSG00000207330,ENSG00000229609
chr13	27374618	27374955	13:27374618-27374955	ENSG00000207330,ENSG00000229609
chr13	27380023	27380436	13:27380023-27380436	ENSG00000229609
chr13	27401296	27401502	13:27401296-27401502	ENSG00000201242
chr13	27406424	27406677	13:27406424-27406677	ENSG00000201242
chr13	27424274	27424827	13:27424274-27424827	ENSG00000122034
chr13	27425781	27426422	13:27425781-27426422	ENSG00000122033,ENSG00000122034
chr13	27442222	27442843	13:27442222-27442843	ENSG00000122033,ENSG00000122034
chr13	27449958	27451093	13:27449958-27451093	ENSG00000122033,ENSG00000122034
chr13	27455476	27455753	13:27455476-27455753	ENSG00000122033
chr13	27490259	27490717	13:27490259-27490717	ENSG00000226703,ENSG00000252499
chr13	27533206	27533782	13:27533206-27533782	ENSG00000226703
chr13	27533999	27534509	13:27533999-27534509	ENSG00000226703
chr13	27586254	27587168	13:27586254-27587168	ENSG00000226703
chr13	27595102	27595438	13:27595102-27595438	ENSG00000226703,ENSG00000139517
chr13	27599825	27600445	13:27599825-27600445	ENSG00000226703,ENSG00000186184,ENSG00000139517
chr13	27605248	27605746	13:27605248-27605746	ENSG00000139517
chr13	27620070	27620974	13:27620070-27620974	ENSG00000186184,ENSG00000139517
chr13	27621391	27622229	13:27621391-27622229	ENSG00000186184,ENSG00000139517
chr13	27631806	27632005	13:27631806-27632005	ENSG00000186184
chr13	27643523	27643985	13:27643523-27643985	ENSG00000186184
chr13	27644414	27644615	13:27644414-27644615	ENSG00000186184
chr13	27667803	27668500	13:27667803-27668500	ENSG00000226703,ENSG00000273552,ENSG00000186184
chr13	27679973	27680179	13:27679973-27680179	ENSG00000226703,ENSG00000273552
chr13	27792261	27792953	13:27792261-27792953	ENSG00000169840,ENSG00000226703
chr13	27826416	27826822	13:27826416-27826822	ENSG00000242360,ENSG00000183463,ENSG00000207330,ENSG00000229609
chr13	27829901	27830179	13:27829901-27830179	ENSG00000207330
chr13	27919941	27920191	13:27919941-27920191	ENSG00000139515,ENSG00000247381
chr13	27921430	27921657	13:27921430-27921657	ENSG00000139515,ENSG00000247381
chr13	27924110	27924956	13:27924110-27924956	ENSG00000139515,ENSG00000247381
chr13	27933880	27934175	13:27933880-27934175	ENSG00000139515,ENSG00000247381
chr13	27953655	27954488	13:27953655-27954488	ENSG00000165556,ENSG00000260704,ENSG00000180389,ENSG00000139515
chr13	27960397	27961202	13:27960397-27961202	ENSG00000165556,ENSG00000260704
chr13	27968247	27968703	13:27968247-27968703	ENSG00000165556
chr13	27972009	27972234	13:27972009-27972234	ENSG00000165556
chr13	27975790	27976121	13:27975790-27976121	ENSG00000242360,ENSG00000183463,ENSG00000165556
chr13	27978016	27978443	13:27978016-27978443	ENSG00000242360,ENSG00000183463,ENSG00000165556
chr13	27990628	27991577	13:27990628-27991577	ENSG00000242360,ENSG00000183463
chr13	27997944	27998339	13:27997944-27998339	ENSG00000242360,ENSG00000183463
chr13	28041267	28041698	13:28041267-28041698	ENSG00000271026
chr13	28047789	28048049	13:28047789-28048049	ENSG00000271026
chr13	28055481	28056267	13:28055481-28056267	ENSG00000271026
chr13	28093950	28094650	13:28093950-28094650	ENSG00000232587,ENSG00000235115,ENSG00000271026,ENSG00000122025
chr13	28099952	28100958	13:28099952-28100958	ENSG00000200840,ENSG00000232587,ENSG00000235115,ENSG00000271026,ENSG00000122025
chr13	28138009	28139474	13:28138009-28139474	ENSG00000232587,ENSG00000152520,ENSG00000261485
chr13	28139884	28140137	13:28139884-28140137	ENSG00000152520,ENSG00000261485
chr13	28161309	28162028	13:28161309-28162028	ENSG00000200840,ENSG00000232587,ENSG00000152520,ENSG00000261485
chr13	28166402	28166881	13:28166402-28166881	ENSG00000200840,ENSG00000232587
chr13	28192250	28192482	13:28192250-28192482	ENSG00000200840,ENSG00000232587
chr13	28248215	28248559	13:28248215-28248559	ENSG00000200840,ENSG00000232587,ENSG00000152520
chr13	28258165	28258733	13:28258165-28258733	ENSG00000200840,ENSG00000232587
chr13	28268631	28269163	13:28268631-28269163	ENSG00000200840,ENSG00000232587,ENSG00000152520,ENSG00000261485,ENSG00000271026
chr13	28273950	28274284	13:28273950-28274284	ENSG00000200840,ENSG00000232587
chr13	28313589	28313826	13:28313589-28313826	ENSG00000102755
chr13	28324190	28324631	13:28324190-28324631	ENSG00000102755
chr13	28341321	28341630	13:28341321-28341630	ENSG00000102755
chr13	28347565	28348237	13:28347565-28348237	ENSG00000102755
chr13	28350209	28350553	13:28350209-28350553	ENSG00000102755
chr13	28376692	28377306	13:28376692-28377306	-
chr13	28392452	28392762	13:28392452-28392762	-
chr13	28401412	28401656	13:28401412-28401656	-
chr13	28401919	28402229	13:28401919-28402229	-
chr13	28408410	28409160	13:28408410-28409160	-
chr13	28423012	28423288	13:28423012-28423288	-
chr13	28470461	28470769	13:28470461-28470769	ENSG00000279393
chr13	28494362	28495075	13:28494362-28495075	ENSG00000102755,ENSG00000279393
chr13	28497487	28498004	13:28497487-28498004	ENSG00000102755,ENSG00000279393
chr13	28524002	28524229	13:28524002-28524229	-
chr13	28530959	28531217	13:28530959-28531217	-
chr13	28532437	28533142	13:28532437-28533142	ENSG00000102755,ENSG00000279393,ENSG00000235472
chr13	28538960	28539245	13:28538960-28539245	ENSG00000235472
chr13	28568271	28568739	13:28568271-28568739	ENSG00000235472
chr13	28574809	28575188	13:28574809-28575188	ENSG00000235472
chr13	28611275	28612106	13:28611275-28612106	ENSG00000235472,ENSG00000273964
chr13	28628780	28629168	13:28628780-28629168	ENSG00000235472,ENSG00000273964
chr13	28642330	28642537	13:28642330-28642537	ENSG00000132963
chr13	28649253	28649519	13:28649253-28649519	ENSG00000132963
chr13	28658658	28659883	13:28658658-28659883	ENSG00000132963,ENSG00000202237
chr13	28718525	28719365	13:28718525-28719365	ENSG00000132963,ENSG00000139508,ENSG00000202237,ENSG00000233588,ENSG00000277227,ENSG00000236339
chr13	28728679	28728916	13:28728679-28728916	ENSG00000202237,ENSG00000233588
chr13	28744534	28745202	13:28744534-28745202	ENSG00000139508,ENSG00000202237,ENSG00000233588,ENSG00000277227,ENSG00000236339,ENSG00000236758
chr13	28750266	28751317	13:28750266-28751317	ENSG00000139508,ENSG00000202237,ENSG00000233588,ENSG00000277227,ENSG00000236339
chr13	28795062	28795403	13:28795062-28795403	ENSG00000277227,ENSG00000236339
chr13	28796635	28796843	13:28796635-28796843	ENSG00000277227,ENSG00000236339
chr13	28819812	28820612	13:28819812-28820612	ENSG00000277227,ENSG00000236339,ENSG00000132938,ENSG00000236758,ENSG00000223460
chr13	29362905	29363268	13:29362905-29363268	ENSG00000236758,ENSG00000223460,ENSG00000270680
chr13	29369080	29369554	13:29369080-29369554	ENSG00000236758,ENSG00000223460,ENSG00000270680
chr13	29384439	29385087	13:29384439-29385087	ENSG00000236758,ENSG00000223460,ENSG00000270680
chr13	29402298	29402562	13:29402298-29402562	ENSG00000236758,ENSG00000223460,ENSG00000270680
chr13	29428251	29429279	13:29428251-29429279	ENSG00000132938
chr13	29456341	29456931	13:29456341-29456931	ENSG00000236758,ENSG00000223460,ENSG00000270680,ENSG00000179141
chr13	29464223	29464768	13:29464223-29464768	ENSG00000223460,ENSG00000179141
chr13	29471546	29472007	13:29471546-29472007	ENSG00000179141
chr13	29472318	29472591	13:29472318-29472591	ENSG00000179141
chr13	29496265	29496893	13:29496265-29496893	ENSG00000132938,ENSG00000179141
chr13	29501611	29501847	13:29501611-29501847	ENSG00000132938,ENSG00000179141
chr13	29508069	29508558	13:29508069-29508558	ENSG00000132938,ENSG00000179141,ENSG00000139514
chr13	29543218	29543496	13:29543218-29543496	-
chr13	29547132	29547763	13:29547132-29547763	-
chr13	29547997	29548303	13:29547997-29548303	-
chr13	29559575	29560003	13:29559575-29560003	-
chr13	29565008	29565388	13:29565008-29565388	-
chr13	29573166	29573519	13:29573166-29573519	ENSG00000139514
chr13	29578209	29579062	13:29578209-29579062	ENSG00000139514
chr13	29594511	29596199	13:29594511-29596199	ENSG00000139514
chr13	29704646	29704851	13:29704646-29704851	-
chr13	29707996	29708309	13:29707996-29708309	-
chr13	29732921	29733504	13:29732921-29733504	ENSG00000266505
chr13	29754603	29754883	13:29754603-29754883	-
chr13	29764261	29764659	13:29764261-29764659	-
chr13	29817245	29818650	13:29817245-29818650	ENSG00000224329,ENSG00000236258,ENSG00000278172
chr13	29842559	29842969	13:29842559-29842969	ENSG00000278172
chr13	29849163	29849645	13:29849163-29849645	ENSG00000224329,ENSG00000236258,ENSG00000278172,ENSG00000122042
chr13	29849981	29850971	13:29849981-29850971	ENSG00000224329,ENSG00000236258,ENSG00000278172,ENSG00000122042
chr13	29877956	29878268	13:29877956-29878268	ENSG00000224329,ENSG00000236258,ENSG00000278172
chr13	29902361	29902691	13:29902361-29902691	ENSG00000224329,ENSG00000236258,ENSG00000278172
chr13	29924004	29924412	13:29924004-29924412	ENSG00000122043,ENSG00000224405,ENSG00000224329,ENSG00000236258,ENSG00000278172
chr13	29934490	29934967	13:29934490-29934967	ENSG00000122043,ENSG00000224405
chr13	29935873	29936159	13:29935873-29936159	ENSG00000122043,ENSG00000224405
chr13	30047418	30047929	13:30047418-30047929	ENSG00000266505
chr13	30052024	30052437	13:30052024-30052437	ENSG00000266505
chr13	30072242	30072459	13:30072242-30072459	ENSG00000266505
chr13	30077192	30077545	13:30077192-30077545	ENSG00000266505
chr13	30112904	30113376	13:30112904-30113376	ENSG00000224511
chr13	30113705	30113983	13:30113705-30113983	ENSG00000224511
chr13	30114718	30115275	13:30114718-30115275	ENSG00000224511
chr13	30132475	30132994	13:30132475-30132994	ENSG00000236463,ENSG00000252928,ENSG00000279499,ENSG00000232643,ENSG00000232117
chr13	30138480	30139058	13:30138480-30139058	ENSG00000279499,ENSG00000232643,ENSG00000232117
chr13	30147568	30148272	13:30147568-30148272	ENSG00000279499,ENSG00000232643,ENSG00000232117
chr13	30164228	30164675	13:30164228-30164675	ENSG00000279499,ENSG00000232643,ENSG00000232117
chr13	30174423	30174632	13:30174423-30174632	ENSG00000279499
chr13	30229029	30229362	13:30229029-30229362	ENSG00000252928,ENSG00000279499
chr13	30294032	30294488	13:30294032-30294488	ENSG00000215049,ENSG00000236463,ENSG00000252928,ENSG00000102781
chr13	30306670	30307814	13:30306670-30307814	ENSG00000215049,ENSG00000236463,ENSG00000252928,ENSG00000102781
chr13	30331398	30331903	13:30331398-30331903	ENSG00000236463,ENSG00000279149,ENSG00000252928
chr13	30340428	30341210	13:30340428-30341210	ENSG00000236463,ENSG00000238121,ENSG00000279149
chr13	30355278	30355957	13:30355278-30355957	ENSG00000236463,ENSG00000238121,ENSG00000279149
chr13	30365988	30366572	13:30365988-30366572	ENSG00000238121
chr13	30371609	30372221	13:30371609-30372221	ENSG00000238121
chr13	30376755	30377302	13:30376755-30377302	ENSG00000238121
chr13	30394723	30395708	13:30394723-30395708	ENSG00000285773
chr13	30408241	30408763	13:30408241-30408763	ENSG00000236463,ENSG00000285773,ENSG00000225039,ENSG00000236444,ENSG00000189403,ENSG00000285840
chr13	30421524	30421777	13:30421524-30421777	ENSG00000225039,ENSG00000236444
chr13	30422179	30422799	13:30422179-30422799	ENSG00000225039,ENSG00000236444
chr13	30430203	30430540	13:30430203-30430540	ENSG00000225039,ENSG00000236444
chr13	30441023	30441553	13:30441023-30441553	ENSG00000225039,ENSG00000236444
chr13	30445599	30446161	13:30445599-30446161	-
chr13	30456976	30457652	13:30456976-30457652	ENSG00000189403
chr13	30457966	30458539	13:30457966-30458539	ENSG00000189403
chr13	30464289	30465106	13:30464289-30465106	ENSG00000189403,ENSG00000285840
chr13	30465613	30466193	13:30465613-30466193	ENSG00000189403,ENSG00000285840
chr13	30467006	30467252	13:30467006-30467252	ENSG00000189403,ENSG00000285840
chr13	30477790	30478294	13:30477790-30478294	ENSG00000189403,ENSG00000285840,ENSG00000213411,ENSG00000232489
chr13	30496135	30496359	13:30496135-30496359	-
chr13	30503879	30504807	13:30503879-30504807	ENSG00000213411,ENSG00000232489,ENSG00000279499
chr13	30551157	30551622	13:30551157-30551622	ENSG00000213411,ENSG00000232489,ENSG00000224117
chr13	30565701	30566018	13:30565701-30566018	ENSG00000213411,ENSG00000232489,ENSG00000224117
chr13	30572855	30573247	13:30572855-30573247	-
chr13	30577304	30577697	13:30577304-30577697	ENSG00000213411,ENSG00000232489
chr13	30578707	30579112	13:30578707-30579112	ENSG00000213411,ENSG00000232489
chr13	30585650	30586283	13:30585650-30586283	ENSG00000213411,ENSG00000232489
chr13	30599448	30599834	13:30599448-30599834	-
chr13	30616967	30618115	13:30616967-30618115	ENSG00000189403,ENSG00000285840,ENSG00000132952
chr13	30624572	30624832	13:30624572-30624832	ENSG00000189403,ENSG00000132952
chr13	30627606	30627930	13:30627606-30627930	ENSG00000132952
chr13	30652921	30653262	13:30652921-30653262	-
chr13	30654474	30654972	13:30654474-30654972	ENSG00000230403
chr13	30659927	30660259	13:30659927-30660259	-
chr13	30662241	30662821	13:30662241-30662821	-
chr13	30673844	30674660	13:30673844-30674660	ENSG00000132952,ENSG00000275788,ENSG00000230403,ENSG00000238185,ENSG00000237879
chr13	30679666	30680025	13:30679666-30680025	ENSG00000275788,ENSG00000237879
chr13	30690190	30690696	13:30690190-30690696	ENSG00000275788
chr13	30712538	30713410	13:30712538-30713410	ENSG00000132965
chr13	30720266	30720872	13:30720266-30720872	ENSG00000132965
chr13	30737559	30738143	13:30737559-30738143	ENSG00000132965
chr13	30740060	30740609	13:30740060-30740609	ENSG00000132965
chr13	30744340	30744637	13:30744340-30744637	ENSG00000132965
chr13	30746067	30746454	13:30746067-30746454	ENSG00000132965
chr13	30752356	30752739	13:30752356-30752739	-
chr13	30802664	30803375	13:30802664-30803375	ENSG00000237879
chr13	30807710	30807961	13:30807710-30807961	ENSG00000237879
chr13	30824738	30825037	13:30824738-30825037	-
chr13	30833033	30833350	13:30833033-30833350	ENSG00000230403,ENSG00000175664,ENSG00000224743
chr13	30845054	30846154	13:30845054-30846154	ENSG00000224743
chr13	30865324	30865613	13:30865324-30865613	ENSG00000230403,ENSG00000238185,ENSG00000175664,ENSG00000224743,ENSG00000236094
chr13	30870339	30870793	13:30870339-30870793	ENSG00000230403,ENSG00000238185,ENSG00000175664,ENSG00000102802,ENSG00000224743,ENSG00000236094
chr13	30873379	30873795	13:30873379-30873795	ENSG00000175664,ENSG00000224743,ENSG00000236094
chr13	30906435	30907628	13:30906435-30907628	ENSG00000230403,ENSG00000238185,ENSG00000175664,ENSG00000102802,ENSG00000224743,ENSG00000236094
chr13	31044180	31044697	13:31044180-31044697	ENSG00000231894,ENSG00000286286,ENSG00000230403,ENSG00000238185,ENSG00000175664,ENSG00000224743
chr13	31050648	31050859	13:31050648-31050859	ENSG00000231894,ENSG00000286286,ENSG00000230403
chr13	31057084	31057367	13:31057084-31057367	ENSG00000231894,ENSG00000286286,ENSG00000230403
chr13	31091052	31091308	13:31091052-31091308	ENSG00000230403
chr13	31160860	31161149	13:31160860-31161149	ENSG00000120694
chr13	31161548	31162776	13:31161548-31162776	ENSG00000187676,ENSG00000120694
chr13	31199670	31200921	13:31199670-31200921	ENSG00000187676,ENSG00000120694
chr13	31209424	31210019	13:31209424-31210019	ENSG00000277319,ENSG00000187676,ENSG00000120694
chr13	31234866	31235181	13:31234866-31235181	-
chr13	31236097	31236479	13:31236097-31236479	ENSG00000277319,ENSG00000187676
chr13	31250560	31250921	13:31250560-31250921	ENSG00000277319,ENSG00000187676
chr13	31312055	31312351	13:31312055-31312351	ENSG00000229427
chr13	31424052	31424576	13:31424052-31424576	ENSG00000278305,ENSG00000277319,ENSG00000187676
chr13	31431630	31431907	13:31431630-31431907	ENSG00000277319,ENSG00000133105
chr13	31442573	31442888	13:31442573-31442888	ENSG00000277319
chr13	31611246	31611494	13:31611246-31611494	ENSG00000277319
chr13	31629315	31629586	13:31629315-31629586	ENSG00000277319
chr13	31742186	31742546	13:31742186-31742546	ENSG00000277319,ENSG00000133105
chr13	31803305	31803744	13:31803305-31803744	ENSG00000277319
chr13	31807007	31807641	13:31807007-31807641	ENSG00000277319
chr13	31824922	31825615	13:31824922-31825615	-
chr13	31827690	31828032	13:31827690-31828032	-
chr13	31846186	31847167	13:31846186-31847167	ENSG00000287904,ENSG00000073910
chr13	31856694	31856989	13:31856694-31856989	-
chr13	31864969	31865819	13:31864969-31865819	-
chr13	31870615	31870847	13:31870615-31870847	-
chr13	31871093	31871308	13:31871093-31871308	-
chr13	31891410	31891688	13:31891410-31891688	-
chr13	31896463	31897099	13:31896463-31897099	ENSG00000279314
chr13	31898330	31898928	13:31898330-31898928	-
chr13	31903597	31903905	13:31903597-31903905	-
chr13	31920348	31921155	13:31920348-31921155	ENSG00000279314
chr13	31927845	31928402	13:31927845-31928402	ENSG00000279314
chr13	31930832	31931177	13:31930832-31931177	ENSG00000279314
chr13	31950229	31950612	13:31950229-31950612	ENSG00000073910,ENSG00000229715,ENSG00000279314
chr13	31951248	31951476	13:31951248-31951476	ENSG00000073910,ENSG00000229715,ENSG00000279314
chr13	31982538	31982912	13:31982538-31982912	ENSG00000073910,ENSG00000229715,ENSG00000279314,ENSG00000278732
chr13	31987637	31987983	13:31987637-31987983	ENSG00000073910,ENSG00000279314,ENSG00000278732
chr13	32001236	32001525	13:32001236-32001525	-
chr13	32019734	32020068	13:32019734-32020068	-
chr13	32030843	32031769	13:32030843-32031769	ENSG00000073910,ENSG00000237637
chr13	32036226	32036688	13:32036226-32036688	ENSG00000073910,ENSG00000237637
chr13	32038402	32038743	13:32038402-32038743	ENSG00000073910,ENSG00000237637
chr13	32046270	32046692	13:32046270-32046692	-
chr13	32053191	32053690	13:32053191-32053690	-
chr13	32060444	32061067	13:32060444-32061067	ENSG00000073910
chr13	32079545	32079887	13:32079545-32079887	-
chr13	32107428	32108089	13:32107428-32108089	-
chr13	32116194	32116701	13:32116194-32116701	-
chr13	32164636	32164941	13:32164636-32164941	-
chr13	32175142	32175820	13:32175142-32175820	-
chr13	32205496	32206225	13:32205496-32206225	-
chr13	32234786	32235395	13:32234786-32235395	-
chr13	32246343	32246711	13:32246343-32246711	ENSG00000073910,ENSG00000189167
chr13	32252759	32253285	13:32252759-32253285	ENSG00000073910
chr13	32254365	32254813	13:32254365-32254813	ENSG00000073910
chr13	32261488	32261730	13:32261488-32261730	-
chr13	32309861	32310506	13:32309861-32310506	ENSG00000189167,ENSG00000139618
chr13	32314977	32316270	13:32314977-32316270	ENSG00000189167,ENSG00000139618
chr13	32334634	32334972	13:32334634-32334972	ENSG00000189167,ENSG00000139618
chr13	32340809	32341195	13:32340809-32341195	-
chr13	32342394	32342705	13:32342394-32342705	-
chr13	32384628	32384949	13:32384628-32384949	ENSG00000139618,ENSG00000215515
chr13	32408770	32409154	13:32408770-32409154	ENSG00000139597,ENSG00000212293
chr13	32415081	32415308	13:32415081-32415308	ENSG00000139597,ENSG00000212293,ENSG00000270008
chr13	32423617	32424060	13:32423617-32424060	ENSG00000139597,ENSG00000212293,ENSG00000270008
chr13	32427170	32428544	13:32427170-32428544	ENSG00000139597,ENSG00000212293,ENSG00000270008
chr13	32453170	32453691	13:32453170-32453691	ENSG00000139597,ENSG00000270008,ENSG00000229800,ENSG00000281026
chr13	32454874	32455288	13:32454874-32455288	ENSG00000229800
chr13	32467523	32467736	13:32467523-32467736	ENSG00000229800
chr13	32472005	32472365	13:32472005-32472365	ENSG00000229800
chr13	32493315	32493578	13:32493315-32493578	ENSG00000244754,ENSG00000229800,ENSG00000281026
chr13	32496617	32497018	13:32496617-32497018	ENSG00000244754,ENSG00000281026
chr13	32497586	32497930	13:32497586-32497930	ENSG00000244754,ENSG00000229800,ENSG00000281026
chr13	32525871	32526132	13:32525871-32526132	ENSG00000244754,ENSG00000281026
chr13	32530858	32531390	13:32530858-32531390	ENSG00000244754
chr13	32538266	32539218	13:32538266-32539218	ENSG00000244754,ENSG00000281026
chr13	32586074	32587816	13:32586074-32587816	ENSG00000083642
chr13	32600703	32601549	13:32600703-32601549	ENSG00000083642
chr13	32617049	32617596	13:32617049-32617596	ENSG00000083642
chr13	32633877	32634545	13:32633877-32634545	-
chr13	32639286	32639785	13:32639286-32639785	ENSG00000083642
chr13	32650676	32651187	13:32650676-32651187	ENSG00000083642
chr13	32669052	32669472	13:32669052-32669472	-
chr13	32707022	32707997	13:32707022-32707997	ENSG00000083642
chr13	32730811	32731121	13:32730811-32731121	ENSG00000207325
chr13	32737362	32737586	13:32737362-32737586	ENSG00000207325
chr13	32737794	32738084	13:32737794-32738084	ENSG00000207325
chr13	32746282	32746612	13:32746282-32746612	ENSG00000207325
chr13	32752404	32752707	13:32752404-32752707	ENSG00000083642,ENSG00000207325,ENSG00000277151
chr13	32790599	32791008	13:32790599-32791008	ENSG00000207325,ENSG00000277151
chr13	32791782	32792264	13:32791782-32792264	ENSG00000207325,ENSG00000277151
chr13	32811254	32811838	13:32811254-32811838	ENSG00000207325,ENSG00000277151
chr13	32894816	32895043	13:32894816-32895043	-
chr13	32905156	32905776	13:32905156-32905776	ENSG00000226968
chr13	32911520	32911770	13:32911520-32911770	ENSG00000226968
chr13	32940565	32941052	13:32940565-32941052	ENSG00000227604
chr13	32941381	32941793	13:32941381-32941793	ENSG00000227604
chr13	32988658	32989605	13:32988658-32989605	ENSG00000227604,ENSG00000230300
chr13	33004269	33004624	13:33004269-33004624	-
chr13	33015160	33015478	13:33015160-33015478	ENSG00000133116
chr13	33016082	33017262	13:33016082-33017262	ENSG00000133116
chr13	33017596	33017989	13:33017596-33017989	ENSG00000133116
chr13	33033099	33033719	13:33033099-33033719	ENSG00000133116,ENSG00000230300,ENSG00000234535
chr13	33035194	33035461	13:33035194-33035461	-
chr13	33057249	33057766	13:33057249-33057766	ENSG00000230300
chr13	33123122	33123727	13:33123122-33123727	ENSG00000230300
chr13	33184245	33184524	13:33184245-33184524	ENSG00000133121,ENSG00000230300,ENSG00000236581
chr13	33205833	33206190	13:33205833-33206190	ENSG00000133121,ENSG00000230300,ENSG00000236581
chr13	33207433	33207863	13:33207433-33207863	ENSG00000133121
chr13	33208778	33209054	13:33208778-33209054	ENSG00000133121,ENSG00000230300
chr13	33214011	33214626	13:33214011-33214626	ENSG00000133121,ENSG00000230300,ENSG00000236581,ENSG00000287274,ENSG00000227911,ENSG00000285621,ENSG00000277386
chr13	33223142	33223343	13:33223142-33223343	ENSG00000230300,ENSG00000236581
chr13	33228497	33228996	13:33228497-33228996	ENSG00000230300,ENSG00000236581,ENSG00000287274
chr13	33251224	33251748	13:33251224-33251748	ENSG00000236581,ENSG00000287274
chr13	33263102	33263344	13:33263102-33263344	ENSG00000236581
chr13	33285075	33285977	13:33285075-33285977	ENSG00000133121,ENSG00000236581,ENSG00000287274
chr13	33297056	33297433	13:33297056-33297433	ENSG00000133121,ENSG00000236581,ENSG00000287274,ENSG00000227911,ENSG00000285621,ENSG00000277386
chr13	33349979	33350657	13:33349979-33350657	ENSG00000133121,ENSG00000227911,ENSG00000285621,ENSG00000277386
chr13	33353352	33353599	13:33353352-33353599	ENSG00000133121,ENSG00000227911,ENSG00000285621,ENSG00000277386
chr13	33363370	33363573	13:33363370-33363573	ENSG00000227911,ENSG00000285621,ENSG00000277386
chr13	33367715	33368410	13:33367715-33368410	ENSG00000236581,ENSG00000227911,ENSG00000285621,ENSG00000277386,ENSG00000232986
chr13	33487768	33488077	13:33487768-33488077	-
chr13	33495190	33495509	13:33495190-33495509	-
chr13	33512875	33513242	13:33512875-33513242	ENSG00000230490
chr13	33528963	33529326	13:33528963-33529326	ENSG00000230490
chr13	33542287	33543297	13:33542287-33543297	ENSG00000236581,ENSG00000287274,ENSG00000234535,ENSG00000232986
chr13	33550885	33551136	13:33550885-33551136	ENSG00000234535,ENSG00000232986
chr13	33679013	33679646	13:33679013-33679646	ENSG00000230490,ENSG00000234535,ENSG00000232986
chr13	33723566	33724223	13:33723566-33724223	ENSG00000230490,ENSG00000234535,ENSG00000232986
chr13	33736934	33737197	13:33736934-33737197	ENSG00000234535,ENSG00000232986,ENSG00000276672
chr13	33743729	33744217	13:33743729-33744217	-
chr13	33775397	33776025	13:33775397-33776025	ENSG00000234535,ENSG00000232986,ENSG00000252397,ENSG00000276672,ENSG00000199196,ENSG00000231910
chr13	33776269	33776471	13:33776269-33776471	ENSG00000276672
chr13	33785338	33785714	13:33785338-33785714	ENSG00000234535,ENSG00000232986,ENSG00000286779,ENSG00000133119,ENSG00000252397,ENSG00000276672,ENSG00000280431,ENSG00000227254,ENSG00000199196,ENSG00000271850,ENSG00000225179,ENSG00000271901,ENSG00000231910
chr13	33787052	33787567	13:33787052-33787567	ENSG00000232986,ENSG00000286779,ENSG00000252397,ENSG00000276672
chr13	33797878	33798256	13:33797878-33798256	ENSG00000286779,ENSG00000252397,ENSG00000276672,ENSG00000280431
chr13	33800221	33800526	13:33800221-33800526	ENSG00000286779,ENSG00000252397,ENSG00000276672,ENSG00000280431
chr13	33817714	33818922	13:33817714-33818922	ENSG00000286779,ENSG00000133119,ENSG00000252397,ENSG00000276672,ENSG00000280431,ENSG00000227254,ENSG00000199196
chr13	33921494	33921872	13:33921494-33921872	ENSG00000276672,ENSG00000280431,ENSG00000227254,ENSG00000199196,ENSG00000271850,ENSG00000225179,ENSG00000271901,ENSG00000231910
chr13	33931425	33931847	13:33931425-33931847	ENSG00000252397,ENSG00000276672,ENSG00000280431,ENSG00000227254,ENSG00000199196,ENSG00000271850,ENSG00000225179,ENSG00000271901,ENSG00000231910
chr13	34156994	34157409	13:34156994-34157409	ENSG00000276672,ENSG00000280431,ENSG00000227254,ENSG00000199196,ENSG00000271850,ENSG00000225179,ENSG00000271901,ENSG00000231910
chr13	34258107	34258338	13:34258107-34258338	ENSG00000227254,ENSG00000199196,ENSG00000278477,ENSG00000271850,ENSG00000225179,ENSG00000271901,ENSG00000231910
chr13	34913041	34913372	13:34913041-34913372	ENSG00000225179,ENSG00000271901,ENSG00000231910,ENSG00000273886,ENSG00000261728
chr13	34926463	34926681	13:34926463-34926681	ENSG00000271901,ENSG00000273886,ENSG00000261728
chr13	34941872	34942885	13:34941872-34942885	ENSG00000271850,ENSG00000225179,ENSG00000271901,ENSG00000231910,ENSG00000261728,ENSG00000172915
chr13	34944695	34945088	13:34944695-34945088	ENSG00000271850,ENSG00000225179,ENSG00000271901,ENSG00000231910,ENSG00000261728,ENSG00000172915
chr13	35146690	35147085	13:35146690-35147085	ENSG00000280431,ENSG00000227254,ENSG00000199196,ENSG00000271850,ENSG00000225179,ENSG00000271901,ENSG00000231910,ENSG00000232795
chr13	35156954	35157591	13:35156954-35157591	ENSG00000280431,ENSG00000227254,ENSG00000199196,ENSG00000271850,ENSG00000225179,ENSG00000271901,ENSG00000231910,ENSG00000172915,ENSG00000232795
chr13	35164165	35164772	13:35164165-35164772	ENSG00000280431,ENSG00000227254,ENSG00000199196,ENSG00000271850,ENSG00000225179,ENSG00000271901,ENSG00000231910,ENSG00000172915,ENSG00000232795,ENSG00000234835
chr13	35173577	35173994	13:35173577-35173994	ENSG00000225179,ENSG00000271901,ENSG00000232795,ENSG00000234835
chr13	35331456	35332230	13:35331456-35332230	ENSG00000199196,ENSG00000271850,ENSG00000225179,ENSG00000271901,ENSG00000231910,ENSG00000232795,ENSG00000234835,ENSG00000236036,ENSG00000120669
chr13	35349758	35350014	13:35349758-35350014	ENSG00000234835
chr13	35356674	35357067	13:35356674-35357067	ENSG00000225179,ENSG00000271901,ENSG00000231910,ENSG00000232795,ENSG00000234835
chr13	35470865	35471827	13:35470865-35471827	ENSG00000172915,ENSG00000234835,ENSG00000180660
chr13	35475446	35475644	13:35475446-35475644	ENSG00000172915,ENSG00000180660
chr13	35476120	35476838	13:35476120-35476838	ENSG00000172915,ENSG00000234835,ENSG00000180660
chr13	35497001	35497273	13:35497001-35497273	ENSG00000287650
chr13	35512374	35512937	13:35512374-35512937	ENSG00000225179,ENSG00000271901,ENSG00000231910,ENSG00000232795,ENSG00000234835,ENSG00000180660,ENSG00000287650,ENSG00000236036,ENSG00000120669
chr13	35530268	35530804	13:35530268-35530804	ENSG00000234835,ENSG00000236036
chr13	35630803	35631252	13:35630803-35631252	ENSG00000236036
chr13	35720939	35721180	13:35720939-35721180	ENSG00000236036
chr13	35722433	35722714	13:35722433-35722714	ENSG00000234835,ENSG00000236036
chr13	35789307	35789580	13:35789307-35789580	ENSG00000236036,ENSG00000133083
chr13	35818519	35818720	13:35818519-35818720	-
chr13	35953534	35953909	13:35953534-35953909	ENSG00000120669,ENSG00000207203
chr13	35978453	35978919	13:35978453-35978919	ENSG00000120669,ENSG00000207203
chr13	36130719	36131573	13:36130719-36131573	ENSG00000133083,ENSG00000120669,ENSG00000207203
chr13	36275165	36275595	13:36275165-36275595	ENSG00000120669,ENSG00000207203
chr13	36282773	36283245	13:36282773-36283245	ENSG00000120669,ENSG00000250709,ENSG00000242715,ENSG00000207203,ENSG00000235306,ENSG00000223543
chr13	36284299	36284518	13:36284299-36284518	ENSG00000120669,ENSG00000250709,ENSG00000242715,ENSG00000207203
chr13	36297415	36298410	13:36297415-36298410	ENSG00000120669,ENSG00000250709,ENSG00000242715,ENSG00000207203
chr13	36320504	36320936	13:36320504-36320936	ENSG00000133104
chr13	36345178	36347132	13:36345178-36347132	ENSG00000133104,ENSG00000120664,ENSG00000235306,ENSG00000223543
chr13	36360629	36360964	13:36360629-36360964	ENSG00000133104,ENSG00000120664
chr13	36395352	36395741	13:36395352-36395741	ENSG00000120669,ENSG00000133104,ENSG00000120664,ENSG00000223383,ENSG00000235306,ENSG00000223543
chr13	36417990	36418582	13:36417990-36418582	ENSG00000133101,ENSG00000223383,ENSG00000235306,ENSG00000223543
chr13	36420467	36420901	13:36420467-36420901	ENSG00000120669,ENSG00000133101,ENSG00000223383,ENSG00000235306,ENSG00000223543
chr13	36430325	36430787	13:36430325-36430787	ENSG00000133101
chr13	36431547	36432535	13:36431547-36432535	ENSG00000133101,ENSG00000223383
chr13	36432871	36433245	13:36432871-36433245	ENSG00000133101,ENSG00000223383
chr13	36445162	36445801	13:36445162-36445801	ENSG00000120669,ENSG00000133101,ENSG00000223383,ENSG00000235306,ENSG00000223543
chr13	36453461	36453822	13:36453461-36453822	ENSG00000223383,ENSG00000235306,ENSG00000223543
chr13	36580066	36580541	13:36580066-36580541	ENSG00000223383
chr13	36666733	36667261	13:36666733-36667261	ENSG00000223383,ENSG00000180440,ENSG00000235306,ENSG00000223543
chr13	36668423	36668626	13:36668423-36668626	ENSG00000223383,ENSG00000180440,ENSG00000235306,ENSG00000223543
chr13	36673794	36674719	13:36673794-36674719	ENSG00000223383,ENSG00000180440,ENSG00000235306,ENSG00000223543
chr13	36794292	36794504	13:36794292-36794504	ENSG00000235306,ENSG00000223543,ENSG00000215486
chr13	36813265	36813950	13:36813265-36813950	ENSG00000235306,ENSG00000223543,ENSG00000271337,ENSG00000133111
chr13	36818907	36820084	13:36818907-36820084	ENSG00000235306,ENSG00000223543,ENSG00000271337,ENSG00000133111
chr13	36834991	36835266	13:36834991-36835266	ENSG00000133111
chr13	36840915	36841171	13:36840915-36841171	ENSG00000236711
chr13	36841450	36841780	13:36841450-36841780	ENSG00000236711
chr13	36857179	36857719	13:36857179-36857719	ENSG00000235306,ENSG00000223543,ENSG00000236711,ENSG00000120697
chr13	36858323	36858617	13:36858323-36858617	ENSG00000236711
chr13	36875790	36876217	13:36875790-36876217	ENSG00000120693
chr13	36888049	36888374	13:36888049-36888374	ENSG00000120693
chr13	36918365	36918874	13:36918365-36918874	ENSG00000120693,ENSG00000228825,ENSG00000232378,ENSG00000226161
chr13	36919910	36920504	13:36919910-36920504	ENSG00000120693,ENSG00000228825,ENSG00000232378,ENSG00000226161
chr13	36931522	36932048	13:36931522-36932048	ENSG00000120693,ENSG00000228825,ENSG00000232378,ENSG00000226161
chr13	36981069	36981822	13:36981069-36981822	ENSG00000120697,ENSG00000120699
chr13	36998919	36999721	13:36998919-36999721	ENSG00000120697,ENSG00000120699
chr13	36999984	37001143	13:36999984-37001143	ENSG00000120697,ENSG00000120699
chr13	37011086	37011567	13:37011086-37011567	ENSG00000120697,ENSG00000120699,ENSG00000102710
chr13	37030537	37030855	13:37030537-37030855	ENSG00000102710
chr13	37039904	37040294	13:37039904-37040294	ENSG00000120697,ENSG00000120699,ENSG00000102710
chr13	37042630	37042917	13:37042630-37042917	ENSG00000102710
chr13	37049832	37050062	13:37049832-37050062	ENSG00000102710
chr13	37050679	37051028	13:37050679-37051028	ENSG00000102710
chr13	37058992	37060064	13:37058992-37060064	ENSG00000120697,ENSG00000120699,ENSG00000102710
chr13	37068934	37069417	13:37068934-37069417	ENSG00000102710,ENSG00000230283,ENSG00000230390,ENSG00000133110
chr13	37074667	37074962	13:37074667-37074962	ENSG00000230390,ENSG00000133110
chr13	37076091	37076380	13:37076091-37076380	ENSG00000279511,ENSG00000202395,ENSG00000230283,ENSG00000230390,ENSG00000275226,ENSG00000133110
chr13	37109095	37109485	13:37109095-37109485	ENSG00000180138,ENSG00000274549,ENSG00000279511,ENSG00000202395,ENSG00000230283,ENSG00000230390,ENSG00000275226,ENSG00000133110
chr13	37118022	37118475	13:37118022-37118475	ENSG00000180138,ENSG00000274549,ENSG00000279511,ENSG00000202395,ENSG00000230283,ENSG00000230390,ENSG00000275226,ENSG00000133110,ENSG00000236354
chr13	37123440	37123679	13:37123440-37123679	ENSG00000180138,ENSG00000274549,ENSG00000279511,ENSG00000202395,ENSG00000230283,ENSG00000230390,ENSG00000275226,ENSG00000133110
chr13	37870039	37870634	13:37870039-37870634	ENSG00000133107,ENSG00000199276,ENSG00000287477
chr13	37923088	37923747	13:37923088-37923747	ENSG00000230390,ENSG00000275226,ENSG00000133110,ENSG00000199276,ENSG00000274317,ENSG00000228036,ENSG00000236354,ENSG00000234701
chr13	37959327	37959680	13:37959327-37959680	ENSG00000230283,ENSG00000230390,ENSG00000275226,ENSG00000133110,ENSG00000199276,ENSG00000274317,ENSG00000228036,ENSG00000236354,ENSG00000234701,ENSG00000225350
chr13	37965553	37965772	13:37965553-37965772	ENSG00000199276,ENSG00000228036
chr13	38045720	38045978	13:38045720-38045978	ENSG00000199276,ENSG00000228036,ENSG00000223685
chr13	38340546	38341801	13:38340546-38341801	ENSG00000223685,ENSG00000120686,ENSG00000236354,ENSG00000234701
chr13	38349191	38350285	13:38349191-38350285	ENSG00000223685,ENSG00000120686,ENSG00000236354
chr13	38365660	38366038	13:38365660-38366038	ENSG00000223685,ENSG00000279025,ENSG00000236354
chr13	38369966	38370575	13:38369966-38370575	ENSG00000223685,ENSG00000279025,ENSG00000236354,ENSG00000225350
chr13	38376686	38377134	13:38376686-38377134	ENSG00000279025
chr13	38385352	38385571	13:38385352-38385571	-
chr13	38398697	38399105	13:38398697-38399105	ENSG00000230390,ENSG00000199276,ENSG00000236354,ENSG00000234701
chr13	38415205	38415548	13:38415205-38415548	-
chr13	38417785	38418382	13:38417785-38418382	ENSG00000230390,ENSG00000275226,ENSG00000199276,ENSG00000228036,ENSG00000236354,ENSG00000234701,ENSG00000225350,ENSG00000235550
chr13	38582091	38582394	13:38582091-38582394	ENSG00000230390,ENSG00000236354,ENSG00000229437,ENSG00000234701,ENSG00000225350
chr13	38686887	38688175	13:38686887-38688175	ENSG00000236354,ENSG00000234701,ENSG00000150893,ENSG00000252795,ENSG00000225350,ENSG00000225221
chr13	38763763	38764076	13:38763763-38764076	ENSG00000234701,ENSG00000150893,ENSG00000252795,ENSG00000225350,ENSG00000225221
chr13	38872629	38872929	13:38872629-38872929	ENSG00000252795,ENSG00000225350,ENSG00000225221,ENSG00000235550
chr13	38987168	38987445	13:38987168-38987445	ENSG00000235550,ENSG00000133115
chr13	38990679	38991051	13:38990679-38991051	ENSG00000235550,ENSG00000133115
chr13	38998576	38999182	13:38998576-38999182	ENSG00000225350,ENSG00000225221,ENSG00000235550,ENSG00000133115,ENSG00000120685
chr13	39008470	39008746	13:39008470-39008746	ENSG00000235550,ENSG00000120685
chr13	39016757	39017250	13:39016757-39017250	ENSG00000235550,ENSG00000120685
chr13	39037509	39038931	13:39037509-39038931	ENSG00000120685,ENSG00000188811,ENSG00000273507
chr13	39072438	39072753	13:39072438-39072753	ENSG00000273507
chr13	39148643	39148969	13:39148643-39148969	ENSG00000235550,ENSG00000273507,ENSG00000214823
chr13	39158625	39158870	13:39158625-39158870	ENSG00000214823
chr13	39262920	39263418	13:39262920-39263418	ENSG00000273507,ENSG00000214823
chr13	39282580	39282804	13:39282580-39282804	-
chr13	39348081	39348716	13:39348081-39348716	ENSG00000225350
chr13	39374634	39375018	13:39374634-39375018	-
chr13	39375664	39376163	13:39375664-39376163	-
chr13	39394925	39395315	13:39394925-39395315	-
chr13	39401279	39402144	13:39401279-39402144	ENSG00000225350,ENSG00000235550,ENSG00000273507,ENSG00000214823
chr13	39415394	39415908	13:39415394-39415908	-
chr13	39424788	39425027	13:39424788-39425027	-
chr13	39451497	39452325	13:39451497-39452325	ENSG00000235550
chr13	39462401	39462716	13:39462401-39462716	-
chr13	39486835	39487522	13:39486835-39487522	-
chr13	39515285	39515741	13:39515285-39515741	-
chr13	39575726	39576012	13:39575726-39576012	ENSG00000183722
chr13	39586254	39586647	13:39586254-39586647	ENSG00000183722
chr13	39602374	39603513	13:39602374-39603513	ENSG00000183722
chr13	39612000	39612290	13:39612000-39612290	ENSG00000273507,ENSG00000183722
chr13	39616052	39616375	13:39616052-39616375	ENSG00000273507
chr13	39618501	39618854	13:39618501-39618854	ENSG00000273507
chr13	39655410	39656644	13:39655410-39656644	ENSG00000133103,ENSG00000264171
chr13	39670425	39670956	13:39670425-39670956	ENSG00000273507,ENSG00000133103,ENSG00000264171
chr13	39681320	39681641	13:39681320-39681641	ENSG00000133103
chr13	39684521	39684769	13:39684521-39684769	ENSG00000133103
chr13	39688835	39689192	13:39688835-39689192	ENSG00000133103
chr13	39765803	39766174	13:39765803-39766174	-
chr13	39777586	39778036	13:39777586-39778036	ENSG00000200526
chr13	39784511	39784812	13:39784511-39784812	ENSG00000200526
chr13	39786091	39786350	13:39786091-39786350	ENSG00000200526
chr13	39811110	39811374	13:39811110-39811374	ENSG00000224351
chr13	39855381	39855973	13:39855381-39855973	ENSG00000270444,ENSG00000212553
chr13	39895140	39895753	13:39895140-39895753	-
chr13	39937074	39937594	13:39937074-39937594	-
chr13	39942688	39943232	13:39942688-39943232	-
chr13	39952293	39952681	13:39952293-39952681	-
chr13	40063707	40064224	13:40063707-40064224	-
chr13	40069326	40069575	13:40069326-40069575	-
chr13	40115999	40116364	13:40115999-40116364	-
chr13	40153525	40153801	13:40153525-40153801	-
chr13	40165475	40165805	13:40165475-40165805	ENSG00000215483,ENSG00000230710
chr13	40172185	40172832	13:40172185-40172832	ENSG00000215483,ENSG00000230710
chr13	40181416	40181821	13:40181416-40181821	ENSG00000215483,ENSG00000230710
chr13	40190710	40191287	13:40190710-40191287	ENSG00000215483,ENSG00000230710
chr13	40198065	40198805	13:40198065-40198805	ENSG00000230710
chr13	40221775	40222180	13:40221775-40222180	ENSG00000215483,ENSG00000271429,ENSG00000207458
chr13	40230995	40231365	13:40230995-40231365	ENSG00000271429,ENSG00000207458
chr13	40231845	40232219	13:40231845-40232219	ENSG00000271429,ENSG00000207458
chr13	40251593	40251867	13:40251593-40251867	-
chr13	40263467	40263685	13:40263467-40263685	-
chr13	40269665	40270111	13:40269665-40270111	-
chr13	40271426	40272016	13:40271426-40272016	ENSG00000215483
chr13	40318303	40318641	13:40318303-40318641	-
chr13	40329583	40330151	13:40329583-40330151	-
chr13	40333068	40333595	13:40333068-40333595	-
chr13	40348025	40348282	13:40348025-40348282	ENSG00000215483
chr13	40356573	40356896	13:40356573-40356896	ENSG00000215483
chr13	40383461	40383749	13:40383461-40383749	ENSG00000215483
chr13	40388605	40389257	13:40388605-40389257	ENSG00000215483
chr13	40402241	40402678	13:40402241-40402678	ENSG00000215483,ENSG00000252812
chr13	40433637	40433971	13:40433637-40433971	ENSG00000215483
chr13	40480441	40480729	13:40480441-40480729	ENSG00000215483
chr13	40494660	40495485	13:40494660-40495485	-
chr13	40508073	40508322	13:40508073-40508322	-
chr13	40558621	40559135	13:40558621-40559135	ENSG00000150907
chr13	40563124	40563339	13:40563124-40563339	ENSG00000150907
chr13	40564377	40565017	13:40564377-40565017	ENSG00000150907
chr13	40580947	40581743	13:40580947-40581743	-
chr13	40587027	40587775	13:40587027-40587775	ENSG00000288542
chr13	40589505	40589977	13:40589505-40589977	-
chr13	40603684	40603923	13:40603684-40603923	ENSG00000288542,ENSG00000229456
chr13	40613259	40613981	13:40613259-40613981	ENSG00000288542,ENSG00000229456
chr13	40624934	40625618	13:40624934-40625618	ENSG00000288542,ENSG00000229456
chr13	40629887	40630110	13:40629887-40630110	ENSG00000229456
chr13	40637578	40638050	13:40637578-40638050	ENSG00000229456
chr13	40641131	40641434	13:40641131-40641434	ENSG00000229456
chr13	40653518	40654139	13:40653518-40654139	-
chr13	40664297	40665253	13:40664297-40665253	ENSG00000150907
chr13	40665480	40667454	13:40665480-40667454	ENSG00000150907
chr13	40672341	40672797	13:40672341-40672797	ENSG00000150907
chr13	40681163	40682098	13:40681163-40682098	ENSG00000150907,ENSG00000211491
chr13	40735274	40735693	13:40735274-40735693	ENSG00000211491,ENSG00000102738,ENSG00000277794,ENSG00000176268
chr13	40770832	40771612	13:40770832-40771612	ENSG00000211491,ENSG00000102738,ENSG00000102743,ENSG00000176268
chr13	40776671	40777864	13:40776671-40777864	ENSG00000211491,ENSG00000102738,ENSG00000102743,ENSG00000207652,ENSG00000176268
chr13	40789180	40790067	13:40789180-40790067	ENSG00000102738,ENSG00000102743,ENSG00000207652,ENSG00000176268
chr13	40790909	40791183	13:40790909-40791183	ENSG00000102743,ENSG00000207652,ENSG00000176268
chr13	40798244	40798884	13:40798244-40798884	ENSG00000102743,ENSG00000207652,ENSG00000176268,ENSG00000287837
chr13	40813935	40814471	13:40813935-40814471	ENSG00000207652,ENSG00000176268,ENSG00000287837
chr13	40895120	40895985	13:40895120-40895985	ENSG00000168852,ENSG00000176268,ENSG00000287837
chr13	40910317	40910877	13:40910317-40910877	ENSG00000168852,ENSG00000176268,ENSG00000287837,ENSG00000239827
chr13	40921344	40922058	13:40921344-40922058	ENSG00000168852,ENSG00000176268,ENSG00000287837,ENSG00000239827
chr13	40937302	40937628	13:40937302-40937628	-
chr13	40946401	40946606	13:40946401-40946606	-
chr13	40953505	40953988	13:40953505-40953988	-
chr13	40960971	40962093	13:40960971-40962093	ENSG00000176268
chr13	40966425	40966752	13:40966425-40966752	-
chr13	40974550	40975198	13:40974550-40975198	ENSG00000168852,ENSG00000176268,ENSG00000287837,ENSG00000239827,ENSG00000120690,ENSG00000229473,ENSG00000120688
chr13	40980424	40980622	13:40980424-40980622	ENSG00000120690
chr13	40982644	40983299	13:40982644-40983299	ENSG00000120690,ENSG00000229473,ENSG00000120688
chr13	40984818	40985044	13:40984818-40985044	ENSG00000120690
chr13	40992821	40993029	13:40992821-40993029	ENSG00000229473
chr13	40996735	40996984	13:40996735-40996984	ENSG00000229473
chr13	41004872	41005444	13:41004872-41005444	ENSG00000120690,ENSG00000229473,ENSG00000120688
chr13	41007034	41007607	13:41007034-41007607	ENSG00000120690,ENSG00000229473
chr13	41019016	41019738	13:41019016-41019738	ENSG00000120690,ENSG00000229473,ENSG00000120688
chr13	41032735	41033228	13:41032735-41033228	ENSG00000120688
chr13	41034939	41035239	13:41034939-41035239	-
chr13	41041204	41041427	13:41041204-41041427	-
chr13	41053336	41053624	13:41053336-41053624	ENSG00000120688
chr13	41060052	41062091	13:41060052-41062091	ENSG00000120690,ENSG00000120688
chr13	41075230	41075455	13:41075230-41075455	-
chr13	41086208	41086737	13:41086208-41086737	ENSG00000264226,ENSG00000244264,ENSG00000225133
chr13	41098010	41098471	13:41098010-41098471	ENSG00000264226,ENSG00000244264,ENSG00000225133
chr13	41122930	41123254	13:41122930-41123254	ENSG00000244264,ENSG00000165572,ENSG00000278390
chr13	41132342	41133146	13:41132342-41133146	ENSG00000120688,ENSG00000244264,ENSG00000165572,ENSG00000278390,ENSG00000215482,ENSG00000120696,ENSG00000225133
chr13	41162107	41162623	13:41162107-41162623	ENSG00000215482,ENSG00000225133,ENSG00000231404
chr13	41194142	41194903	13:41194142-41194903	ENSG00000244264,ENSG00000165572,ENSG00000278390,ENSG00000215482,ENSG00000120696,ENSG00000225133,ENSG00000231404
chr13	41222194	41222486	13:41222194-41222486	ENSG00000225133,ENSG00000120662,ENSG00000277662,ENSG00000231404
chr13	41263117	41264075	13:41263117-41264075	ENSG00000120662,ENSG00000231404
chr13	41310975	41312267	13:41310975-41312267	ENSG00000120662,ENSG00000231404,ENSG00000172766
chr13	41328197	41328821	13:41328197-41328821	ENSG00000231404,ENSG00000172766
chr13	41345914	41346333	13:41345914-41346333	ENSG00000231404,ENSG00000172766,ENSG00000223280
chr13	41352906	41353491	13:41352906-41353491	ENSG00000172766,ENSG00000223280
chr13	41380169	41380425	13:41380169-41380425	ENSG00000172766,ENSG00000214222
chr13	41385307	41385567	13:41385307-41385567	ENSG00000214222
chr13	41387782	41388015	13:41387782-41388015	ENSG00000214222
chr13	41398449	41399110	13:41398449-41399110	ENSG00000214222
chr13	41401742	41401957	13:41401742-41401957	-
chr13	41402811	41403516	13:41402811-41403516	ENSG00000234655,ENSG00000215480
chr13	41425500	41426417	13:41425500-41426417	ENSG00000205240,ENSG00000234655,ENSG00000215480
chr13	41427796	41428318	13:41427796-41428318	ENSG00000205240,ENSG00000234655,ENSG00000215480
chr13	41452519	41452734	13:41452519-41452734	ENSG00000234655,ENSG00000215480,ENSG00000102760
chr13	41456894	41457800	13:41456894-41457800	ENSG00000205240,ENSG00000234655,ENSG00000215480,ENSG00000102760,ENSG00000288600,ENSG00000288598
chr13	41463213	41463420	13:41463213-41463420	ENSG00000234655,ENSG00000215480,ENSG00000102760
chr13	41463931	41464403	13:41463931-41464403	ENSG00000234655,ENSG00000215480,ENSG00000102760,ENSG00000288600,ENSG00000288598
chr13	41470949	41471250	13:41470949-41471250	ENSG00000234655,ENSG00000215480,ENSG00000288600,ENSG00000288598
chr13	41492845	41493177	13:41492845-41493177	ENSG00000288600,ENSG00000288598
chr13	41563965	41564526	13:41563965-41564526	ENSG00000234655,ENSG00000215480,ENSG00000288598,ENSG00000284584
chr13	41569076	41569485	13:41569076-41569485	ENSG00000288598,ENSG00000284584
chr13	41588836	41589336	13:41588836-41589336	ENSG00000234655,ENSG00000215480,ENSG00000288598,ENSG00000284584
chr13	41652733	41652967	13:41652733-41652967	-
chr13	41668059	41668542	13:41668059-41668542	ENSG00000102763,ENSG00000241406,ENSG00000229696,ENSG00000270809
chr13	41751200	41751674	13:41751200-41751674	ENSG00000241406,ENSG00000229696
chr13	41756436	41756923	13:41756436-41756923	ENSG00000241406,ENSG00000229696
chr13	41788428	41788975	13:41788428-41788975	ENSG00000241406,ENSG00000229696,ENSG00000270809
chr13	41837641	41838103	13:41837641-41838103	ENSG00000241406
chr13	41905564	41905892	13:41905564-41905892	ENSG00000206962,ENSG00000229696
chr13	41960681	41961429	13:41960681-41961429	ENSG00000102763,ENSG00000229696,ENSG00000278338
chr13	41969947	41970517	13:41969947-41970517	ENSG00000102763,ENSG00000229696,ENSG00000278338,ENSG00000270809
chr13	41995849	41996370	13:41995849-41996370	ENSG00000102763,ENSG00000241406,ENSG00000229696,ENSG00000278338,ENSG00000226093,ENSG00000270809
chr13	42021740	42022317	13:42021740-42022317	ENSG00000229696
chr13	42039844	42041641	13:42039844-42041641	ENSG00000229696,ENSG00000102780,ENSG00000231530
chr13	42047614	42048961	13:42047614-42048961	ENSG00000102780,ENSG00000231530
chr13	42049193	42049626	13:42049193-42049626	ENSG00000102780,ENSG00000231530
chr13	42071348	42072460	13:42071348-42072460	ENSG00000229696,ENSG00000237263,ENSG00000270809
chr13	42110365	42110867	13:42110365-42110867	ENSG00000229696,ENSG00000270809
chr13	42216081	42216553	13:42216081-42216553	ENSG00000102780,ENSG00000270809,ENSG00000234213
chr13	42271528	42272696	13:42271528-42272696	ENSG00000270809,ENSG00000234213,ENSG00000023516
chr13	42334098	42334521	13:42334098-42334521	ENSG00000283554
chr13	42360350	42360576	13:42360350-42360576	ENSG00000233259
chr13	42486723	42487134	13:42486723-42487134	ENSG00000270809,ENSG00000234213,ENSG00000179813
chr13	42497742	42498121	13:42497742-42498121	-
chr13	42548640	42549286	13:42548640-42549286	ENSG00000270809,ENSG00000120659,ENSG00000179813,ENSG00000271216
chr13	42567881	42568116	13:42567881-42568116	ENSG00000120659
chr13	42574061	42574707	13:42574061-42574707	ENSG00000120659
chr13	42595123	42595565	13:42595123-42595565	ENSG00000179813,ENSG00000271216
chr13	42661772	42662137	13:42661772-42662137	ENSG00000179813,ENSG00000271216,ENSG00000229546
chr13	42677692	42678331	13:42677692-42678331	ENSG00000179813,ENSG00000271216,ENSG00000229546,ENSG00000229928
chr13	42829305	42829793	13:42829305-42829793	ENSG00000179813,ENSG00000271216,ENSG00000229546
chr13	42875900	42876402	13:42875900-42876402	ENSG00000179813,ENSG00000271216,ENSG00000229546,ENSG00000238025
chr13	42883564	42884031	13:42883564-42884031	ENSG00000179813,ENSG00000271216,ENSG00000229546,ENSG00000238025
chr13	42939917	42940159	13:42939917-42940159	ENSG00000238025
chr13	42969690	42969954	13:42969690-42969954	ENSG00000133106,ENSG00000238025,ENSG00000276569
chr13	42973498	42974013	13:42973498-42974013	ENSG00000133106,ENSG00000238025,ENSG00000229928
chr13	42991924	42992812	13:42991924-42992812	ENSG00000133106
chr13	43000417	43001304	13:43000417-43001304	ENSG00000133106,ENSG00000120675
chr13	43002151	43002351	13:43002151-43002351	ENSG00000133106
chr13	43023132	43024018	13:43023132-43024018	ENSG00000133106,ENSG00000238025,ENSG00000120675,ENSG00000229928
chr13	43045547	43045750	13:43045547-43045750	-
chr13	43054845	43055679	13:43054845-43055679	-
chr13	43085421	43085650	13:43085421-43085650	ENSG00000229928
chr13	43088201	43088440	13:43088201-43088440	ENSG00000229928
chr13	43127362	43128401	13:43127362-43128401	ENSG00000229928,ENSG00000276569
chr13	43243662	43244171	13:43243662-43244171	ENSG00000179813,ENSG00000229928,ENSG00000276569,ENSG00000238189
chr13	43244579	43244778	13:43244579-43244778	ENSG00000229928,ENSG00000276569
chr13	43268729	43269113	13:43268729-43269113	ENSG00000229928,ENSG00000276569,ENSG00000238189
chr13	43302914	43303556	13:43302914-43303556	ENSG00000229928,ENSG00000276569,ENSG00000238189
chr13	43307931	43308328	13:43307931-43308328	ENSG00000229928,ENSG00000276569,ENSG00000238189
chr13	43316870	43317280	13:43316870-43317280	ENSG00000229928,ENSG00000276569,ENSG00000238189
chr13	43345143	43345664	13:43345143-43345664	ENSG00000238189
chr13	43364225	43364479	13:43364225-43364479	ENSG00000120658,ENSG00000238189
chr13	43374678	43375035	13:43374678-43375035	ENSG00000120658,ENSG00000238189
chr13	43391001	43391298	13:43391001-43391298	ENSG00000232540,ENSG00000238189
chr13	43401420	43401643	13:43401420-43401643	ENSG00000232540,ENSG00000238189
chr13	43545870	43546765	13:43545870-43546765	ENSG00000276569,ENSG00000238189,ENSG00000233821,ENSG00000287842
chr13	43574551	43574895	13:43574551-43574895	ENSG00000238189,ENSG00000287842
chr13	43648436	43649092	13:43648436-43649092	ENSG00000238189,ENSG00000287842
chr13	43664644	43665199	13:43664644-43665199	ENSG00000229928,ENSG00000238189,ENSG00000287842
chr13	43688316	43688518	13:43688316-43688518	ENSG00000287842
chr13	43786018	43787442	13:43786018-43787442	ENSG00000120658,ENSG00000287029,ENSG00000270522
chr13	43804690	43805084	13:43804690-43805084	ENSG00000287029,ENSG00000270522
chr13	43878966	43880131	13:43878966-43880131	ENSG00000151773,ENSG00000274001,ENSG00000179630,ENSG00000281883,ENSG00000280060
chr13	43905381	43905880	13:43905381-43905880	ENSG00000280060,ENSG00000233725,ENSG00000179611,ENSG00000102804,ENSG00000225727
chr13	43908545	43908821	13:43908545-43908821	ENSG00000280060,ENSG00000233725,ENSG00000179611,ENSG00000102804,ENSG00000225727
chr13	44055559	44056239	13:44055559-44056239	ENSG00000280060,ENSG00000233725,ENSG00000179611,ENSG00000225727
chr13	44108198	44108753	13:44108198-44108753	ENSG00000179611,ENSG00000226519,ENSG00000227258
chr13	44116791	44117705	13:44116791-44117705	ENSG00000179611,ENSG00000226519,ENSG00000227258
chr13	44141776	44142561	13:44141776-44142561	ENSG00000226519,ENSG00000227258,ENSG00000139656,ENSG00000235285
chr13	44155567	44155870	13:44155567-44155870	ENSG00000139656,ENSG00000235285
chr13	44174556	44175074	13:44174556-44175074	ENSG00000139656,ENSG00000235285
chr13	44198034	44198261	13:44198034-44198261	ENSG00000276854,ENSG00000276319
chr13	44206441	44206687	13:44206441-44206687	ENSG00000276854,ENSG00000276319
chr13	44237423	44237833	13:44237423-44237833	ENSG00000230731,ENSG00000225727
chr13	44243140	44243728	13:44243140-44243728	ENSG00000230731,ENSG00000225727
chr13	44258996	44259565	13:44258996-44259565	ENSG00000230731
chr13	44274234	44274956	13:44274234-44274956	-
chr13	44313718	44314445	13:44313718-44314445	-
chr13	44324280	44324571	13:44324280-44324571	-
chr13	44332009	44332961	13:44332009-44332961	-
chr13	44352714	44352954	13:44352714-44352954	-
chr13	44359608	44359877	13:44359608-44359877	ENSG00000277831
chr13	44362355	44363027	13:44362355-44363027	ENSG00000277831,ENSG00000151778
chr13	44368107	44368716	13:44368107-44368716	ENSG00000277831,ENSG00000151778
chr13	44373639	44374277	13:44373639-44374277	ENSG00000277831,ENSG00000151778
chr13	44382524	44383143	13:44382524-44383143	ENSG00000151778
chr13	44386887	44387375	13:44386887-44387375	ENSG00000151778,ENSG00000237361
chr13	44397724	44398426	13:44397724-44398426	ENSG00000179611,ENSG00000151778,ENSG00000237361
chr13	44413139	44413449	13:44413139-44413449	ENSG00000237361
chr13	44425321	44425618	13:44425321-44425618	ENSG00000280357,ENSG00000225727
chr13	44435132	44435590	13:44435132-44435590	ENSG00000280060,ENSG00000233725,ENSG00000102804,ENSG00000280357,ENSG00000225727
chr13	44436863	44437330	13:44436863-44437330	ENSG00000233725,ENSG00000102804,ENSG00000280357,ENSG00000225727
chr13	44437905	44438229	13:44437905-44438229	ENSG00000102804,ENSG00000280357,ENSG00000225727
chr13	44439686	44439915	13:44439686-44439915	ENSG00000102804,ENSG00000280357,ENSG00000225727
chr13	44464644	44464886	13:44464644-44464886	ENSG00000280060,ENSG00000225727
chr13	44483490	44483964	13:44483490-44483964	ENSG00000237585
chr13	44484913	44485151	13:44484913-44485151	ENSG00000237585
chr13	44508485	44509134	13:44508485-44509134	ENSG00000230793,ENSG00000237585,ENSG00000276527
chr13	44523066	44523648	13:44523066-44523648	ENSG00000230793,ENSG00000237585
chr13	44574324	44574603	13:44574324-44574603	ENSG00000102804,ENSG00000278156,ENSG00000230793
chr13	44575830	44576034	13:44575830-44576034	ENSG00000102804,ENSG00000278156,ENSG00000230793
chr13	44576617	44578218	13:44576617-44578218	ENSG00000102804,ENSG00000278156,ENSG00000230793,ENSG00000237585,ENSG00000276527
chr13	44758727	44758981	13:44758727-44758981	ENSG00000230793,ENSG00000237585,ENSG00000276527,ENSG00000235097
chr13	44768385	44768802	13:44768385-44768802	ENSG00000230793,ENSG00000237585,ENSG00000276527,ENSG00000235097
chr13	44778610	44779335	13:44778610-44779335	ENSG00000179611,ENSG00000230793,ENSG00000237585,ENSG00000276527,ENSG00000235097
chr13	44786895	44787202	13:44786895-44787202	ENSG00000237585,ENSG00000276527,ENSG00000235097
chr13	44843375	44843826	13:44843375-44843826	ENSG00000230793,ENSG00000237585,ENSG00000276527,ENSG00000235097,ENSG00000265802
chr13	44851452	44851817	13:44851452-44851817	ENSG00000230793,ENSG00000237585,ENSG00000276527,ENSG00000235097
chr13	44917588	44918777	13:44917588-44918777	ENSG00000230793,ENSG00000237585,ENSG00000276527
chr13	44950093	44950487	13:44950093-44950487	-
chr13	44969877	44970107	13:44969877-44970107	ENSG00000265802
chr13	44974224	44974625	13:44974224-44974625	ENSG00000083635,ENSG00000133114,ENSG00000265802
chr13	44989145	44990008	13:44989145-44990008	ENSG00000083635,ENSG00000133114,ENSG00000265802
chr13	45046894	45047730	13:45046894-45047730	ENSG00000223732,ENSG00000265802,ENSG00000223341,ENSG00000270381
chr13	45092603	45092845	13:45092603-45092845	ENSG00000223732,ENSG00000223341,ENSG00000270381
chr13	45119581	45120058	13:45119581-45120058	ENSG00000223732,ENSG00000223341,ENSG00000188342,ENSG00000271818,ENSG00000277358
chr13	45120300	45121083	13:45120300-45121083	ENSG00000223732,ENSG00000223341,ENSG00000188342,ENSG00000271818,ENSG00000277358,ENSG00000270381
chr13	45167994	45168667	13:45167994-45168667	ENSG00000223341,ENSG00000270381
chr13	45195932	45196318	13:45195932-45196318	ENSG00000188342,ENSG00000180332,ENSG00000270381
chr13	45220098	45220332	13:45220098-45220332	ENSG00000188342,ENSG00000180332,ENSG00000270381
chr13	45231859	45232140	13:45231859-45232140	ENSG00000223341,ENSG00000188342,ENSG00000270381
chr13	45242057	45242621	13:45242057-45242621	ENSG00000223341,ENSG00000270381
chr13	45281093	45281453	13:45281093-45281453	ENSG00000223732,ENSG00000265802,ENSG00000223341,ENSG00000270381
chr13	45297851	45298224	13:45297851-45298224	ENSG00000223341,ENSG00000270381
chr13	45299048	45299526	13:45299048-45299526	ENSG00000265802,ENSG00000223341,ENSG00000270381
chr13	45309405	45309674	13:45309405-45309674	ENSG00000223341
chr13	45311036	45312242	13:45311036-45312242	ENSG00000223341,ENSG00000133112,ENSG00000273149,ENSG00000170919
chr13	45329550	45329960	13:45329550-45329960	ENSG00000133112,ENSG00000253051,ENSG00000199477,ENSG00000273149,ENSG00000170919
chr13	45334426	45335067	13:45334426-45335067	ENSG00000133112,ENSG00000253051,ENSG00000199477,ENSG00000273149,ENSG00000170919
chr13	45340548	45341743	13:45340548-45341743	ENSG00000133112,ENSG00000253051,ENSG00000199477,ENSG00000273149,ENSG00000170919,ENSG00000228886
chr13	45348165	45348378	13:45348165-45348378	ENSG00000133112,ENSG00000273149,ENSG00000170919,ENSG00000228886
chr13	45357099	45357575	13:45357099-45357575	ENSG00000133112,ENSG00000273149,ENSG00000170919,ENSG00000228886
chr13	45367250	45367869	13:45367250-45367869	ENSG00000133112,ENSG00000273149,ENSG00000170919,ENSG00000228886,ENSG00000214455
chr13	45395891	45396975	13:45395891-45396975	ENSG00000170919,ENSG00000214455,ENSG00000174032,ENSG00000251015
chr13	45417282	45419014	13:45417282-45419014	ENSG00000174032,ENSG00000251015
chr13	45426213	45427017	13:45426213-45427017	ENSG00000174032,ENSG00000251015,ENSG00000229303
chr13	45440419	45440830	13:45440419-45440830	ENSG00000229303
chr13	45441572	45441996	13:45441572-45441996	ENSG00000174032,ENSG00000251015,ENSG00000229303
chr13	45464639	45465572	13:45464639-45465572	ENSG00000174032,ENSG00000251015,ENSG00000136152
chr13	45473688	45473966	13:45473688-45473966	ENSG00000136152
chr13	45490249	45490559	13:45490249-45490559	ENSG00000136152
chr13	45511667	45512028	13:45511667-45512028	ENSG00000136152,ENSG00000200709,ENSG00000232786
chr13	45565409	45565719	13:45565409-45565719	ENSG00000165837,ENSG00000200709,ENSG00000232786
chr13	45602212	45602437	13:45602212-45602437	ENSG00000200709,ENSG00000232786
chr13	45615468	45616002	13:45615468-45616002	ENSG00000165837,ENSG00000237876
chr13	45627058	45627536	13:45627058-45627536	ENSG00000165837,ENSG00000237876,ENSG00000274357
chr13	45627867	45628322	13:45627867-45628322	ENSG00000165837,ENSG00000200709,ENSG00000232786,ENSG00000237876,ENSG00000274357
chr13	45669611	45669943	13:45669611-45669943	ENSG00000228869,ENSG00000235366,ENSG00000237876,ENSG00000174015,ENSG00000274357
chr13	45695463	45695857	13:45695463-45695857	ENSG00000235366,ENSG00000237876,ENSG00000174015,ENSG00000274357
chr13	45745333	45745597	13:45745333-45745597	ENSG00000237876,ENSG00000274357
chr13	45773099	45773525	13:45773099-45773525	ENSG00000274357
chr13	45776691	45777134	13:45776691-45777134	ENSG00000274357
chr13	45786326	45786849	13:45786326-45786849	ENSG00000237876,ENSG00000274357
chr13	45826710	45827102	13:45826710-45827102	ENSG00000274357
chr13	45847689	45848152	13:45847689-45848152	ENSG00000274357,ENSG00000215475
chr13	45851386	45851855	13:45851386-45851855	ENSG00000215475
chr13	45946932	45947389	13:45946932-45947389	-
chr13	46052245	46053060	13:46052245-46053060	ENSG00000123200,ENSG00000235903
chr13	46071537	46072037	13:46071537-46072037	ENSG00000123200,ENSG00000235903
chr13	46088916	46089360	13:46088916-46089360	ENSG00000235903
chr13	46100362	46100894	13:46100362-46100894	ENSG00000235903,ENSG00000080618
chr13	46117933	46118187	13:46117933-46118187	ENSG00000080618
chr13	46125494	46126044	13:46125494-46126044	-
chr13	46126462	46127031	13:46126462-46127031	ENSG00000080618
chr13	46160547	46160976	13:46160547-46160976	ENSG00000136167,ENSG00000240767
chr13	46167138	46167486	13:46167138-46167486	ENSG00000136167,ENSG00000240767
chr13	46168609	46169015	13:46168609-46169015	ENSG00000136167,ENSG00000240767
chr13	46173783	46174119	13:46173783-46174119	ENSG00000136167,ENSG00000240767
chr13	46176922	46177222	13:46176922-46177222	ENSG00000136167,ENSG00000240767
chr13	46181922	46182405	13:46181922-46182405	ENSG00000136167,ENSG00000252854
chr13	46183135	46183867	13:46183135-46183867	ENSG00000136167,ENSG00000252854
chr13	46184323	46184638	13:46184323-46184638	ENSG00000136167,ENSG00000252854
chr13	46200038	46200266	13:46200038-46200266	ENSG00000173988,ENSG00000252854
chr13	46202270	46202582	13:46202270-46202582	ENSG00000173988,ENSG00000252854
chr13	46211203	46212298	13:46211203-46212298	ENSG00000136167,ENSG00000173988,ENSG00000252854
chr13	46278533	46278778	13:46278533-46278778	ENSG00000252854,ENSG00000251106,ENSG00000287863
chr13	46284194	46284578	13:46284194-46284578	ENSG00000252854,ENSG00000251106,ENSG00000287863,ENSG00000261097,ENSG00000252385
chr13	46295631	46296373	13:46295631-46296373	ENSG00000252854,ENSG00000287863,ENSG00000261097
chr13	46297276	46297501	13:46297276-46297501	ENSG00000287863,ENSG00000261097
chr13	46303888	46304367	13:46303888-46304367	ENSG00000252854,ENSG00000287863,ENSG00000261097,ENSG00000252385
chr13	46321552	46322047	13:46321552-46322047	ENSG00000252854,ENSG00000287863,ENSG00000223336,ENSG00000252385,ENSG00000241353
chr13	46329282	46329584	13:46329282-46329584	ENSG00000252385,ENSG00000241353
chr13	46333998	46334435	13:46333998-46334435	ENSG00000252854,ENSG00000223336,ENSG00000252385,ENSG00000241353,ENSG00000231817
chr13	46343444	46344121	13:46343444-46344121	ENSG00000252854,ENSG00000102445,ENSG00000223336,ENSG00000252385,ENSG00000241353,ENSG00000231817,ENSG00000285576,ENSG00000277228
chr13	46354742	46355161	13:46354742-46355161	ENSG00000252854,ENSG00000102445,ENSG00000223336,ENSG00000252385,ENSG00000241353,ENSG00000231817,ENSG00000227019,ENSG00000277228
chr13	46382245	46382592	13:46382245-46382592	ENSG00000102445,ENSG00000223336,ENSG00000252385,ENSG00000241353
chr13	46387125	46387474	13:46387125-46387474	ENSG00000102445,ENSG00000223336,ENSG00000252385,ENSG00000241353
chr13	46455943	46456208	13:46455943-46456208	ENSG00000241353,ENSG00000231817,ENSG00000285576,ENSG00000227019,ENSG00000277228
chr13	46522504	46522847	13:46522504-46522847	ENSG00000241353,ENSG00000231817,ENSG00000277228,ENSG00000205105,ENSG00000230243
chr13	46531933	46532233	13:46531933-46532233	ENSG00000252385,ENSG00000241353,ENSG00000231817,ENSG00000277228,ENSG00000205105,ENSG00000230243,ENSG00000278462
chr13	46552862	46554862	13:46552862-46554862	ENSG00000277228,ENSG00000205105,ENSG00000230243,ENSG00000136141,ENSG00000278462
chr13	46587072	46587696	13:46587072-46587696	ENSG00000241353,ENSG00000277228,ENSG00000205105,ENSG00000230243,ENSG00000136141,ENSG00000278462
chr13	46595203	46595501	13:46595203-46595501	-
chr13	46595823	46596146	13:46595823-46596146	-
chr13	46604477	46604866	13:46604477-46604866	-
chr13	46606424	46606626	13:46606424-46606626	-
chr13	46607129	46607354	13:46607129-46607354	-
chr13	46630503	46630923	13:46630503-46630923	-
chr13	46643184	46643386	13:46643184-46643386	-
chr13	46655477	46656062	13:46655477-46656062	ENSG00000205105,ENSG00000136141,ENSG00000278462
chr13	46667850	46668632	13:46667850-46668632	ENSG00000205105,ENSG00000136141,ENSG00000278462
chr13	46679520	46680242	13:46679520-46680242	ENSG00000205105,ENSG00000230243,ENSG00000136141,ENSG00000278462
chr13	46687815	46688327	13:46687815-46688327	ENSG00000277228,ENSG00000205105,ENSG00000230243,ENSG00000136141,ENSG00000278462
chr13	46698904	46699434	13:46698904-46699434	ENSG00000241353,ENSG00000277228,ENSG00000205105,ENSG00000230243,ENSG00000136141,ENSG00000278462
chr13	46736459	46737203	13:46736459-46737203	ENSG00000231817,ENSG00000277228,ENSG00000205105,ENSG00000230243,ENSG00000278462
chr13	46751684	46752266	13:46751684-46752266	ENSG00000241353,ENSG00000231817,ENSG00000227019,ENSG00000277228,ENSG00000205105,ENSG00000230243,ENSG00000278462
chr13	46757194	46757402	13:46757194-46757402	ENSG00000205105
chr13	46769034	46769241	13:46769034-46769241	-
chr13	46796612	46797508	13:46796612-46797508	ENSG00000205105,ENSG00000139684
chr13	46816989	46817247	13:46816989-46817247	-
chr13	46839281	46839848	13:46839281-46839848	ENSG00000244521
chr13	46854921	46855501	13:46854921-46855501	ENSG00000224517,ENSG00000234590,ENSG00000244521
chr13	46866132	46866608	13:46866132-46866608	ENSG00000224517,ENSG00000234590,ENSG00000244521
chr13	46893841	46894675	13:46893841-46894675	ENSG00000102468,ENSG00000234590,ENSG00000244521
chr13	46896693	46897126	13:46896693-46897126	ENSG00000102468,ENSG00000234590,ENSG00000244521
chr13	46953262	46953629	13:46953262-46953629	ENSG00000234590,ENSG00000244521
chr13	46983184	46983641	13:46983184-46983641	ENSG00000234590,ENSG00000244521
chr13	46992572	46992773	13:46992572-46992773	ENSG00000234590,ENSG00000244521
chr13	47025787	47026298	13:47025787-47026298	ENSG00000234590,ENSG00000244521
chr13	47175603	47175861	13:47175603-47175861	ENSG00000234590,ENSG00000244521
chr13	47774095	47774752	13:47774095-47774752	ENSG00000234590,ENSG00000244521,ENSG00000234145,ENSG00000229423,ENSG00000228573
chr13	47798873	47799140	13:47798873-47799140	ENSG00000234145,ENSG00000228573
chr13	47865881	47866115	13:47865881-47866115	ENSG00000228573,ENSG00000287456
chr13	47908048	47908735	13:47908048-47908735	ENSG00000234590,ENSG00000244521,ENSG00000136143,ENSG00000228573,ENSG00000260388,ENSG00000287456
chr13	47933369	47934007	13:47933369-47934007	ENSG00000136143,ENSG00000228573,ENSG00000260388,ENSG00000287456
chr13	47965828	47966107	13:47965828-47966107	ENSG00000287456
chr13	48000665	48001653	13:48000665-48001653	ENSG00000136143,ENSG00000287456,ENSG00000227848,ENSG00000136159
chr13	48037398	48038322	13:48037398-48038322	ENSG00000136143,ENSG00000287456,ENSG00000227848,ENSG00000136159,ENSG00000276968,ENSG00000229111
chr13	48094687	48095326	13:48094687-48095326	ENSG00000136159,ENSG00000136146,ENSG00000229111
chr13	48126789	48127325	13:48126789-48127325	ENSG00000229111,ENSG00000224510,ENSG00000136156
chr13	48142510	48142768	13:48142510-48142768	ENSG00000224510
chr13	48144529	48144881	13:48144529-48144881	ENSG00000224510
chr13	48151331	48151702	13:48151331-48151702	ENSG00000229111,ENSG00000224510,ENSG00000136156
chr13	48156020	48156296	13:48156020-48156296	-
chr13	48161808	48162192	13:48161808-48162192	-
chr13	48193831	48194717	13:48193831-48194717	ENSG00000229111
chr13	48201283	48201490	13:48201283-48201490	-
chr13	48221192	48221738	13:48221192-48221738	ENSG00000136156
chr13	48222605	48222880	13:48222605-48222880	ENSG00000136156
chr13	48227633	48227997	13:48227633-48227997	ENSG00000136156
chr13	48232687	48234115	13:48232687-48234115	ENSG00000136156,ENSG00000231473
chr13	48241963	48242298	13:48241963-48242298	ENSG00000136156
chr13	48253985	48254335	13:48253985-48254335	ENSG00000136156
chr13	48265228	48265680	13:48265228-48265680	ENSG00000136156
chr13	48303262	48304681	13:48303262-48304681	ENSG00000231473,ENSG00000139687,ENSG00000277684
chr13	48316372	48316667	13:48316372-48316667	ENSG00000231473,ENSG00000238086,ENSG00000177197,ENSG00000277684
chr13	48318758	48320270	13:48318758-48320270	ENSG00000238086,ENSG00000177197,ENSG00000277684
chr13	48334503	48334803	13:48334503-48334803	ENSG00000238086,ENSG00000177197,ENSG00000277684,ENSG00000233610
chr13	48400873	48401365	13:48400873-48401365	ENSG00000277684,ENSG00000139679
chr13	48413088	48413339	13:48413088-48413339	ENSG00000139679
chr13	48426270	48426520	13:48426270-48426520	ENSG00000139679,ENSG00000277233
chr13	48431400	48431934	13:48431400-48431934	ENSG00000139687,ENSG00000277684,ENSG00000139679,ENSG00000277233
chr13	48436995	48437668	13:48436995-48437668	ENSG00000139687,ENSG00000139679
chr13	48449054	48449289	13:48449054-48449289	ENSG00000139687,ENSG00000139679
chr13	48492359	48493012	13:48492359-48493012	ENSG00000139687,ENSG00000277684,ENSG00000139679,ENSG00000136161,ENSG00000287599,ENSG00000274929
chr13	48500839	48501073	13:48500839-48501073	-
chr13	48505663	48506159	13:48505663-48506159	ENSG00000136161,ENSG00000287599,ENSG00000274929
chr13	48532267	48533262	13:48532267-48533262	ENSG00000136161,ENSG00000287599,ENSG00000274929
chr13	48542588	48543139	13:48542588-48543139	ENSG00000136161,ENSG00000287599,ENSG00000274929
chr13	48562161	48562788	13:48562161-48562788	ENSG00000277684,ENSG00000136161,ENSG00000287599,ENSG00000274929,ENSG00000233456,ENSG00000233610
chr13	48571180	48571573	13:48571180-48571573	ENSG00000233456,ENSG00000233610
chr13	48579042	48579375	13:48579042-48579375	ENSG00000277684,ENSG00000233456,ENSG00000233610
chr13	48586581	48587048	13:48586581-48587048	ENSG00000277684,ENSG00000233610
chr13	48595574	48596247	13:48595574-48596247	ENSG00000277684,ENSG00000225131
chr13	48600970	48601413	13:48600970-48601413	-
chr13	48615126	48615527	13:48615126-48615527	-
chr13	48625507	48626573	13:48625507-48626573	ENSG00000152207
chr13	48641448	48641915	13:48641448-48641915	ENSG00000152207
chr13	48645820	48646140	13:48645820-48646140	ENSG00000152207
chr13	48653508	48653977	13:48653508-48653977	ENSG00000152207
chr13	48700636	48700854	13:48700636-48700854	ENSG00000152207
chr13	48729839	48730317	13:48729839-48730317	-
chr13	48731997	48732281	13:48731997-48732281	-
chr13	48739377	48740231	13:48739377-48740231	-
chr13	48749869	48750067	13:48749869-48750067	-
chr13	48751125	48751483	13:48751125-48751483	-
chr13	48769186	48769586	13:48769186-48769586	ENSG00000229111,ENSG00000277684,ENSG00000225131
chr13	48783336	48783569	13:48783336-48783569	ENSG00000225131
chr13	48817161	48817422	13:48817161-48817422	-
chr13	48829285	48830057	13:48829285-48830057	ENSG00000201662
chr13	48843475	48844166	13:48843475-48844166	-
chr13	48859653	48859970	13:48859653-48859970	-
chr13	48862482	48862842	13:48862482-48862842	-
chr13	48866260	48866751	13:48866260-48866751	ENSG00000201662,ENSG00000223724
chr13	48873842	48874453	13:48873842-48874453	-
chr13	48880036	48880260	13:48880036-48880260	-
chr13	48884449	48884691	13:48884449-48884691	-
chr13	48930981	48931251	13:48930981-48931251	ENSG00000201662
chr13	48975560	48976868	13:48975560-48976868	ENSG00000275202,ENSG00000102531,ENSG00000201662,ENSG00000199788
chr13	49033235	49033504	13:49033235-49033504	ENSG00000201662,ENSG00000223724
chr13	49062259	49062744	13:49062259-49062744	ENSG00000201662,ENSG00000223724,ENSG00000199788
chr13	49064637	49064959	13:49064637-49064959	ENSG00000201662,ENSG00000223724,ENSG00000199788
chr13	49110027	49110717	13:49110027-49110717	ENSG00000102531,ENSG00000201662,ENSG00000199788
chr13	49113741	49113976	13:49113741-49113976	ENSG00000102531,ENSG00000199788
chr13	49151293	49151537	13:49151293-49151537	ENSG00000199788
chr13	49185145	49185978	13:49185145-49185978	ENSG00000235957
chr13	49215070	49215293	13:49215070-49215293	ENSG00000231665,ENSG00000102539,ENSG00000274351
chr13	49219848	49221157	13:49219848-49221157	ENSG00000231665,ENSG00000102539,ENSG00000274351
chr13	49240131	49240376	13:49240131-49240376	ENSG00000274351,ENSG00000102543
chr13	49247602	49248919	13:49247602-49248919	ENSG00000274351,ENSG00000102543
chr13	49257480	49257873	13:49257480-49257873	ENSG00000274351,ENSG00000102543
chr13	49301127	49301589	13:49301127-49301589	ENSG00000236577
chr13	49313400	49313942	13:49313400-49313942	ENSG00000236577
chr13	49401035	49401709	13:49401035-49401709	ENSG00000102547,ENSG00000236577
chr13	49437040	49437372	13:49437040-49437372	ENSG00000102547,ENSG00000136169
chr13	49443881	49444727	13:49443881-49444727	ENSG00000102547,ENSG00000136169,ENSG00000236577,ENSG00000136147
chr13	49450356	49450659	13:49450356-49450659	ENSG00000136169,ENSG00000236577
chr13	49495544	49496645	13:49495544-49496645	ENSG00000236577,ENSG00000136147
chr13	49530373	49531087	13:49530373-49531087	ENSG00000236577,ENSG00000136147,ENSG00000136144
chr13	49540596	49541037	13:49540596-49541037	ENSG00000236577,ENSG00000136144
chr13	49551267	49551789	13:49551267-49551789	ENSG00000236577,ENSG00000136144
chr13	49560227	49560787	13:49560227-49560787	ENSG00000236577,ENSG00000136144
chr13	49566632	49566848	13:49566632-49566848	ENSG00000136144
chr13	49570209	49570476	13:49570209-49570476	ENSG00000136144
chr13	49585003	49586017	13:49585003-49586017	ENSG00000236577,ENSG00000136144
chr13	49597258	49597703	13:49597258-49597703	ENSG00000236577
chr13	49606937	49607486	13:49606937-49607486	ENSG00000236577
chr13	49608901	49609370	13:49608901-49609370	ENSG00000236577
chr13	49628191	49628707	13:49628191-49628707	ENSG00000176882,ENSG00000152213
chr13	49635578	49636041	13:49635578-49636041	ENSG00000176882,ENSG00000152213,ENSG00000181358
chr13	49642791	49643470	13:49642791-49643470	ENSG00000152213,ENSG00000222148,ENSG00000181358
chr13	49652758	49653064	13:49652758-49653064	-
chr13	49654013	49654423	13:49654013-49654423	-
chr13	49669694	49670109	13:49669694-49670109	ENSG00000222148,ENSG00000181358
chr13	49679210	49679567	13:49679210-49679567	ENSG00000222148
chr13	49681973	49682366	13:49681973-49682366	ENSG00000123179
chr13	49690859	49691796	13:49690859-49691796	ENSG00000123179
chr13	49693280	49693531	13:49693280-49693531	ENSG00000123179
chr13	49711392	49711993	13:49711392-49711993	ENSG00000102753
chr13	49767525	49768073	13:49767525-49768073	-
chr13	49778054	49778366	13:49778054-49778366	-
chr13	49786312	49787379	13:49786312-49787379	ENSG00000102753,ENSG00000276436
chr13	49791790	49793482	13:49791790-49793482	ENSG00000102753,ENSG00000276436,ENSG00000222148,ENSG00000181358
chr13	49802332	49802850	13:49802332-49802850	ENSG00000102753,ENSG00000276436,ENSG00000222148,ENSG00000181358
chr13	49821527	49821867	13:49821527-49821867	ENSG00000222148,ENSG00000181358
chr13	49828497	49828853	13:49828497-49828853	ENSG00000222148,ENSG00000181358
chr13	49833501	49833813	13:49833501-49833813	ENSG00000222148,ENSG00000181358
chr13	49840362	49840618	13:49840362-49840618	ENSG00000222148,ENSG00000181358,ENSG00000200064
chr13	49846530	49846914	13:49846530-49846914	ENSG00000222148,ENSG00000181358,ENSG00000200064
chr13	49847922	49848240	13:49847922-49848240	ENSG00000222148,ENSG00000181358,ENSG00000200064
chr13	49915563	49916043	13:49915563-49916043	ENSG00000222148,ENSG00000181358,ENSG00000200064
chr13	49935810	49936897	13:49935810-49936897	ENSG00000222148,ENSG00000181358,ENSG00000200064,ENSG00000123178,ENSG00000204977,ENSG00000264864,ENSG00000277913,ENSG00000277066,ENSG00000208006,ENSG00000283785,ENSG00000274878,ENSG00000273612
chr13	49976594	49976910	13:49976594-49976910	ENSG00000231607,ENSG00000277066,ENSG00000208006,ENSG00000283785,ENSG00000274878
chr13	49980238	49980563	13:49980238-49980563	ENSG00000231607,ENSG00000277913
chr13	49996259	49997726	13:49996259-49997726	ENSG00000231607,ENSG00000204977,ENSG00000264864,ENSG00000277913,ENSG00000277066,ENSG00000208006,ENSG00000283785,ENSG00000274878,ENSG00000273612,ENSG00000277752,ENSG00000275559,ENSG00000276089
chr13	50014400	50015017	13:50014400-50015017	ENSG00000231607,ENSG00000204977,ENSG00000264864,ENSG00000198553,ENSG00000277913,ENSG00000277066,ENSG00000208006,ENSG00000283785,ENSG00000274878,ENSG00000273612,ENSG00000277752,ENSG00000275559,ENSG00000276089
chr13	50081168	50081489	13:50081168-50081489	ENSG00000231607,ENSG00000273612,ENSG00000277752,ENSG00000275559,ENSG00000176124,ENSG00000276089
chr13	50081742	50083219	13:50081742-50083219	ENSG00000231607,ENSG00000204977,ENSG00000264864,ENSG00000277913,ENSG00000277066,ENSG00000208006,ENSG00000283785,ENSG00000274878,ENSG00000273612,ENSG00000277752,ENSG00000275559,ENSG00000176124,ENSG00000276089,ENSG00000214359,ENSG00000274270
chr13	50106593	50107081	13:50106593-50107081	ENSG00000273612,ENSG00000214359,ENSG00000273541
chr13	50123733	50126081	13:50123733-50126081	ENSG00000231607,ENSG00000273612,ENSG00000277752,ENSG00000275559,ENSG00000176124,ENSG00000276089,ENSG00000214359,ENSG00000273541,ENSG00000274270
chr13	50130352	50130826	13:50130352-50130826	ENSG00000231607,ENSG00000274270
chr13	50161130	50161368	13:50161130-50161368	ENSG00000232150
chr13	50180752	50180994	13:50180752-50180994	ENSG00000273612,ENSG00000232150
chr13	50198515	50198800	13:50198515-50198800	ENSG00000176124,ENSG00000232150,ENSG00000223676,ENSG00000286191
chr13	50208789	50209300	13:50208789-50209300	ENSG00000232150,ENSG00000223676,ENSG00000286191
chr13	50266658	50266869	13:50266658-50266869	ENSG00000223676,ENSG00000286191
chr13	50319702	50320196	13:50319702-50320196	ENSG00000277066,ENSG00000208006,ENSG00000283785,ENSG00000274878,ENSG00000273612,ENSG00000176124,ENSG00000223676,ENSG00000286191
chr13	50334874	50335284	13:50334874-50335284	ENSG00000223676,ENSG00000286191
chr13	50512040	50512990	13:50512040-50512990	ENSG00000273612,ENSG00000223676,ENSG00000286191
chr13	50528039	50528426	13:50528039-50528426	ENSG00000223676,ENSG00000286191,ENSG00000186047
chr13	50589776	50590028	13:50589776-50590028	-
chr13	50613254	50613848	13:50613254-50613848	ENSG00000277913,ENSG00000277066,ENSG00000208006,ENSG00000283785,ENSG00000274878,ENSG00000273612,ENSG00000223676,ENSG00000286191
chr13	50635494	50635969	13:50635494-50635969	-
chr13	50676643	50676853	13:50676643-50676853	ENSG00000176124
chr13	50684390	50684747	13:50684390-50684747	ENSG00000176124
chr13	50685615	50685833	13:50685615-50685833	-
chr13	50691170	50691815	13:50691170-50691815	-
chr13	50699956	50700437	13:50699956-50700437	-
chr13	50707612	50707828	13:50707612-50707828	ENSG00000176124
chr13	50713715	50714185	13:50713715-50714185	ENSG00000176124,ENSG00000186047
chr13	50783128	50784200	13:50783128-50784200	-
chr13	50801288	50801608	13:50801288-50801608	ENSG00000286191,ENSG00000200711
chr13	50811101	50811341	13:50811101-50811341	ENSG00000176124,ENSG00000200711
chr13	50843357	50843649	13:50843357-50843649	ENSG00000186047
chr13	50893379	50893953	13:50893379-50893953	ENSG00000233672,ENSG00000136104
chr13	50909463	50910573	13:50909463-50910573	ENSG00000233672,ENSG00000136104
chr13	50911147	50911455	13:50911147-50911455	ENSG00000233672,ENSG00000136104
chr13	50912054	50912256	13:50912054-50912256	ENSG00000233672,ENSG00000136104
chr13	50916880	50917249	13:50916880-50917249	ENSG00000233672,ENSG00000136104
chr13	50928726	50929157	13:50928726-50929157	ENSG00000136104
chr13	50982368	50982799	13:50982368-50982799	ENSG00000222920
chr13	50989573	50989900	13:50989573-50989900	ENSG00000222920
chr13	50990119	50990542	13:50990119-50990542	ENSG00000222920
chr13	50992080	50992705	13:50992080-50992705	ENSG00000123201,ENSG00000222920
chr13	51057782	51058130	13:51057782-51058130	ENSG00000123201,ENSG00000222920
chr13	51066140	51066928	13:51066140-51066928	ENSG00000123201,ENSG00000222920
chr13	51070148	51070450	13:51070148-51070450	ENSG00000123201,ENSG00000222920
chr13	51070908	51071141	13:51070908-51071141	ENSG00000123201
chr13	51136453	51136654	13:51136453-51136654	ENSG00000226792,ENSG00000214878,ENSG00000274652,ENSG00000271242
chr13	51137987	51138322	13:51137987-51138322	ENSG00000226792,ENSG00000214878,ENSG00000274652,ENSG00000271242
chr13	51222086	51222861	13:51222086-51222861	ENSG00000226792,ENSG00000214878,ENSG00000274652,ENSG00000271242,ENSG00000150510
chr13	51250300	51250536	13:51250300-51250536	ENSG00000226792,ENSG00000214878,ENSG00000274652,ENSG00000271242
chr13	51279982	51280248	13:51279982-51280248	ENSG00000226792,ENSG00000214878,ENSG00000274652,ENSG00000271242
chr13	51286330	51286634	13:51286330-51286634	ENSG00000226792,ENSG00000214878,ENSG00000274652,ENSG00000271242
chr13	51308739	51309180	13:51308739-51309180	ENSG00000226792,ENSG00000214878,ENSG00000274652,ENSG00000271242
chr13	51330694	51331345	13:51330694-51331345	ENSG00000226792,ENSG00000274652,ENSG00000271242,ENSG00000253309,ENSG00000266072
chr13	51345559	51345806	13:51345559-51345806	ENSG00000253309,ENSG00000266072
chr13	51357429	51358159	13:51357429-51358159	ENSG00000266072
chr13	51432750	51433034	13:51432750-51433034	ENSG00000102786
chr13	51440457	51440902	13:51440457-51440902	ENSG00000102786,ENSG00000236778,ENSG00000224892,ENSG00000243900
chr13	51452516	51454055	13:51452516-51454055	ENSG00000102786,ENSG00000236778,ENSG00000224892,ENSG00000243900
chr13	51501919	51502422	13:51501919-51502422	ENSG00000243900,ENSG00000229906
chr13	51523200	51523511	13:51523200-51523511	ENSG00000243900,ENSG00000229906
chr13	51534092	51534715	13:51534092-51534715	ENSG00000243900
chr13	51541828	51542894	13:51541828-51542894	ENSG00000236778,ENSG00000243900,ENSG00000266611
chr13	51551988	51552787	13:51551988-51552787	ENSG00000236778,ENSG00000243900,ENSG00000266611,ENSG00000252141
chr13	51560316	51560655	13:51560316-51560655	ENSG00000243900,ENSG00000252141
chr13	51583744	51585169	13:51583744-51585169	ENSG00000102786,ENSG00000236778,ENSG00000224892,ENSG00000243900,ENSG00000252141,ENSG00000139668,ENSG00000206920
chr13	51591031	51591673	13:51591031-51591673	ENSG00000102786,ENSG00000236778,ENSG00000224892,ENSG00000243900,ENSG00000139668,ENSG00000206920,ENSG00000242893,ENSG00000224451
chr13	51601823	51602440	13:51601823-51602440	ENSG00000102786,ENSG00000236778,ENSG00000224892,ENSG00000243900,ENSG00000206920,ENSG00000242893,ENSG00000224451
chr13	51613146	51613902	13:51613146-51613902	-
chr13	51624227	51624473	13:51624227-51624473	-
chr13	51629382	51629788	13:51629382-51629788	ENSG00000243900
chr13	51645204	51645662	13:51645204-51645662	ENSG00000102786,ENSG00000224892,ENSG00000243900
chr13	51666716	51666962	13:51666716-51666962	-
chr13	51688334	51689447	13:51688334-51689447	-
chr13	51714673	51714964	13:51714673-51714964	-
chr13	51730976	51731277	13:51730976-51731277	ENSG00000139668
chr13	51764380	51765303	13:51764380-51765303	-
chr13	51770533	51770745	13:51770533-51770745	ENSG00000102796
chr13	51777812	51778782	13:51777812-51778782	ENSG00000102796
chr13	51785864	51786578	13:51785864-51786578	ENSG00000243900,ENSG00000102796,ENSG00000231856
chr13	51793710	51794309	13:51793710-51794309	ENSG00000102796,ENSG00000231856
chr13	51803380	51804482	13:51803380-51804482	ENSG00000102786,ENSG00000236778,ENSG00000224892,ENSG00000102796,ENSG00000231856
chr13	51815026	51815736	13:51815026-51815736	ENSG00000231856,ENSG00000123171
chr13	51822210	51822558	13:51822210-51822558	-
chr13	51825141	51825573	13:51825141-51825573	ENSG00000285444,ENSG00000281106,ENSG00000123171
chr13	51832484	51832684	13:51832484-51832684	ENSG00000285444,ENSG00000281106,ENSG00000123171
chr13	51834325	51834586	13:51834325-51834586	ENSG00000123171
chr13	51839614	51840162	13:51839614-51840162	ENSG00000285444,ENSG00000281106,ENSG00000123171,ENSG00000279677
chr13	51845117	51845322	13:51845117-51845322	ENSG00000285444,ENSG00000281106,ENSG00000123171
chr13	51849815	51850107	13:51849815-51850107	ENSG00000285444,ENSG00000281106,ENSG00000123171
chr13	51881292	51881559	13:51881292-51881559	ENSG00000123171,ENSG00000279677
chr13	51896234	51896701	13:51896234-51896701	ENSG00000123171,ENSG00000232872,ENSG00000279677,ENSG00000197168,ENSG00000273523
chr13	51912828	51913301	13:51912828-51913301	ENSG00000232872,ENSG00000279677
chr13	51959483	51960107	13:51959483-51960107	ENSG00000279677,ENSG00000123191,ENSG00000236044
chr13	51970527	51970851	13:51970527-51970851	ENSG00000123191,ENSG00000236044
chr13	51978747	51979255	13:51978747-51979255	ENSG00000123191,ENSG00000236044
chr13	51989499	51989915	13:51989499-51989915	ENSG00000236044
chr13	51995632	51996898	13:51995632-51996898	ENSG00000253710
chr13	52004541	52004927	13:52004541-52004927	ENSG00000123191,ENSG00000253710
chr13	52011467	52012616	13:52011467-52012616	ENSG00000123191,ENSG00000253710,ENSG00000253797
chr13	52022275	52022758	13:52022275-52022758	ENSG00000123191,ENSG00000253710,ENSG00000253797
chr13	52067327	52067546	13:52067327-52067546	ENSG00000197168
chr13	52071046	52071542	13:52071046-52071542	ENSG00000197168
chr13	52127615	52127954	13:52127615-52127954	ENSG00000197168,ENSG00000273523
chr13	52128369	52129359	13:52128369-52129359	ENSG00000279677,ENSG00000197168,ENSG00000273523,ENSG00000136098
chr13	52159135	52159769	13:52159135-52159769	ENSG00000136098,ENSG00000285160
chr13	52162494	52163080	13:52162494-52163080	ENSG00000136098,ENSG00000285160,ENSG00000285323
chr13	52174027	52174517	13:52174027-52174517	ENSG00000136098,ENSG00000243406,ENSG00000285160,ENSG00000285323
chr13	52181660	52181864	13:52181660-52181864	ENSG00000285323
chr13	52187248	52188009	13:52187248-52188009	ENSG00000136098,ENSG00000243406,ENSG00000285160,ENSG00000285323
chr13	52193781	52195100	13:52193781-52195100	ENSG00000136098,ENSG00000243406,ENSG00000285323
chr13	52195428	52195762	13:52195428-52195762	ENSG00000243406
chr13	52201453	52201784	13:52201453-52201784	-
chr13	52218397	52218960	13:52218397-52218960	-
chr13	52236173	52236500	13:52236173-52236500	ENSG00000214878,ENSG00000271242,ENSG00000279677,ENSG00000197168,ENSG00000273523,ENSG00000272281
chr13	52298015	52298646	13:52298015-52298646	ENSG00000217576,ENSG00000272281,ENSG00000271564
chr13	52324020	52324281	13:52324020-52324281	ENSG00000217576,ENSG00000272281,ENSG00000271564
chr13	52372137	52372497	13:52372137-52372497	ENSG00000271564
chr13	52383316	52383849	13:52383316-52383849	ENSG00000271564,ENSG00000199605
chr13	52405328	52406490	13:52405328-52406490	ENSG00000136114,ENSG00000199605,ENSG00000136100
chr13	52419032	52419579	13:52419032-52419579	ENSG00000136114,ENSG00000136100
chr13	52421224	52421473	13:52421224-52421473	ENSG00000136114,ENSG00000136100
chr13	52428100	52428699	13:52428100-52428699	ENSG00000271564,ENSG00000136114,ENSG00000199605,ENSG00000136100
chr13	52431745	52432090	13:52431745-52432090	ENSG00000136100
chr13	52449970	52450954	13:52449970-52450954	ENSG00000271564,ENSG00000136100,ENSG00000278238,ENSG00000136108
chr13	52455047	52455967	13:52455047-52455967	ENSG00000271564,ENSG00000136100,ENSG00000278238,ENSG00000136108,ENSG00000235660
chr13	52461526	52461815	13:52461526-52461815	ENSG00000278238,ENSG00000136108,ENSG00000235660
chr13	52463489	52463734	13:52463489-52463734	ENSG00000278238,ENSG00000136108,ENSG00000235660
chr13	52513870	52514469	13:52513870-52514469	ENSG00000235660,ENSG00000244471,ENSG00000280296,ENSG00000274316,ENSG00000261517,ENSG00000271652,ENSG00000283126,ENSG00000286537
chr13	52570017	52570455	13:52570017-52570455	ENSG00000244471,ENSG00000280296,ENSG00000234787,ENSG00000283126
chr13	52587512	52587874	13:52587512-52587874	-
chr13	52599464	52600557	13:52599464-52600557	ENSG00000273784,ENSG00000250299,ENSG00000136149
chr13	52609280	52609773	13:52609280-52609773	ENSG00000244471,ENSG00000273784,ENSG00000250299,ENSG00000139675
chr13	52616907	52617786	13:52616907-52617786	ENSG00000244471,ENSG00000273784,ENSG00000250299,ENSG00000139675,ENSG00000273723,ENSG00000165416
chr13	52623666	52624241	13:52623666-52624241	ENSG00000273784,ENSG00000250299,ENSG00000139675,ENSG00000273723,ENSG00000165416
chr13	52631132	52631480	13:52631132-52631480	ENSG00000139675,ENSG00000273723
chr13	52652084	52653217	13:52652084-52653217	ENSG00000139675,ENSG00000273723,ENSG00000165416
chr13	52673588	52673822	13:52673588-52673822	-
chr13	52675723	52675962	13:52675723-52675962	ENSG00000165416
chr13	52695884	52696226	13:52695884-52696226	ENSG00000165416
chr13	52701891	52702546	13:52701891-52702546	ENSG00000165416,ENSG00000234787,ENSG00000271652,ENSG00000287460,ENSG00000278630,ENSG00000264387
chr13	52738742	52739453	13:52738742-52739453	ENSG00000136110
chr13	52744142	52744400	13:52744142-52744400	ENSG00000136110
chr13	52809413	52809801	13:52809413-52809801	ENSG00000211579,ENSG00000150276,ENSG00000278630,ENSG00000275071
chr13	52835013	52835882	13:52835013-52835882	ENSG00000150276,ENSG00000136099
chr13	52844839	52845194	13:52844839-52845194	ENSG00000150276,ENSG00000136099
chr13	52846227	52847352	13:52846227-52847352	ENSG00000150276,ENSG00000136099
chr13	52848475	52848872	13:52848475-52848872	ENSG00000150276,ENSG00000136099
chr13	52850597	52851796	13:52850597-52851796	ENSG00000150276,ENSG00000136099
chr13	52885065	52885703	13:52885065-52885703	ENSG00000150276,ENSG00000274316,ENSG00000234787,ENSG00000271652,ENSG00000283126,ENSG00000136149,ENSG00000287460,ENSG00000286537,ENSG00000277047,ENSG00000278630
chr13	52910329	52910639	13:52910329-52910639	ENSG00000274316,ENSG00000234787,ENSG00000271652,ENSG00000283126,ENSG00000136149,ENSG00000287460,ENSG00000286537,ENSG00000277047
chr13	52921256	52921507	13:52921256-52921507	ENSG00000234787,ENSG00000287460,ENSG00000286537,ENSG00000277047
chr13	52967875	52968509	13:52967875-52968509	ENSG00000102837,ENSG00000234787,ENSG00000271652,ENSG00000283126,ENSG00000136149,ENSG00000287460
chr13	53012626	53013184	13:53012626-53013184	ENSG00000102837,ENSG00000136149,ENSG00000286537
chr13	53015060	53015369	13:53015060-53015369	ENSG00000102837
chr13	53098515	53098723	13:53098515-53098723	ENSG00000274316,ENSG00000234787,ENSG00000264387
chr13	53122583	53122802	13:53122583-53122802	ENSG00000274316,ENSG00000234787,ENSG00000286537
chr13	53151603	53152156	13:53151603-53152156	ENSG00000237092,ENSG00000279325
chr13	53200913	53202201	13:53200913-53202201	ENSG00000279325,ENSG00000225510,ENSG00000287722,ENSG00000287247,ENSG00000273919,ENSG00000274316,ENSG00000234787,ENSG00000277047
chr13	53237936	53238629	13:53237936-53238629	ENSG00000279325,ENSG00000287247,ENSG00000273919,ENSG00000274316,ENSG00000261517,ENSG00000234787,ENSG00000271652,ENSG00000283126,ENSG00000136149,ENSG00000287460,ENSG00000286537,ENSG00000277047,ENSG00000275071
chr13	53250229	53250901	13:53250229-53250901	ENSG00000279325,ENSG00000241613,ENSG00000287247,ENSG00000273919,ENSG00000274316,ENSG00000261517,ENSG00000234787,ENSG00000271652,ENSG00000283126,ENSG00000136149,ENSG00000287460,ENSG00000286537,ENSG00000277047,ENSG00000278630,ENSG00000275071,ENSG00000264387
chr13	53301558	53301918	13:53301558-53301918	ENSG00000287247,ENSG00000273919,ENSG00000274316,ENSG00000261517,ENSG00000234787,ENSG00000271652,ENSG00000283126,ENSG00000136149,ENSG00000287460,ENSG00000286537,ENSG00000277047,ENSG00000278630,ENSG00000275071,ENSG00000264387
chr13	53782347	53782858	13:53782347-53782858	ENSG00000287722,ENSG00000274316,ENSG00000261517,ENSG00000234787,ENSG00000271652,ENSG00000283126,ENSG00000136149,ENSG00000287460,ENSG00000286537,ENSG00000277047,ENSG00000278630,ENSG00000275071,ENSG00000264387
chr13	55813971	55814243	13:55813971-55814243	ENSG00000234787,ENSG00000271652,ENSG00000283126,ENSG00000136149,ENSG00000287460,ENSG00000286537,ENSG00000277047,ENSG00000278630,ENSG00000275071,ENSG00000264387,ENSG00000274090,ENSG00000286709,ENSG00000228319,ENSG00000201665,ENSG00000204919,ENSG00000229665,ENSG00000271140
chr13	55971538	55972000	13:55971538-55972000	ENSG00000261517,ENSG00000234787,ENSG00000271652,ENSG00000283126,ENSG00000136149,ENSG00000287460,ENSG00000286537,ENSG00000277047,ENSG00000278630,ENSG00000275071,ENSG00000264387,ENSG00000274090,ENSG00000228611,ENSG00000286709,ENSG00000228319,ENSG00000201665,ENSG00000204918,ENSG00000227151,ENSG00000234278,ENSG00000271140,ENSG00000230009,ENSG00000234421,ENSG00000225352
chr13	57570191	57570412	13:57570191-57570412	ENSG00000275071,ENSG00000264387,ENSG00000228319,ENSG00000201665,ENSG00000204918,ENSG00000227151,ENSG00000234278,ENSG00000271140,ENSG00000230009,ENSG00000234421,ENSG00000225352,ENSG00000222733,ENSG00000214335
chr13	57624743	57625088	13:57624743-57625088	ENSG00000274090,ENSG00000201665,ENSG00000204919,ENSG00000229665,ENSG00000227151,ENSG00000234278,ENSG00000271140,ENSG00000230009,ENSG00000234421,ENSG00000225352,ENSG00000118946,ENSG00000278722
chr13	57627551	57628039	13:57627551-57628039	ENSG00000118946,ENSG00000278722
chr13	57629847	57630067	13:57629847-57630067	ENSG00000118946,ENSG00000278722
chr13	57632222	57632700	13:57632222-57632700	ENSG00000204918,ENSG00000118946,ENSG00000278722
chr13	57634333	57634748	13:57634333-57634748	ENSG00000204918,ENSG00000118946,ENSG00000278722
chr13	57859706	57860224	13:57859706-57860224	ENSG00000274090,ENSG00000228319,ENSG00000201665,ENSG00000204918,ENSG00000227151,ENSG00000234278,ENSG00000271140,ENSG00000230009,ENSG00000234421,ENSG00000225352,ENSG00000202422,ENSG00000277448,ENSG00000232954,ENSG00000276208,ENSG00000222733,ENSG00000214335
chr13	57865490	57866183	13:57865490-57866183	ENSG00000228319,ENSG00000201665,ENSG00000204919,ENSG00000229665,ENSG00000204918,ENSG00000227151,ENSG00000234278,ENSG00000271140,ENSG00000230009,ENSG00000234421,ENSG00000225352,ENSG00000202422,ENSG00000277448,ENSG00000232954,ENSG00000276208,ENSG00000222733,ENSG00000214335,ENSG00000223717,ENSG00000214281,ENSG00000232647,ENSG00000288015,ENSG00000271190
chr13	57874521	57874908	13:57874521-57874908	ENSG00000274090,ENSG00000286709,ENSG00000228319,ENSG00000201665,ENSG00000204919,ENSG00000229665,ENSG00000204918,ENSG00000227151,ENSG00000234278,ENSG00000271140,ENSG00000230009,ENSG00000234421,ENSG00000225352,ENSG00000202422,ENSG00000277448,ENSG00000232954,ENSG00000276208,ENSG00000222733,ENSG00000214335,ENSG00000223717,ENSG00000214281,ENSG00000232647,ENSG00000288015,ENSG00000271190
chr13	58085814	58086139	13:58085814-58086139	ENSG00000286709,ENSG00000228319,ENSG00000201665,ENSG00000204919,ENSG00000229665,ENSG00000204918,ENSG00000227151,ENSG00000234278,ENSG00000271140,ENSG00000230009,ENSG00000234421,ENSG00000225352,ENSG00000202422,ENSG00000277448,ENSG00000232954,ENSG00000276208,ENSG00000222733,ENSG00000214335,ENSG00000223717,ENSG00000214281,ENSG00000232647,ENSG00000288015,ENSG00000271190
chr13	58804770	58805296	13:58804770-58805296	ENSG00000201665,ENSG00000204919,ENSG00000229665,ENSG00000204918,ENSG00000227151,ENSG00000234278,ENSG00000271140,ENSG00000230009,ENSG00000234421,ENSG00000225352,ENSG00000202422,ENSG00000277448,ENSG00000232954,ENSG00000276208,ENSG00000222733,ENSG00000214335,ENSG00000223717,ENSG00000214281,ENSG00000232647,ENSG00000288015,ENSG00000271190
chr13	59318264	59318560	13:59318264-59318560	ENSG00000204919,ENSG00000229665,ENSG00000276208,ENSG00000222733,ENSG00000214335,ENSG00000214281,ENSG00000232647,ENSG00000288015,ENSG00000271190
chr13	59391712	59392107	13:59391712-59392107	ENSG00000234278,ENSG00000271140,ENSG00000276208,ENSG00000222733,ENSG00000214335,ENSG00000214281,ENSG00000232647,ENSG00000288015,ENSG00000271190
chr13	59413246	59413476	13:59413246-59413476	ENSG00000227151,ENSG00000234278,ENSG00000271140,ENSG00000276208,ENSG00000222733,ENSG00000214335,ENSG00000214281,ENSG00000232647,ENSG00000288015,ENSG00000271190
chr13	59437842	59438114	13:59437842-59438114	-
chr13	59445708	59446133	13:59445708-59446133	ENSG00000232647,ENSG00000288015,ENSG00000271190
chr13	59452277	59452851	13:59452277-59452851	ENSG00000232647
chr13	59461347	59461927	13:59461347-59461927	ENSG00000234421,ENSG00000222733,ENSG00000214335,ENSG00000214281,ENSG00000232647,ENSG00000288015,ENSG00000271190,ENSG00000239003
chr13	59468363	59468858	13:59468363-59468858	ENSG00000204919,ENSG00000229665,ENSG00000227151,ENSG00000234278,ENSG00000271140,ENSG00000230009,ENSG00000234421,ENSG00000225352,ENSG00000276208,ENSG00000222733,ENSG00000214335,ENSG00000214281,ENSG00000232647,ENSG00000288015,ENSG00000271190,ENSG00000239003,ENSG00000202151,ENSG00000227336
chr13	59483516	59483831	13:59483516-59483831	ENSG00000239003
chr13	59531440	59532008	13:59531440-59532008	ENSG00000227151,ENSG00000234278,ENSG00000276208,ENSG00000222733,ENSG00000214335,ENSG00000214281,ENSG00000232647,ENSG00000288015,ENSG00000271190,ENSG00000239003
chr13	59672372	59673127	13:59672372-59673127	ENSG00000214281,ENSG00000232647,ENSG00000288015,ENSG00000271190
chr13	59678206	59678460	13:59678206-59678460	ENSG00000214281,ENSG00000288015,ENSG00000271190
chr13	59715723	59715928	13:59715723-59715928	-
chr13	59722472	59722913	13:59722472-59722913	ENSG00000232647
chr13	59771246	59771487	13:59771246-59771487	-
chr13	59801304	59801533	13:59801304-59801533	-
chr13	59854962	59855199	13:59854962-59855199	ENSG00000139734
chr13	59901046	59901628	13:59901046-59901628	ENSG00000214281,ENSG00000232647,ENSG00000288015,ENSG00000271190,ENSG00000265745,ENSG00000223815,ENSG00000202151,ENSG00000227336,ENSG00000277549
chr13	59906571	59906876	13:59906571-59906876	ENSG00000265745
chr13	60009245	60009923	13:60009245-60009923	ENSG00000139734,ENSG00000227528,ENSG00000265745
chr13	60108486	60109149	13:60108486-60109149	ENSG00000265745,ENSG00000223815,ENSG00000202151,ENSG00000227336,ENSG00000277549
chr13	60118592	60119173	13:60118592-60119173	ENSG00000265745,ENSG00000223815,ENSG00000202151,ENSG00000227336,ENSG00000277549
chr13	60121154	60121399	13:60121154-60121399	ENSG00000265745,ENSG00000223815,ENSG00000202151,ENSG00000227336
chr13	60156109	60156559	13:60156109-60156559	ENSG00000139734,ENSG00000223815,ENSG00000202151
chr13	60163456	60164488	13:60163456-60164488	ENSG00000139734,ENSG00000265745,ENSG00000223815,ENSG00000202151,ENSG00000227336,ENSG00000277549
chr13	60230688	60230980	13:60230688-60230980	ENSG00000202151,ENSG00000227336,ENSG00000277549
chr13	60267545	60268195	13:60267545-60268195	ENSG00000265745,ENSG00000202151,ENSG00000227336,ENSG00000238213,ENSG00000277549
chr13	60339761	60340179	13:60339761-60340179	ENSG00000202151,ENSG00000277549
chr13	60381928	60382395	13:60381928-60382395	ENSG00000277549,ENSG00000083544
chr13	60396115	60397974	13:60396115-60397974	ENSG00000083544
chr13	60411964	60412482	13:60411964-60412482	ENSG00000083544
chr13	60431028	60431567	13:60431028-60431567	ENSG00000227336,ENSG00000277549,ENSG00000083544
chr13	60448835	60449308	13:60448835-60449308	ENSG00000083544,ENSG00000223076,ENSG00000225249
chr13	60463785	60464034	13:60463785-60464034	ENSG00000223076
chr13	60473716	60473977	13:60473716-60473977	ENSG00000223076,ENSG00000225249
chr13	60491447	60492087	13:60491447-60492087	ENSG00000265745,ENSG00000202151,ENSG00000227336,ENSG00000277549,ENSG00000223076,ENSG00000225249,ENSG00000236608,ENSG00000227510,ENSG00000266663,ENSG00000234033,ENSG00000230142
chr13	60572538	60572890	13:60572538-60572890	ENSG00000223076,ENSG00000225249
chr13	60627040	60627506	13:60627040-60627506	ENSG00000223076,ENSG00000225249,ENSG00000236608
chr13	60735846	60736331	13:60735846-60736331	ENSG00000225249,ENSG00000236608,ENSG00000279657,ENSG00000206854,ENSG00000227510
chr13	60754329	60754575	13:60754329-60754575	ENSG00000223076,ENSG00000225249,ENSG00000236608,ENSG00000206854,ENSG00000227510,ENSG00000266663
chr13	60759343	60759947	13:60759343-60759947	ENSG00000223076,ENSG00000225249,ENSG00000236608,ENSG00000279657,ENSG00000206854,ENSG00000227510,ENSG00000266663,ENSG00000234033
chr13	60836439	60836952	13:60836439-60836952	ENSG00000206854,ENSG00000227510
chr13	61045075	61045836	13:61045075-61045836	ENSG00000227510,ENSG00000266663,ENSG00000230142
chr13	61052120	61052334	13:61052120-61052334	ENSG00000227510,ENSG00000266663
chr13	61125568	61126102	13:61125568-61126102	ENSG00000227510,ENSG00000266663
chr13	61286200	61286472	13:61286200-61286472	ENSG00000227510,ENSG00000266663,ENSG00000234033,ENSG00000230142
chr13	61339165	61339710	13:61339165-61339710	ENSG00000227510,ENSG00000266663,ENSG00000234033
chr13	61385428	61385765	13:61385428-61385765	ENSG00000227510,ENSG00000266663,ENSG00000197991,ENSG00000279797,ENSG00000234033,ENSG00000271465
chr13	61414942	61415614	13:61414942-61415614	ENSG00000227510,ENSG00000266663,ENSG00000280165,ENSG00000197991,ENSG00000279797,ENSG00000234033
chr13	61447370	61447825	13:61447370-61447825	ENSG00000197991,ENSG00000279797
chr13	61518401	61518612	13:61518401-61518612	ENSG00000234033
chr13	61880791	61881228	13:61880791-61881228	ENSG00000234033,ENSG00000270856,ENSG00000230142,ENSG00000271465,ENSG00000228669
chr13	61943089	61944079	13:61943089-61944079	ENSG00000234033,ENSG00000270856,ENSG00000230142,ENSG00000271465,ENSG00000286469,ENSG00000228669
chr13	61944994	61945366	13:61944994-61945366	ENSG00000234033,ENSG00000270856,ENSG00000230142
chr13	61960788	61961209	13:61960788-61961209	ENSG00000234033,ENSG00000270856,ENSG00000230142,ENSG00000228669,ENSG00000213232,ENSG00000287128
chr13	61963664	61964080	13:61963664-61964080	ENSG00000234033,ENSG00000270856,ENSG00000228669
chr13	62035900	62036485	13:62035900-62036485	ENSG00000229578,ENSG00000230142,ENSG00000276586,ENSG00000271465,ENSG00000286469,ENSG00000228669,ENSG00000227564,ENSG00000202478
chr13	62320774	62321106	13:62320774-62321106	ENSG00000230142,ENSG00000227611,ENSG00000229307,ENSG00000232105,ENSG00000276586,ENSG00000271465
chr13	62358124	62358368	13:62358124-62358368	ENSG00000230142,ENSG00000227611,ENSG00000229307,ENSG00000232105,ENSG00000276586,ENSG00000271465,ENSG00000286469,ENSG00000228669,ENSG00000227564
chr13	62512250	62512861	13:62512250-62512861	ENSG00000234033,ENSG00000230142,ENSG00000276586,ENSG00000271465,ENSG00000286469,ENSG00000228669,ENSG00000273550,ENSG00000227564,ENSG00000231061,ENSG00000274052,ENSG00000285764,ENSG00000237378,ENSG00000202478,ENSG00000213232,ENSG00000287128,ENSG00000219926
chr13	62997376	62997912	13:62997376-62997912	ENSG00000230142,ENSG00000276586,ENSG00000271465,ENSG00000286469,ENSG00000228669,ENSG00000273550,ENSG00000227564,ENSG00000231061,ENSG00000274052,ENSG00000285764,ENSG00000237378,ENSG00000202478,ENSG00000213232,ENSG00000287128,ENSG00000219926,ENSG00000285566
chr13	63403651	63404367	13:63403651-63404367	ENSG00000227564,ENSG00000287996,ENSG00000237378,ENSG00000285566
chr13	63636546	63636891	13:63636546-63636891	ENSG00000227564,ENSG00000231061,ENSG00000274052,ENSG00000285764,ENSG00000237378,ENSG00000202478,ENSG00000213232,ENSG00000287128,ENSG00000219926
chr13	63828064	63828350	13:63828064-63828350	ENSG00000237849
chr13	64054409	64054700	13:64054409-64054700	ENSG00000276586,ENSG00000228669,ENSG00000227564,ENSG00000231061,ENSG00000274052,ENSG00000285764,ENSG00000237378,ENSG00000202478,ENSG00000213232,ENSG00000287128,ENSG00000219926,ENSG00000285566,ENSG00000227674
chr13	64076712	64077384	13:64076712-64077384	ENSG00000237378,ENSG00000213232,ENSG00000287128,ENSG00000219926,ENSG00000285566,ENSG00000227674
chr13	64274420	64274747	13:64274420-64274747	ENSG00000230142,ENSG00000271465,ENSG00000286469,ENSG00000228669,ENSG00000227564,ENSG00000231061,ENSG00000274052,ENSG00000285764,ENSG00000237378,ENSG00000202478,ENSG00000213232,ENSG00000287128,ENSG00000219926,ENSG00000285566,ENSG00000214269
chr13	64471853	64472305	13:64471853-64472305	ENSG00000286469,ENSG00000228669,ENSG00000227564,ENSG00000231061,ENSG00000274052,ENSG00000285764,ENSG00000237378,ENSG00000202478,ENSG00000213232,ENSG00000287128,ENSG00000219926,ENSG00000285566,ENSG00000214269,ENSG00000236565,ENSG00000234767
chr13	64855207	64855877	13:64855207-64855877	ENSG00000271465,ENSG00000228669,ENSG00000227564,ENSG00000231061,ENSG00000274052,ENSG00000285764,ENSG00000202478,ENSG00000213232,ENSG00000287128,ENSG00000219926,ENSG00000285566,ENSG00000214269,ENSG00000234767
chr13	65104610	65104857	13:65104610-65104857	ENSG00000202478,ENSG00000214269
chr13	65255873	65256090	13:65255873-65256090	ENSG00000285566,ENSG00000214269,ENSG00000214266
chr13	65260850	65261461	13:65260850-65261461	ENSG00000238500,ENSG00000235737,ENSG00000228669,ENSG00000273550,ENSG00000227564,ENSG00000231061,ENSG00000274052,ENSG00000285764,ENSG00000237378,ENSG00000202478,ENSG00000213232,ENSG00000287128,ENSG00000219926,ENSG00000285566,ENSG00000214269,ENSG00000214266,ENSG00000236565,ENSG00000234767,ENSG00000263581
chr13	65273943	65274152	13:65273943-65274152	ENSG00000202478,ENSG00000285566,ENSG00000214266
chr13	65336237	65336581	13:65336237-65336581	ENSG00000274052,ENSG00000285764,ENSG00000202478,ENSG00000213232,ENSG00000287128,ENSG00000285566,ENSG00000214269,ENSG00000214266
chr13	65448725	65448964	13:65448725-65448964	ENSG00000285764,ENSG00000237378,ENSG00000219926,ENSG00000285566,ENSG00000214269
chr13	65449825	65450382	13:65449825-65450382	ENSG00000214269
chr13	65468521	65469212	13:65468521-65469212	ENSG00000238500,ENSG00000235737,ENSG00000227564,ENSG00000231061,ENSG00000274052,ENSG00000285764,ENSG00000202478,ENSG00000213232,ENSG00000287128,ENSG00000219926,ENSG00000214269,ENSG00000214266,ENSG00000236565,ENSG00000234767,ENSG00000286395,ENSG00000263581
chr13	65488248	65488811	13:65488248-65488811	ENSG00000285566
chr13	65508820	65509098	13:65508820-65509098	ENSG00000274052,ENSG00000285764,ENSG00000237378,ENSG00000202478,ENSG00000213232,ENSG00000287128,ENSG00000219926,ENSG00000236565,ENSG00000234767
chr13	65518397	65518622	13:65518397-65518622	-
chr13	65595825	65596188	13:65595825-65596188	ENSG00000238500,ENSG00000235737,ENSG00000227564,ENSG00000231061,ENSG00000274052,ENSG00000237378,ENSG00000202478,ENSG00000213232,ENSG00000287128,ENSG00000219926,ENSG00000214269,ENSG00000214266,ENSG00000236565,ENSG00000234767,ENSG00000286395,ENSG00000263581
chr13	65638518	65639029	13:65638518-65639029	ENSG00000238500,ENSG00000274052,ENSG00000237378,ENSG00000214269,ENSG00000236565,ENSG00000234767,ENSG00000263581
chr13	65642807	65643668	13:65642807-65643668	ENSG00000238500,ENSG00000227564,ENSG00000274052,ENSG00000202478,ENSG00000213232,ENSG00000287128,ENSG00000214269,ENSG00000236565,ENSG00000234767,ENSG00000263581
chr13	65656856	65657124	13:65656856-65657124	ENSG00000285566,ENSG00000236565,ENSG00000234767,ENSG00000263581
chr13	65926761	65927042	13:65926761-65927042	ENSG00000236565,ENSG00000234767,ENSG00000286395,ENSG00000263581
chr13	66212510	66212893	13:66212510-66212893	ENSG00000235737,ENSG00000263561
chr13	66315611	66315992	13:66315611-66315992	ENSG00000238500,ENSG00000234527,ENSG00000184226,ENSG00000235737,ENSG00000234767,ENSG00000286395,ENSG00000263581
chr13	66330103	66330442	13:66330103-66330442	ENSG00000238500,ENSG00000234527,ENSG00000235737,ENSG00000236565,ENSG00000234767,ENSG00000286395,ENSG00000263581
chr13	66335768	66336351	13:66335768-66336351	ENSG00000238500,ENSG00000234527,ENSG00000235737,ENSG00000263581
chr13	66353209	66354117	13:66353209-66354117	ENSG00000238500,ENSG00000234527,ENSG00000235737,ENSG00000263581
chr13	66805428	66805999	13:66805428-66805999	ENSG00000228842,ENSG00000238500
chr13	66994068	66994809	13:66994068-66994809	ENSG00000233840,ENSG00000225263,ENSG00000228842,ENSG00000238500
chr13	67023371	67024331	13:67023371-67024331	ENSG00000225263,ENSG00000228842,ENSG00000238500
chr13	67036627	67037048	13:67036627-67037048	ENSG00000285588,ENSG00000225263,ENSG00000228842,ENSG00000238500,ENSG00000263581
chr13	67048268	67048717	13:67048268-67048717	ENSG00000285588,ENSG00000225263,ENSG00000228842,ENSG00000238500
chr13	67134412	67134953	13:67134412-67134953	ENSG00000285588,ENSG00000238500
chr13	67204796	67205095	13:67204796-67205095	ENSG00000214263,ENSG00000238500
chr13	67224041	67224665	13:67224041-67224665	ENSG00000238500,ENSG00000184226
chr13	67230003	67231224	13:67230003-67231224	ENSG00000214263,ENSG00000238500,ENSG00000184226
chr13	67238173	67238551	13:67238173-67238551	ENSG00000214263,ENSG00000184226
chr13	67292609	67293382	13:67292609-67293382	ENSG00000230040,ENSG00000214263,ENSG00000228842,ENSG00000238500,ENSG00000235737,ENSG00000236565,ENSG00000234767,ENSG00000263581
chr13	67353996	67354262	13:67353996-67354262	ENSG00000230040
chr13	67366658	67366947	13:67366658-67366947	ENSG00000230040
chr13	67438608	67438897	13:67438608-67438897	-
chr13	67440099	67440834	13:67440099-67440834	ENSG00000232380,ENSG00000280580,ENSG00000230405,ENSG00000236433,ENSG00000231667,ENSG00000227969,ENSG00000271287,ENSG00000287876,ENSG00000230040,ENSG00000214263,ENSG00000214269,ENSG00000236565
chr13	67445388	67445919	13:67445388-67445919	ENSG00000227969,ENSG00000271287,ENSG00000214263,ENSG00000238500
chr13	67463710	67464425	13:67463710-67464425	ENSG00000287876
chr13	67493745	67494392	13:67493745-67494392	ENSG00000280580,ENSG00000281778,ENSG00000229824,ENSG00000230405,ENSG00000236433,ENSG00000227969,ENSG00000271287,ENSG00000287876,ENSG00000214263,ENSG00000238500,ENSG00000236565
chr13	67531051	67531327	13:67531051-67531327	ENSG00000227969
chr13	67547017	67547803	13:67547017-67547803	-
chr13	67554261	67554898	13:67554261-67554898	ENSG00000225501,ENSG00000232380,ENSG00000280580,ENSG00000281778,ENSG00000229824,ENSG00000230405,ENSG00000236433,ENSG00000286820,ENSG00000231667,ENSG00000227969,ENSG00000271287,ENSG00000287876,ENSG00000238500
chr13	67574400	67574738	13:67574400-67574738	ENSG00000271287,ENSG00000287876
chr13	67608603	67609075	13:67608603-67609075	-
chr13	67619869	67620386	13:67619869-67620386	ENSG00000230405,ENSG00000271287,ENSG00000287876
chr13	67679309	67679562	13:67679309-67679562	ENSG00000227969,ENSG00000271287,ENSG00000287876
chr13	67806845	67807136	13:67806845-67807136	ENSG00000227969,ENSG00000271287,ENSG00000287876
chr13	67915244	67915734	13:67915244-67915734	ENSG00000226537,ENSG00000231667,ENSG00000227969
chr13	67916606	67916996	13:67916606-67916996	ENSG00000226537,ENSG00000231667,ENSG00000227969
chr13	67946240	67946507	13:67946240-67946507	ENSG00000225501,ENSG00000232380,ENSG00000281778,ENSG00000230405,ENSG00000236433,ENSG00000286820,ENSG00000226537,ENSG00000231667,ENSG00000227969,ENSG00000271287,ENSG00000287876
chr13	68063902	68064646	13:68063902-68064646	ENSG00000225501,ENSG00000232380,ENSG00000280580,ENSG00000281778,ENSG00000230405,ENSG00000236433,ENSG00000286820,ENSG00000231667,ENSG00000227969,ENSG00000271287,ENSG00000287876
chr13	68081147	68081875	13:68081147-68081875	ENSG00000225501,ENSG00000232380,ENSG00000280580,ENSG00000229824,ENSG00000230405,ENSG00000236433,ENSG00000286820,ENSG00000231667,ENSG00000227969
chr13	68287555	68288135	13:68287555-68288135	ENSG00000230405,ENSG00000236433,ENSG00000229910,ENSG00000234765
chr13	68304443	68304763	13:68304443-68304763	ENSG00000280580,ENSG00000230405,ENSG00000236433,ENSG00000229910,ENSG00000234765
chr13	68697524	68698066	13:68697524-68698066	ENSG00000225501,ENSG00000232380,ENSG00000280580,ENSG00000281778,ENSG00000243671,ENSG00000229824,ENSG00000230405,ENSG00000236433
chr13	68927422	68927661	13:68927422-68927661	ENSG00000225501,ENSG00000232380,ENSG00000280580,ENSG00000281778,ENSG00000229824
chr13	69324152	69324371	13:69324152-69324371	ENSG00000224640,ENSG00000235221,ENSG00000225501,ENSG00000232380
chr13	69331249	69331690	13:69331249-69331690	ENSG00000224640,ENSG00000235221,ENSG00000225501,ENSG00000232380,ENSG00000280580,ENSG00000230405
chr13	69524625	69525098	13:69524625-69525098	ENSG00000207495,ENSG00000224640,ENSG00000235221,ENSG00000225501,ENSG00000232380,ENSG00000280580,ENSG00000281778
chr13	69537634	69537898	13:69537634-69537898	ENSG00000207495,ENSG00000224640,ENSG00000225501
chr13	69579489	69579749	13:69579489-69579749	ENSG00000224640
chr13	69683899	69684667	13:69683899-69684667	ENSG00000288330,ENSG00000207495,ENSG00000224640,ENSG00000225501,ENSG00000232380,ENSG00000280580,ENSG00000281778,ENSG00000229824,ENSG00000230405
chr13	69857184	69857556	13:69857184-69857556	ENSG00000288330,ENSG00000207495,ENSG00000225501
chr13	69899323	69899559	13:69899323-69899559	ENSG00000232314,ENSG00000207495
chr13	69935126	69935331	13:69935126-69935331	ENSG00000288330,ENSG00000207495
chr13	69947810	69948501	13:69947810-69948501	ENSG00000276841,ENSG00000202433,ENSG00000288330,ENSG00000232314,ENSG00000207495,ENSG00000224640,ENSG00000225501,ENSG00000232380,ENSG00000280580,ENSG00000281778,ENSG00000229824,ENSG00000230405
chr13	69955268	69955751	13:69955268-69955751	ENSG00000288330,ENSG00000207495,ENSG00000224640,ENSG00000225501,ENSG00000232380
chr13	69970482	69970993	13:69970482-69970993	ENSG00000202433,ENSG00000288330,ENSG00000207495,ENSG00000224640,ENSG00000225501,ENSG00000232380,ENSG00000280580
chr13	70107366	70107571	13:70107366-70107571	ENSG00000288330,ENSG00000230223,ENSG00000150361
chr13	70107851	70108305	13:70107851-70108305	ENSG00000288330,ENSG00000230223,ENSG00000150361
chr13	70324413	70324719	13:70324413-70324719	ENSG00000276841,ENSG00000202433,ENSG00000288330
chr13	70424533	70425432	13:70424533-70425432	ENSG00000202433,ENSG00000288330
chr13	70551815	70552080	13:70551815-70552080	ENSG00000276841,ENSG00000202433
chr13	70613125	70613715	13:70613125-70613715	ENSG00000226846,ENSG00000276841
chr13	70623036	70623897	13:70623036-70623897	ENSG00000226846,ENSG00000226554,ENSG00000276841,ENSG00000288330
chr13	70662275	70663017	13:70662275-70663017	ENSG00000226846,ENSG00000226554,ENSG00000276841,ENSG00000202433,ENSG00000288330
chr13	70708977	70709176	13:70708977-70709176	-
chr13	70714084	70714289	13:70714084-70714289	-
chr13	70723437	70724119	13:70723437-70724119	ENSG00000226846,ENSG00000226554
chr13	70795634	70795890	13:70795634-70795890	ENSG00000226846,ENSG00000226554
chr13	70874594	70875086	13:70874594-70875086	ENSG00000226846,ENSG00000226554
chr13	70964966	70965255	13:70964966-70965255	ENSG00000226846,ENSG00000226554
chr13	71241074	71241357	13:71241074-71241357	-
chr13	71274878	71275479	13:71274878-71275479	-
chr13	71290971	71291427	13:71290971-71291427	ENSG00000225801
chr13	71305038	71305361	13:71305038-71305361	ENSG00000225801
chr13	71378979	71379253	13:71378979-71379253	-
chr13	71440728	71440970	13:71440728-71440970	-
chr13	71523042	71523345	13:71523042-71523345	ENSG00000226846
chr13	71576593	71577027	13:71576593-71577027	ENSG00000236534
chr13	71610897	71611610	13:71610897-71611610	ENSG00000236534
chr13	71613086	71613827	13:71613086-71613827	ENSG00000237816,ENSG00000236534,ENSG00000226846
chr13	71624673	71625153	13:71624673-71625153	ENSG00000236534
chr13	71625479	71626003	13:71625479-71626003	ENSG00000236534
chr13	71632043	71632475	13:71632043-71632475	ENSG00000236534
chr13	71712892	71713308	13:71712892-71713308	ENSG00000233460,ENSG00000237816,ENSG00000236534,ENSG00000226846
chr13	71743867	71744525	13:71743867-71744525	ENSG00000237816,ENSG00000236534
chr13	71801265	71801801	13:71801265-71801801	ENSG00000233460,ENSG00000236534
chr13	71807104	71807311	13:71807104-71807311	ENSG00000233460
chr13	71828045	71828855	13:71828045-71828855	ENSG00000233460
chr13	71830305	71830898	13:71830305-71830898	ENSG00000233460
chr13	71838276	71838805	13:71838276-71838805	ENSG00000233460
chr13	71864503	71866039	13:71864503-71866039	ENSG00000233460,ENSG00000276644
chr13	71867160	71867531	13:71867160-71867531	ENSG00000233460,ENSG00000276644
chr13	71879012	71879732	13:71879012-71879732	ENSG00000233460,ENSG00000276644
chr13	71906346	71906957	13:71906346-71906957	ENSG00000232881,ENSG00000233460,ENSG00000226846,ENSG00000226554
chr13	71939353	71939555	13:71939353-71939555	-
chr13	71964635	71964997	13:71964635-71964997	-
chr13	71979616	71980162	13:71979616-71980162	-
chr13	72011901	72012295	13:72011901-72012295	-
chr13	72074347	72074563	13:72074347-72074563	-
chr13	72076107	72076609	13:72076107-72076609	-
chr13	72168508	72168813	13:72168508-72168813	-
chr13	72221442	72221711	13:72221442-72221711	-
chr13	72255889	72256198	13:72255889-72256198	-
chr13	72294668	72294910	13:72294668-72294910	-
chr13	72383551	72384162	13:72383551-72384162	ENSG00000251715,ENSG00000227952,ENSG00000212377
chr13	72428026	72428724	13:72428026-72428724	ENSG00000251715,ENSG00000227952,ENSG00000212377,ENSG00000226846
chr13	72552818	72553221	13:72552818-72553221	-
chr13	72565837	72566139	13:72565837-72566139	ENSG00000278113,ENSG00000251715,ENSG00000227952
chr13	72570124	72570431	13:72570124-72570431	ENSG00000278113
chr13	72580097	72580548	13:72580097-72580548	ENSG00000199282,ENSG00000278113,ENSG00000251715,ENSG00000227952
chr13	72643310	72643636	13:72643310-72643636	ENSG00000226617
chr13	72651333	72651666	13:72651333-72651666	-
chr13	72652633	72652968	13:72652633-72652968	-
chr13	72703898	72704247	13:72703898-72704247	ENSG00000206922,ENSG00000226617
chr13	72709957	72710299	13:72709957-72710299	ENSG00000206922,ENSG00000226617
chr13	72726920	72728154	13:72726920-72728154	ENSG00000083520,ENSG00000136122,ENSG00000204899
chr13	72741258	72741611	13:72741258-72741611	-
chr13	72756077	72756432	13:72756077-72756432	-
chr13	72781455	72782452	13:72781455-72782452	ENSG00000083535,ENSG00000083520,ENSG00000136122,ENSG00000204899
chr13	72805762	72806183	13:72805762-72806183	ENSG00000083535,ENSG00000083520
chr13	72820548	72820927	13:72820548-72820927	-
chr13	72826768	72826968	13:72826768-72826968	-
chr13	72839785	72840246	13:72839785-72840246	ENSG00000206697
chr13	72883979	72884445	13:72883979-72884445	ENSG00000199381,ENSG00000083535
chr13	72889423	72889810	13:72889423-72889810	ENSG00000199381,ENSG00000083535
chr13	72903477	72903767	13:72903477-72903767	-
chr13	72926115	72926815	13:72926115-72926815	ENSG00000229708,ENSG00000206697,ENSG00000236972
chr13	72970328	72970691	13:72970328-72970691	ENSG00000083535
chr13	72986404	72986657	13:72986404-72986657	-
chr13	72999992	73000665	13:72999992-73000665	ENSG00000279754,ENSG00000206697,ENSG00000236972
chr13	73040915	73041674	13:73040915-73041674	ENSG00000229708,ENSG00000206697,ENSG00000236972,ENSG00000102554,ENSG00000232041
chr13	73058587	73059739	13:73058587-73059739	ENSG00000206697,ENSG00000236972,ENSG00000102554
chr13	73065034	73065543	13:73065034-73065543	ENSG00000236972,ENSG00000102554
chr13	73072809	73073391	13:73072809-73073391	ENSG00000236972,ENSG00000102554
chr13	73118920	73119813	13:73118920-73119813	ENSG00000206697,ENSG00000200267,ENSG00000236972
chr13	73144808	73145223	13:73144808-73145223	ENSG00000206697,ENSG00000236972
chr13	73190227	73190568	13:73190227-73190568	ENSG00000229708,ENSG00000206697,ENSG00000201253
chr13	73199130	73199345	13:73199130-73199345	ENSG00000206697,ENSG00000201253
chr13	73358676	73359071	13:73358676-73359071	ENSG00000228295,ENSG00000229708,ENSG00000279754,ENSG00000206697
chr13	73464855	73466033	13:73464855-73466033	ENSG00000228295,ENSG00000224853,ENSG00000229708,ENSG00000279754,ENSG00000206697
chr13	73504379	73504646	13:73504379-73504646	ENSG00000228295,ENSG00000224853,ENSG00000229708,ENSG00000279754
chr13	73508875	73509405	13:73508875-73509405	ENSG00000228295,ENSG00000224853,ENSG00000229708,ENSG00000279754,ENSG00000206697
chr13	73611184	73611422	13:73611184-73611422	ENSG00000228295,ENSG00000224853
chr13	73616846	73617302	13:73616846-73617302	ENSG00000228295,ENSG00000224853,ENSG00000229708,ENSG00000279754,ENSG00000206697
chr13	73622282	73622899	13:73622282-73622899	ENSG00000228295,ENSG00000224853,ENSG00000229708,ENSG00000279754
chr13	73687115	73687379	13:73687115-73687379	ENSG00000228295,ENSG00000224853,ENSG00000229708
chr13	73708295	73708788	13:73708295-73708788	ENSG00000232701,ENSG00000228295,ENSG00000224853,ENSG00000229708,ENSG00000279754,ENSG00000206697,ENSG00000236972
chr13	73715995	73716281	13:73715995-73716281	-
chr13	73717460	73717958	13:73717460-73717958	-
chr13	73722300	73722534	13:73722300-73722534	-
chr13	73754705	73755161	13:73754705-73755161	ENSG00000280348
chr13	73765693	73766370	13:73765693-73766370	ENSG00000280348
chr13	73828771	73829237	13:73828771-73829237	ENSG00000225944,ENSG00000281167,ENSG00000226240,ENSG00000177596,ENSG00000232701,ENSG00000235532,ENSG00000279463,ENSG00000280348
chr13	73835286	73835552	13:73835286-73835552	ENSG00000281167,ENSG00000226240,ENSG00000177596,ENSG00000232701,ENSG00000206617,ENSG00000286330,ENSG00000235532,ENSG00000279463,ENSG00000280348
chr13	73853997	73854515	13:73853997-73854515	ENSG00000281167,ENSG00000226240,ENSG00000177596,ENSG00000232701,ENSG00000235532,ENSG00000279463,ENSG00000280348
chr13	73867509	73867715	13:73867509-73867715	-
chr13	73874091	73874663	13:73874091-73874663	ENSG00000281167,ENSG00000226240,ENSG00000177596,ENSG00000232701,ENSG00000235532,ENSG00000279463,ENSG00000280348
chr13	73879442	73880013	13:73879442-73880013	ENSG00000281167,ENSG00000226240,ENSG00000177596,ENSG00000232701,ENSG00000235532,ENSG00000280348
chr13	73970052	73970602	13:73970052-73970602	ENSG00000235532
chr13	73985973	73986196	13:73985973-73986196	ENSG00000118922
chr13	74015216	74015518	13:74015216-74015518	ENSG00000235532,ENSG00000118922
chr13	74018295	74018613	13:74018295-74018613	-
chr13	74026789	74027293	13:74026789-74027293	ENSG00000235532,ENSG00000118922
chr13	74051456	74051703	13:74051456-74051703	ENSG00000235532
chr13	74060690	74060970	13:74060690-74060970	-
chr13	74091100	74091568	13:74091100-74091568	ENSG00000226240,ENSG00000177596,ENSG00000235532
chr13	74110161	74110625	13:74110161-74110625	ENSG00000232701,ENSG00000235532,ENSG00000118922
chr13	74129897	74130191	13:74129897-74130191	ENSG00000235532,ENSG00000118922
chr13	74133841	74135939	13:74133841-74135939	ENSG00000235532,ENSG00000118922
chr13	74287885	74288769	13:74287885-74288769	ENSG00000206617,ENSG00000286330
chr13	74290234	74290762	13:74290234-74290762	ENSG00000281167,ENSG00000226240,ENSG00000177596,ENSG00000232701,ENSG00000206617,ENSG00000286330,ENSG00000235532
chr13	74306567	74307000	13:74306567-74307000	ENSG00000281167,ENSG00000226240,ENSG00000177596,ENSG00000232701,ENSG00000235532
chr13	74549993	74550345	13:74549993-74550345	ENSG00000236678
chr13	74575431	74576138	13:74575431-74576138	ENSG00000226665,ENSG00000206812,ENSG00000225944,ENSG00000236678,ENSG00000281167,ENSG00000226240,ENSG00000177596,ENSG00000232701,ENSG00000235532
chr13	74889306	74889589	13:74889306-74889589	ENSG00000206812,ENSG00000225944,ENSG00000226240,ENSG00000177596
chr13	74895329	74895720	13:74895329-74895720	ENSG00000206812,ENSG00000225944
chr13	74919973	74920665	13:74919973-74920665	ENSG00000226665,ENSG00000206812,ENSG00000225944,ENSG00000281167,ENSG00000226240,ENSG00000177596,ENSG00000232701
chr13	74920953	74921364	13:74920953-74921364	ENSG00000206812,ENSG00000225944,ENSG00000281167
chr13	75159872	75160371	13:75159872-75160371	ENSG00000226665,ENSG00000206812
chr13	75173550	75174099	13:75173550-75174099	ENSG00000214249,ENSG00000226665,ENSG00000206812,ENSG00000225944,ENSG00000281167,ENSG00000226240,ENSG00000177596,ENSG00000232701
chr13	75219627	75220157	13:75219627-75220157	ENSG00000214249,ENSG00000226665,ENSG00000206812,ENSG00000225944,ENSG00000281167,ENSG00000226240,ENSG00000177596,ENSG00000232701
chr13	75220722	75220981	13:75220722-75220981	ENSG00000214249
chr13	75226728	75227271	13:75226728-75227271	ENSG00000223880,ENSG00000214249,ENSG00000226665,ENSG00000206812,ENSG00000225944,ENSG00000281167,ENSG00000226240,ENSG00000177596,ENSG00000232701
chr13	75258299	75258614	13:75258299-75258614	ENSG00000223880,ENSG00000214249
chr13	75305194	75305507	13:75305194-75305507	ENSG00000136111
chr13	75326412	75327188	13:75326412-75327188	ENSG00000136111
chr13	75345266	75345472	13:75345266-75345472	ENSG00000136111
chr13	75357840	75358234	13:75357840-75358234	ENSG00000136111
chr13	75372394	75372865	13:75372394-75372865	ENSG00000225203,ENSG00000136111
chr13	75385004	75385254	13:75385004-75385254	ENSG00000225203
chr13	75394066	75394374	13:75394066-75394374	ENSG00000225203
chr13	75395032	75395517	13:75395032-75395517	ENSG00000225203
chr13	75440279	75440601	13:75440279-75440601	-
chr13	75481040	75482733	13:75481040-75482733	ENSG00000136111
chr13	75486699	75487063	13:75486699-75487063	ENSG00000136111
chr13	75489759	75490247	13:75489759-75490247	ENSG00000136111
chr13	75530534	75531059	13:75530534-75531059	ENSG00000188243
chr13	75537452	75538288	13:75537452-75538288	ENSG00000261553,ENSG00000118939,ENSG00000188243
chr13	75549157	75550125	13:75549157-75550125	ENSG00000261553,ENSG00000118939,ENSG00000188243
chr13	75585171	75585421	13:75585171-75585421	ENSG00000118939
chr13	75590987	75591316	13:75590987-75591316	ENSG00000118939
chr13	75635653	75637120	13:75635653-75637120	ENSG00000228444,ENSG00000136153,ENSG00000261105
chr13	75674492	75674782	13:75674492-75674782	-
chr13	75682450	75682710	13:75682450-75682710	ENSG00000230902
chr13	75692756	75693217	13:75692756-75693217	ENSG00000230902
chr13	75695789	75696096	13:75695789-75696096	ENSG00000230902
chr13	75702579	75702785	13:75702579-75702785	-
chr13	75715688	75716296	13:75715688-75716296	-
chr13	75760253	75761623	13:75760253-75761623	ENSG00000136153
chr13	75762668	75762899	13:75762668-75762899	ENSG00000136153
chr13	75788416	75788990	13:75788416-75788990	ENSG00000136153
chr13	75803192	75803491	13:75803192-75803491	ENSG00000136153
chr13	75870540	75870929	13:75870540-75870929	ENSG00000223458,ENSG00000178734
chr13	75873152	75873429	13:75873152-75873429	ENSG00000223458,ENSG00000178734
chr13	75876366	75876935	13:75876366-75876935	ENSG00000223458,ENSG00000178734
chr13	75903745	75904370	13:75903745-75904370	ENSG00000261206
chr13	75915118	75915359	13:75915118-75915359	ENSG00000261206
chr13	75947334	75947830	13:75947334-75947830	ENSG00000243274,ENSG00000261206
chr13	75963347	75963853	13:75963347-75963853	ENSG00000243274,ENSG00000261206
chr13	75985144	75985474	13:75985144-75985474	ENSG00000243274,ENSG00000261206
chr13	75999924	76000615	13:75999924-76000615	ENSG00000224933
chr13	76014840	76015094	13:76014840-76015094	ENSG00000224933
chr13	76016919	76017236	13:76016919-76017236	ENSG00000243274,ENSG00000224933
chr13	76028918	76030019	13:76028918-76030019	ENSG00000243274,ENSG00000224933,ENSG00000261206
chr13	76091040	76091674	13:76091040-76091674	ENSG00000102794,ENSG00000243274,ENSG00000261206
chr13	76333203	76333450	13:76333203-76333450	ENSG00000243274
chr13	76440456	76441009	13:76440456-76441009	ENSG00000243274
chr13	76456064	76456407	13:76456064-76456407	-
chr13	76473329	76473893	13:76473329-76473893	ENSG00000102794,ENSG00000285572,ENSG00000243274,ENSG00000223458,ENSG00000178734
chr13	76489206	76489528	13:76489206-76489528	-
chr13	76512752	76513003	13:76512752-76513003	-
chr13	76667646	76668180	13:76667646-76668180	ENSG00000102794,ENSG00000287018,ENSG00000285572
chr13	76681893	76682120	13:76681893-76682120	ENSG00000285572
chr13	76703262	76703757	13:76703262-76703757	ENSG00000102794,ENSG00000285572
chr13	76723445	76723755	13:76723445-76723755	ENSG00000285572
chr13	76745110	76745717	13:76745110-76745717	ENSG00000285572
chr13	76769072	76769683	13:76769072-76769683	ENSG00000102794,ENSG00000285572
chr13	76803850	76804155	13:76803850-76804155	ENSG00000284809,ENSG00000285572
chr13	76813694	76814393	13:76813694-76814393	ENSG00000284809,ENSG00000285572
chr13	76832855	76833132	13:76832855-76833132	ENSG00000284809,ENSG00000285572
chr13	76879397	76879887	13:76879397-76879887	ENSG00000102794,ENSG00000278727,ENSG00000178695,ENSG00000284809,ENSG00000285572
chr13	76885266	76887044	13:76885266-76887044	ENSG00000102794,ENSG00000278727,ENSG00000178695,ENSG00000285572
chr13	76903524	76904009	13:76903524-76904009	ENSG00000102794,ENSG00000118903,ENSG00000278727,ENSG00000178695,ENSG00000285572
chr13	76934601	76934804	13:76934601-76934804	ENSG00000102794,ENSG00000118903
chr13	76971949	76972713	13:76971949-76972713	ENSG00000228002,ENSG00000233873,ENSG00000102794
chr13	76980010	76980406	13:76980010-76980406	ENSG00000283208,ENSG00000102805,ENSG00000228002,ENSG00000233873,ENSG00000102794
chr13	76986060	76986430	13:76986060-76986430	ENSG00000283208,ENSG00000102805,ENSG00000228002,ENSG00000233873
chr13	76991721	76992610	13:76991721-76992610	ENSG00000274898,ENSG00000005812,ENSG00000283208,ENSG00000102805,ENSG00000228002,ENSG00000233873
chr13	77002364	77003040	13:77002364-77003040	ENSG00000283208,ENSG00000102805
chr13	77008224	77008816	13:77008224-77008816	ENSG00000005812,ENSG00000283208
chr13	77025383	77025661	13:77025383-77025661	ENSG00000274898,ENSG00000236051,ENSG00000005812
chr13	77026270	77027591	13:77026270-77027591	ENSG00000229521,ENSG00000274898,ENSG00000236051,ENSG00000005812,ENSG00000102805
chr13	77038959	77039332	13:77038959-77039332	ENSG00000274898,ENSG00000236051,ENSG00000005812
chr13	77042313	77043211	13:77042313-77043211	ENSG00000229521,ENSG00000274898,ENSG00000236051,ENSG00000005812
chr13	77051851	77052101	13:77051851-77052101	ENSG00000229521,ENSG00000274898,ENSG00000236051,ENSG00000005812
chr13	77065478	77066141	13:77065478-77066141	ENSG00000229521,ENSG00000236051
chr13	77208043	77208408	13:77208043-77208408	ENSG00000229521
chr13	77219284	77219605	13:77219284-77219605	-
chr13	77235604	77236198	13:77235604-77236198	-
chr13	77287524	77287851	13:77287524-77287851	-
chr13	77298333	77298840	13:77298333-77298840	ENSG00000288716,ENSG00000005810
chr13	77300348	77301005	13:77300348-77301005	ENSG00000288716,ENSG00000005810
chr13	77318736	77318969	13:77318736-77318969	ENSG00000288716,ENSG00000005810
chr13	77326465	77327386	13:77326465-77327386	ENSG00000288716,ENSG00000005810
chr13	77328982	77330186	13:77328982-77330186	ENSG00000288716,ENSG00000005810
chr13	77339042	77339267	13:77339042-77339267	ENSG00000288716,ENSG00000005810
chr13	77345374	77345791	13:77345374-77345791	ENSG00000288716,ENSG00000005810
chr13	77357885	77358410	13:77357885-77358410	-
chr13	77416182	77416515	13:77416182-77416515	ENSG00000285714
chr13	77423476	77423723	13:77423476-77423723	ENSG00000285714
chr13	77460215	77460570	13:77460215-77460570	-
chr13	77465653	77465909	13:77465653-77465909	-
chr13	77478243	77478833	13:77478243-77478833	ENSG00000288716,ENSG00000229521,ENSG00000005810
chr13	77492628	77493334	13:77492628-77493334	-
chr13	77508368	77508591	13:77508368-77508591	-
chr13	77526106	77526386	13:77526106-77526386	ENSG00000136155
chr13	77558712	77559240	13:77558712-77559240	ENSG00000206800,ENSG00000224347,ENSG00000136155
chr13	77565640	77566108	13:77565640-77566108	ENSG00000206800,ENSG00000224347,ENSG00000287270,ENSG00000136155
chr13	77566672	77567001	13:77566672-77567001	ENSG00000206800,ENSG00000224347,ENSG00000287270,ENSG00000136155
chr13	77592987	77593205	13:77592987-77593205	ENSG00000206800,ENSG00000224347,ENSG00000287270,ENSG00000136155
chr13	77597004	77597211	13:77597004-77597211	ENSG00000206800,ENSG00000224347,ENSG00000287270,ENSG00000136155
chr13	77652935	77653838	13:77652935-77653838	ENSG00000285746,ENSG00000227922,ENSG00000206800,ENSG00000224347
chr13	77697168	77699047	13:77697168-77699047	ENSG00000266325,ENSG00000139737
chr13	77751609	77752334	13:77751609-77752334	ENSG00000266325,ENSG00000139737,ENSG00000206800,ENSG00000224347
chr13	77767110	77767594	13:77767110-77767594	ENSG00000139737
chr13	77779564	77780488	13:77779564-77780488	ENSG00000234377,ENSG00000225579
chr13	77787279	77787492	13:77787279-77787492	-
chr13	77789439	77789710	13:77789439-77789710	-
chr13	77810521	77810859	13:77810521-77810859	ENSG00000225579
chr13	77820261	77820955	13:77820261-77820955	ENSG00000229249,ENSG00000234377,ENSG00000225579
chr13	77826766	77827114	13:77826766-77827114	ENSG00000225579
chr13	77832774	77833337	13:77832774-77833337	ENSG00000225579
chr13	77846159	77846697	13:77846159-77846697	-
chr13	77860739	77860996	13:77860739-77860996	-
chr13	77866837	77867356	13:77866837-77867356	ENSG00000229249,ENSG00000234377,ENSG00000136160
chr13	77918389	77919823	13:77918389-77919823	ENSG00000234377,ENSG00000136160
chr13	77940348	77940711	13:77940348-77940711	ENSG00000243035
chr13	77975800	77976146	13:77975800-77976146	ENSG00000229249,ENSG00000236133,ENSG00000233379,ENSG00000136160
chr13	77980066	77980400	13:77980066-77980400	ENSG00000229249,ENSG00000236133,ENSG00000233379,ENSG00000136160
chr13	78022094	78022641	13:78022094-78022641	ENSG00000229249,ENSG00000236133,ENSG00000234377
chr13	78085338	78086288	13:78085338-78086288	ENSG00000229249,ENSG00000234377
chr13	78093383	78093766	13:78093383-78093766	ENSG00000234377
chr13	78102317	78102827	13:78102317-78102827	ENSG00000234377
chr13	78121622	78121887	13:78121622-78121887	-
chr13	78137636	78138089	13:78137636-78138089	ENSG00000271386
chr13	78190237	78190495	13:78190237-78190495	ENSG00000271386,ENSG00000235625
chr13	78316998	78317231	13:78316998-78317231	ENSG00000200686,ENSG00000271386,ENSG00000235625
chr13	78383200	78383660	13:78383200-78383660	ENSG00000224686,ENSG00000200686,ENSG00000271386,ENSG00000235625
chr13	78403033	78403277	13:78403033-78403277	ENSG00000230584,ENSG00000215357,ENSG00000224686,ENSG00000229865,ENSG00000200686,ENSG00000271386,ENSG00000235625
chr13	78404957	78405181	13:78404957-78405181	ENSG00000230584,ENSG00000224686,ENSG00000229865,ENSG00000200686,ENSG00000271386,ENSG00000235625
chr13	78417178	78417597	13:78417178-78417597	ENSG00000224686,ENSG00000229865,ENSG00000200686,ENSG00000271386
chr13	78589386	78589649	13:78589386-78589649	ENSG00000271776,ENSG00000234377
chr13	78596078	78596473	13:78596078-78596473	ENSG00000152192,ENSG00000271776
chr13	78601653	78602022	13:78601653-78602022	ENSG00000152192,ENSG00000271776
chr13	78602923	78603707	13:78602923-78603707	ENSG00000152192,ENSG00000271776
chr13	78611309	78611747	13:78611309-78611747	ENSG00000152192
chr13	78616802	78617213	13:78616802-78617213	ENSG00000224686
chr13	78621014	78621366	13:78621014-78621366	ENSG00000215357,ENSG00000224686
chr13	78625488	78625908	13:78625488-78625908	-
chr13	78633106	78633445	13:78633106-78633445	ENSG00000230584,ENSG00000215357,ENSG00000224686
chr13	78636364	78636943	13:78636364-78636943	ENSG00000226670,ENSG00000215357,ENSG00000152193,ENSG00000224686,ENSG00000271386,ENSG00000235625
chr13	78646835	78647544	13:78646835-78647544	ENSG00000215357,ENSG00000152193,ENSG00000224686
chr13	78650175	78650490	13:78650175-78650490	ENSG00000152193
chr13	78657979	78659239	13:78657979-78659239	ENSG00000152193
chr13	78664649	78664952	13:78664649-78664952	ENSG00000152193
chr13	78686360	78686803	13:78686360-78686803	ENSG00000236277,ENSG00000230584,ENSG00000215357,ENSG00000224686,ENSG00000200686,ENSG00000271386,ENSG00000235625
chr13	78757179	78757511	13:78757179-78757511	ENSG00000230584,ENSG00000215357,ENSG00000237109
chr13	78777815	78778334	13:78777815-78778334	ENSG00000230584,ENSG00000215357,ENSG00000225427,ENSG00000237109,ENSG00000271386
chr13	78787112	78787606	13:78787112-78787606	ENSG00000230584,ENSG00000215357,ENSG00000225427,ENSG00000237109,ENSG00000224686,ENSG00000271386,ENSG00000235625
chr13	78978352	78978808	13:78978352-78978808	ENSG00000226670,ENSG00000236277,ENSG00000230584,ENSG00000215357,ENSG00000224686,ENSG00000271386,ENSG00000235625
chr13	78982018	78982266	13:78982018-78982266	ENSG00000236277,ENSG00000230584
chr13	79290434	79290958	13:79290434-79290958	ENSG00000227676,ENSG00000226670,ENSG00000236277
chr13	79307646	79308210	13:79307646-79308210	-
chr13	79314625	79315190	13:79314625-79315190	ENSG00000227676,ENSG00000226670,ENSG00000236277
chr13	79336872	79337367	13:79336872-79337367	ENSG00000139746,ENSG00000226670
chr13	79349080	79349335	13:79349080-79349335	ENSG00000139746
chr13	79369290	79369590	13:79369290-79369590	ENSG00000139746
chr13	79373848	79374209	13:79373848-79374209	ENSG00000139746
chr13	79382610	79383145	13:79382610-79383145	ENSG00000252496
chr13	79391249	79391729	13:79391249-79391729	ENSG00000227354,ENSG00000252496,ENSG00000139746
chr13	79392781	79393327	13:79392781-79393327	ENSG00000227354,ENSG00000252496,ENSG00000139746
chr13	79398132	79398660	13:79398132-79398660	ENSG00000227354,ENSG00000252496,ENSG00000139746
chr13	79405606	79406738	13:79405606-79406738	ENSG00000227354,ENSG00000139746
chr13	79423994	79424602	13:79423994-79424602	ENSG00000227676,ENSG00000227354
chr13	79451581	79452064	13:79451581-79452064	ENSG00000227676,ENSG00000102471,ENSG00000232132
chr13	79479927	79480358	13:79479927-79480358	ENSG00000102471,ENSG00000232132
chr13	79480821	79481719	13:79480821-79481719	ENSG00000102471,ENSG00000232132
chr13	79522545	79523080	13:79522545-79523080	ENSG00000227676,ENSG00000102471,ENSG00000232132
chr13	79541571	79541878	13:79541571-79541878	ENSG00000227676,ENSG00000227354
chr13	79547581	79548053	13:79547581-79548053	ENSG00000227676
chr13	79647464	79647942	13:79647464-79647942	ENSG00000285902,ENSG00000227676
chr13	79662830	79663128	13:79662830-79663128	ENSG00000285902,ENSG00000227676
chr13	79679214	79679537	13:79679214-79679537	ENSG00000285902,ENSG00000227676
chr13	79680868	79681218	13:79680868-79681218	-
chr13	79775921	79776137	13:79775921-79776137	ENSG00000229011
chr13	79812974	79813425	13:79812974-79813425	ENSG00000229011
chr13	79867282	79867792	13:79867282-79867792	ENSG00000229175
chr13	79975272	79975701	13:79975272-79975701	ENSG00000281721
chr13	80030445	80030777	13:80030445-80030777	ENSG00000281721
chr13	80036837	80037351	13:80036837-80037351	ENSG00000281721,ENSG00000284196
chr13	80047457	80047689	13:80047457-80047689	ENSG00000281721
chr13	80048639	80049186	13:80048639-80049186	ENSG00000281721,ENSG00000284196
chr13	80058515	80059200	13:80058515-80059200	ENSG00000281721,ENSG00000284196
chr13	80133066	80133705	13:80133066-80133705	ENSG00000285684,ENSG00000281721
chr13	80283120	80283335	13:80283120-80283335	-
chr13	80334761	80335154	13:80334761-80335154	ENSG00000136158
chr13	80338926	80339364	13:80338926-80339364	ENSG00000136158
chr13	80340072	80341706	13:80340072-80341706	ENSG00000136158
chr13	80342684	80343288	13:80342684-80343288	ENSG00000136158
chr13	80353643	80354037	13:80353643-80354037	ENSG00000202398
chr13	80361510	80362206	13:80361510-80362206	ENSG00000202398
chr13	80386166	80386461	13:80386166-80386461	ENSG00000202398
chr13	80399318	80400190	13:80399318-80400190	ENSG00000227862,ENSG00000202398
chr13	80441964	80442378	13:80441964-80442378	ENSG00000227862
chr13	80444364	80444574	13:80444364-80444574	-
chr13	80454252	80454810	13:80454252-80454810	ENSG00000227862,ENSG00000202398,ENSG00000227676,ENSG00000226670,ENSG00000236277
chr13	80591760	80592580	13:80591760-80592580	ENSG00000227862
chr13	80599284	80599745	13:80599284-80599745	ENSG00000227862
chr13	80654697	80655389	13:80654697-80655389	ENSG00000226683,ENSG00000227862
chr13	80664903	80665189	13:80664903-80665189	ENSG00000226683,ENSG00000227862
chr13	80742025	80742250	13:80742025-80742250	-
chr13	80873658	80873950	13:80873658-80873950	ENSG00000229309,ENSG00000270415,ENSG00000231222,ENSG00000227862
chr13	80897445	80898086	13:80897445-80898086	ENSG00000231222
chr13	80977286	80977532	13:80977286-80977532	ENSG00000229246,ENSG00000286746
chr13	80978962	80979615	13:80978962-80979615	ENSG00000229246,ENSG00000286746
chr13	81017424	81018003	13:81017424-81018003	ENSG00000229246,ENSG00000286746
chr13	81061159	81061775	13:81061159-81061775	ENSG00000237148,ENSG00000222486,ENSG00000229309,ENSG00000260094,ENSG00000270415,ENSG00000229246
chr13	81079859	81080087	13:81079859-81080087	ENSG00000260094,ENSG00000270415
chr13	81167211	81167553	13:81167211-81167553	ENSG00000237148,ENSG00000222486,ENSG00000229309,ENSG00000260094,ENSG00000270415
chr13	81171168	81171660	13:81171168-81171660	ENSG00000237148,ENSG00000222486,ENSG00000229309,ENSG00000260094,ENSG00000270415
chr13	81540948	81541399	13:81540948-81541399	ENSG00000214182,ENSG00000237148,ENSG00000222486,ENSG00000229309,ENSG00000260094
chr13	81572214	81572570	13:81572214-81572570	ENSG00000214182,ENSG00000237148,ENSG00000222486,ENSG00000229309,ENSG00000260094,ENSG00000270415
chr13	81577512	81578065	13:81577512-81578065	ENSG00000214182,ENSG00000237148,ENSG00000222486,ENSG00000229309,ENSG00000260094,ENSG00000270415
chr13	81591313	81591517	13:81591313-81591517	ENSG00000214182,ENSG00000237148,ENSG00000222486,ENSG00000229309,ENSG00000260094
chr13	81610690	81611039	13:81610690-81611039	ENSG00000214182,ENSG00000237148,ENSG00000222486,ENSG00000229309,ENSG00000260094
chr13	82356766	82357061	13:82356766-82357061	ENSG00000214182,ENSG00000237148,ENSG00000229309
chr13	82399339	82399645	13:82399339-82399645	ENSG00000222486
chr13	82412631	82413118	13:82412631-82413118	ENSG00000214182,ENSG00000237148,ENSG00000222486,ENSG00000229309,ENSG00000260094
chr13	82477379	82477787	13:82477379-82477787	ENSG00000222791,ENSG00000237099,ENSG00000214182,ENSG00000237148,ENSG00000222486,ENSG00000229309,ENSG00000260094,ENSG00000270415
chr13	82506996	82507333	13:82506996-82507333	ENSG00000215037,ENSG00000286446,ENSG00000222791,ENSG00000237099,ENSG00000286385,ENSG00000214182,ENSG00000237148,ENSG00000222486,ENSG00000229309,ENSG00000260094,ENSG00000270415
chr13	82542528	82543075	13:82542528-82543075	ENSG00000237099,ENSG00000237148
chr13	82565280	82565559	13:82565280-82565559	ENSG00000286446,ENSG00000222791,ENSG00000237099,ENSG00000214182,ENSG00000237148,ENSG00000222486,ENSG00000260094
chr13	82595251	82595458	13:82595251-82595458	ENSG00000237099
chr13	82608383	82608707	13:82608383-82608707	ENSG00000237099
chr13	82688086	82689038	13:82688086-82689038	ENSG00000222791,ENSG00000237099
chr13	82720002	82720433	13:82720002-82720433	ENSG00000222791,ENSG00000237099,ENSG00000286385,ENSG00000214182,ENSG00000237148,ENSG00000222486,ENSG00000260094
chr13	82746984	82747340	13:82746984-82747340	ENSG00000222791,ENSG00000237099,ENSG00000237148
chr13	82772701	82772974	13:82772701-82772974	ENSG00000222791,ENSG00000237099,ENSG00000286385
chr13	82947247	82947517	13:82947247-82947517	ENSG00000237099,ENSG00000286385
chr13	83007298	83007511	13:83007298-83007511	ENSG00000222791,ENSG00000286385
chr13	83053303	83053533	13:83053303-83053533	ENSG00000222791,ENSG00000286385
chr13	83153773	83154527	13:83153773-83154527	ENSG00000222791,ENSG00000270400,ENSG00000286385
chr13	83162507	83162918	13:83162507-83162918	ENSG00000222791,ENSG00000270400,ENSG00000286385
chr13	83189929	83190463	13:83189929-83190463	ENSG00000215037,ENSG00000286446,ENSG00000222791,ENSG00000237099,ENSG00000286385,ENSG00000222486
chr13	83515354	83515554	13:83515354-83515554	ENSG00000286446,ENSG00000222791
chr13	83554702	83555102	13:83554702-83555102	ENSG00000215037,ENSG00000286446,ENSG00000222791
chr13	83709386	83710053	13:83709386-83710053	ENSG00000224188,ENSG00000286284,ENSG00000215037,ENSG00000286446,ENSG00000222791
chr13	83879298	83879880	13:83879298-83879880	ENSG00000215037,ENSG00000285680,ENSG00000178235
chr13	83881855	83882289	13:83881855-83882289	ENSG00000215037,ENSG00000285680,ENSG00000178235
chr13	83975735	83976041	13:83975735-83976041	ENSG00000285742,ENSG00000224188,ENSG00000286284,ENSG00000215037
chr13	84086175	84086927	13:84086175-84086927	ENSG00000288016,ENSG00000285742,ENSG00000224188
chr13	84118989	84119398	13:84118989-84119398	ENSG00000285742,ENSG00000224188
chr13	84126715	84127367	13:84126715-84127367	ENSG00000232447,ENSG00000228597,ENSG00000288016,ENSG00000285742,ENSG00000224188,ENSG00000286284,ENSG00000215037,ENSG00000286446
chr13	84137090	84137814	13:84137090-84137814	ENSG00000232447,ENSG00000228597,ENSG00000288016,ENSG00000285742,ENSG00000224188,ENSG00000286284,ENSG00000215037
chr13	84191128	84191464	13:84191128-84191464	ENSG00000285742,ENSG00000224188,ENSG00000286284,ENSG00000215037
chr13	84237265	84237586	13:84237265-84237586	ENSG00000285742,ENSG00000224188,ENSG00000286284
chr13	84553324	84553522	13:84553324-84553522	ENSG00000233349,ENSG00000232447,ENSG00000228597
chr13	84574616	84575063	13:84574616-84575063	ENSG00000233349,ENSG00000232447,ENSG00000228597
chr13	84645333	84646016	13:84645333-84646016	ENSG00000232447,ENSG00000228597
chr13	84655555	84656262	13:84655555-84656262	ENSG00000277914,ENSG00000283371,ENSG00000232252,ENSG00000228241,ENSG00000226317,ENSG00000233349,ENSG00000232447,ENSG00000228597,ENSG00000224188,ENSG00000215037,ENSG00000286446,ENSG00000222791
chr13	84705818	84706534	13:84705818-84706534	ENSG00000277914,ENSG00000232447,ENSG00000228597
chr13	84707961	84709307	13:84707961-84709307	ENSG00000232447,ENSG00000228597
chr13	84737625	84737867	13:84737625-84737867	ENSG00000232447,ENSG00000228597
chr13	84844581	84845055	13:84844581-84845055	ENSG00000232252,ENSG00000286906
chr13	84870248	84870486	13:84870248-84870486	ENSG00000232252,ENSG00000226317,ENSG00000287438
chr13	84896087	84896763	13:84896087-84896763	ENSG00000288038
chr13	84902330	84902637	13:84902330-84902637	ENSG00000288038
chr13	84917405	84917701	13:84917405-84917701	ENSG00000283371,ENSG00000184564,ENSG00000285834,ENSG00000226317,ENSG00000286906,ENSG00000287438,ENSG00000288038
chr13	84934793	84935380	13:84934793-84935380	ENSG00000283371,ENSG00000228241,ENSG00000285834,ENSG00000226317,ENSG00000286906,ENSG00000287438
chr13	84946173	84946728	13:84946173-84946728	ENSG00000286906,ENSG00000287438
chr13	84954681	84955029	13:84954681-84955029	ENSG00000231879,ENSG00000287880,ENSG00000283371,ENSG00000232252,ENSG00000228241,ENSG00000278580,ENSG00000285834,ENSG00000226317,ENSG00000286906,ENSG00000226370,ENSG00000287438
chr13	85091558	85092034	13:85091558-85092034	ENSG00000232252,ENSG00000228241,ENSG00000226317,ENSG00000286906,ENSG00000226370,ENSG00000287438
chr13	85592282	85592749	13:85592282-85592749	ENSG00000232252,ENSG00000228241,ENSG00000285834,ENSG00000226317,ENSG00000286906,ENSG00000287438
chr13	85618586	85618829	13:85618586-85618829	ENSG00000287880,ENSG00000277914,ENSG00000283371,ENSG00000232252,ENSG00000228241,ENSG00000285834,ENSG00000226317,ENSG00000286906
chr13	85665269	85665714	13:85665269-85665714	ENSG00000287880,ENSG00000277914,ENSG00000283371,ENSG00000232252,ENSG00000285834,ENSG00000226317,ENSG00000286906
chr13	85671490	85671799	13:85671490-85671799	ENSG00000283371,ENSG00000228241,ENSG00000285834,ENSG00000226317
chr13	85675244	85675728	13:85675244-85675728	ENSG00000277914,ENSG00000283371,ENSG00000232252,ENSG00000228241,ENSG00000285834,ENSG00000226317,ENSG00000286906,ENSG00000287438
chr13	85694077	85694731	13:85694077-85694731	ENSG00000287880,ENSG00000277914,ENSG00000283371,ENSG00000232252,ENSG00000228241,ENSG00000285834,ENSG00000226317,ENSG00000286906,ENSG00000287438
chr13	85699763	85699996	13:85699763-85699996	ENSG00000277914,ENSG00000228241,ENSG00000285834,ENSG00000226317,ENSG00000286906
chr13	85761838	85762150	13:85761838-85762150	ENSG00000283371,ENSG00000285834
chr13	85806569	85807001	13:85806569-85807001	ENSG00000228241,ENSG00000278580,ENSG00000184564,ENSG00000285834
chr13	85808742	85809237	13:85808742-85809237	ENSG00000278580,ENSG00000184564,ENSG00000285834
chr13	85828250	85828482	13:85828250-85828482	ENSG00000228241,ENSG00000278580,ENSG00000285834
chr13	86780475	86780675	13:86780475-86780675	ENSG00000231879
chr13	86831043	86831345	13:86831043-86831345	ENSG00000233528,ENSG00000231879,ENSG00000287880,ENSG00000277914,ENSG00000228241
chr13	86870531	86871072	13:86870531-86871072	ENSG00000233528,ENSG00000231879,ENSG00000287880,ENSG00000277914,ENSG00000283371
chr13	86877211	86877918	13:86877211-86877918	ENSG00000231019,ENSG00000232204,ENSG00000272046,ENSG00000223404,ENSG00000277640,ENSG00000266052,ENSG00000272515,ENSG00000232636,ENSG00000233528,ENSG00000231879,ENSG00000287880,ENSG00000277914,ENSG00000283371,ENSG00000232252,ENSG00000228241
chr13	86882600	86883270	13:86882600-86883270	ENSG00000288552,ENSG00000225289,ENSG00000232204,ENSG00000272046,ENSG00000223404,ENSG00000277640,ENSG00000272515,ENSG00000232636,ENSG00000285699,ENSG00000228473,ENSG00000233528,ENSG00000231879,ENSG00000287880,ENSG00000277914,ENSG00000283371,ENSG00000232252,ENSG00000228241
chr13	86974784	86975161	13:86974784-86975161	ENSG00000233528
chr13	86992273	86992501	13:86992273-86992501	ENSG00000232204,ENSG00000272515,ENSG00000233528,ENSG00000231879,ENSG00000287880,ENSG00000277914,ENSG00000232252
chr13	86997872	86998113	13:86997872-86998113	ENSG00000233528,ENSG00000283371
chr13	87001504	87001983	13:87001504-87001983	ENSG00000272046,ENSG00000223404,ENSG00000277640,ENSG00000233528,ENSG00000231879,ENSG00000287880,ENSG00000277914,ENSG00000232252,ENSG00000228241
chr13	87094595	87095169	13:87094595-87095169	ENSG00000232204,ENSG00000223404,ENSG00000266052,ENSG00000272515,ENSG00000285699,ENSG00000231879,ENSG00000287880
chr13	87124047	87124718	13:87124047-87124718	ENSG00000225289,ENSG00000232204,ENSG00000272046,ENSG00000223404,ENSG00000277640,ENSG00000266052,ENSG00000272515,ENSG00000232636,ENSG00000285699,ENSG00000228473,ENSG00000228074,ENSG00000233528,ENSG00000231879,ENSG00000287880,ENSG00000277914,ENSG00000283371,ENSG00000232252,ENSG00000228241
chr13	87191445	87192052	13:87191445-87192052	ENSG00000228074
chr13	87234954	87235357	13:87234954-87235357	ENSG00000232204,ENSG00000272046,ENSG00000223404,ENSG00000277640,ENSG00000266052,ENSG00000272515,ENSG00000232636,ENSG00000285699,ENSG00000228473,ENSG00000228074,ENSG00000231879,ENSG00000287880,ENSG00000277914,ENSG00000232252
chr13	87244347	87245030	13:87244347-87245030	ENSG00000226037,ENSG00000232225,ENSG00000225289,ENSG00000231019,ENSG00000232204,ENSG00000272046,ENSG00000223404,ENSG00000277640,ENSG00000266052,ENSG00000272515,ENSG00000232636,ENSG00000285699,ENSG00000228473,ENSG00000228074,ENSG00000233528,ENSG00000231879,ENSG00000287880,ENSG00000277914,ENSG00000232252,ENSG00000228241
chr13	87263959	87264207	13:87263959-87264207	ENSG00000232636
chr13	87274025	87274672	13:87274025-87274672	ENSG00000232204,ENSG00000272046,ENSG00000223404,ENSG00000277640,ENSG00000266052,ENSG00000272515,ENSG00000232636,ENSG00000285699,ENSG00000228473,ENSG00000228074,ENSG00000231879,ENSG00000287880,ENSG00000277914,ENSG00000283371,ENSG00000228241
chr13	87356288	87356693	13:87356288-87356693	ENSG00000232204,ENSG00000272046,ENSG00000223404,ENSG00000277640,ENSG00000266052,ENSG00000272515,ENSG00000232636,ENSG00000285699,ENSG00000228473,ENSG00000283371
chr13	87536557	87537230	13:87536557-87537230	ENSG00000225289,ENSG00000232204,ENSG00000272046,ENSG00000223404,ENSG00000277640,ENSG00000266052,ENSG00000272515,ENSG00000232636,ENSG00000285699,ENSG00000228473,ENSG00000287880,ENSG00000283371
chr13	87669342	87669613	13:87669342-87669613	ENSG00000165300,ENSG00000228824
chr13	87670940	87672315	13:87670940-87672315	ENSG00000165300,ENSG00000266052,ENSG00000228824
chr13	87677439	87678603	13:87677439-87678603	ENSG00000165300,ENSG00000228824
chr13	88000555	88000849	13:88000555-88000849	ENSG00000225289,ENSG00000231019,ENSG00000232204,ENSG00000272046,ENSG00000223404
chr13	88097497	88097939	13:88097497-88097939	ENSG00000225289,ENSG00000231019,ENSG00000232204,ENSG00000272046,ENSG00000223404,ENSG00000277640,ENSG00000272515
chr13	88432753	88432977	13:88432753-88432977	ENSG00000286422,ENSG00000229443,ENSG00000285811,ENSG00000225289,ENSG00000231019
chr13	88456111	88456704	13:88456111-88456704	ENSG00000227247,ENSG00000232225,ENSG00000234660,ENSG00000288552,ENSG00000283130,ENSG00000286422,ENSG00000229443,ENSG00000285811,ENSG00000225289,ENSG00000231019,ENSG00000232204,ENSG00000272046,ENSG00000223404,ENSG00000277640,ENSG00000266052
chr13	88600306	88600512	13:88600306-88600512	ENSG00000283130,ENSG00000286422,ENSG00000229443,ENSG00000225289,ENSG00000232204
chr13	88617205	88617470	13:88617205-88617470	ENSG00000261666,ENSG00000283130,ENSG00000286422,ENSG00000229443
chr13	88623294	88623715	13:88623294-88623715	ENSG00000261666,ENSG00000283130,ENSG00000286422,ENSG00000229443
chr13	88649010	88649397	13:88649010-88649397	ENSG00000261666,ENSG00000283130,ENSG00000286422,ENSG00000229443,ENSG00000225289
chr13	88650088	88650487	13:88650088-88650487	ENSG00000283130,ENSG00000286422,ENSG00000229443,ENSG00000225289
chr13	88704330	88705144	13:88704330-88705144	ENSG00000234227,ENSG00000226037,ENSG00000232225,ENSG00000234660,ENSG00000288552,ENSG00000283130,ENSG00000286422,ENSG00000229443,ENSG00000225289,ENSG00000231019,ENSG00000232204,ENSG00000272046,ENSG00000277640,ENSG00000266052
chr13	88909048	88909655	13:88909048-88909655	ENSG00000261446,ENSG00000200733,ENSG00000234227,ENSG00000226037,ENSG00000227247,ENSG00000232225,ENSG00000234660,ENSG00000288552,ENSG00000283130,ENSG00000286422,ENSG00000229443,ENSG00000225289,ENSG00000231019,ENSG00000232204,ENSG00000272046,ENSG00000223404,ENSG00000277640,ENSG00000266052
chr13	88919916	88920469	13:88919916-88920469	ENSG00000226037,ENSG00000227247,ENSG00000232225,ENSG00000234660,ENSG00000288552,ENSG00000283130,ENSG00000286422,ENSG00000229443,ENSG00000225289,ENSG00000231019,ENSG00000232204,ENSG00000272046,ENSG00000223404,ENSG00000277640
chr13	88979570	88980247	13:88979570-88980247	ENSG00000227247,ENSG00000232225,ENSG00000234660,ENSG00000288552,ENSG00000233211,ENSG00000225289,ENSG00000232204,ENSG00000223404
chr13	89066812	89067279	13:89066812-89067279	ENSG00000227247,ENSG00000232225,ENSG00000234660,ENSG00000288552,ENSG00000225289,ENSG00000277640
chr13	89361886	89362148	13:89361886-89362148	ENSG00000226037,ENSG00000225530,ENSG00000227247,ENSG00000232225,ENSG00000234660
chr13	89375833	89376069	13:89375833-89376069	ENSG00000226037,ENSG00000225530,ENSG00000227247,ENSG00000232225,ENSG00000234660
chr13	89401130	89401621	13:89401130-89401621	ENSG00000226037,ENSG00000271395,ENSG00000232225
chr13	89546241	89546468	13:89546241-89546468	ENSG00000236176,ENSG00000226037,ENSG00000271395
chr13	89628718	89628989	13:89628718-89628989	ENSG00000234227,ENSG00000226037,ENSG00000227247,ENSG00000288552
chr13	89695626	89695915	13:89695626-89695915	ENSG00000215418,ENSG00000200733,ENSG00000234227,ENSG00000226037,ENSG00000227247,ENSG00000234660,ENSG00000288552
chr13	89920305	89920943	13:89920305-89920943	ENSG00000283783,ENSG00000224419,ENSG00000235879,ENSG00000261446,ENSG00000215418,ENSG00000200733,ENSG00000234227,ENSG00000226037,ENSG00000227247,ENSG00000232225,ENSG00000234660,ENSG00000288552
chr13	90142310	90142570	13:90142310-90142570	ENSG00000283783,ENSG00000224419,ENSG00000235879,ENSG00000252696,ENSG00000261446
chr13	90500746	90501021	13:90500746-90501021	ENSG00000234384,ENSG00000283783,ENSG00000224419
chr13	90526778	90527556	13:90526778-90527556	ENSG00000234384,ENSG00000283783,ENSG00000224419,ENSG00000235879,ENSG00000261446,ENSG00000215418,ENSG00000200733,ENSG00000226037
chr13	90591758	90592305	13:90591758-90592305	ENSG00000251753,ENSG00000234384,ENSG00000283783,ENSG00000224419,ENSG00000235879,ENSG00000261446,ENSG00000215418,ENSG00000200733,ENSG00000234227,ENSG00000226037,ENSG00000227247,ENSG00000232225,ENSG00000234660
chr13	90691342	90691822	13:90691342-90691822	ENSG00000251753,ENSG00000283783,ENSG00000224419,ENSG00000235879,ENSG00000261446,ENSG00000200733
chr13	90750949	90751372	13:90750949-90751372	ENSG00000251753,ENSG00000283783,ENSG00000224419,ENSG00000235879,ENSG00000261446,ENSG00000215418,ENSG00000200733,ENSG00000234227
chr13	90798423	90798680	13:90798423-90798680	ENSG00000251753
chr13	90800301	90800814	13:90800301-90800814	ENSG00000251753,ENSG00000283783,ENSG00000224419,ENSG00000235879,ENSG00000261446,ENSG00000200733,ENSG00000234227,ENSG00000232225
chr13	90867226	90867733	13:90867226-90867733	ENSG00000251753,ENSG00000283783,ENSG00000224419,ENSG00000235879,ENSG00000261446,ENSG00000215418,ENSG00000200733,ENSG00000234227,ENSG00000227247,ENSG00000288552
chr13	90921530	90922036	13:90921530-90922036	ENSG00000231674
chr13	90968521	90968994	13:90968521-90968994	ENSG00000261446,ENSG00000234227
chr13	90970240	90970692	13:90970240-90970692	-
chr13	91017318	91017909	13:91017318-91017909	ENSG00000227983,ENSG00000283783,ENSG00000224419,ENSG00000215418,ENSG00000200733
chr13	91037046	91037401	13:91037046-91037401	-
chr13	91045374	91045691	13:91045374-91045691	-
chr13	91056111	91057180	13:91056111-91057180	ENSG00000234227
chr13	91064679	91065062	13:91064679-91065062	-
chr13	91074175	91074549	13:91074175-91074549	-
chr13	91079297	91079601	13:91079297-91079601	ENSG00000234625
chr13	91084923	91085640	13:91084923-91085640	ENSG00000234625
chr13	91090856	91091284	13:91090856-91091284	ENSG00000234625
chr13	91092172	91092408	13:91092172-91092408	ENSG00000234625
chr13	91134334	91134704	13:91134334-91134704	ENSG00000229557
chr13	91134953	91135190	13:91134953-91135190	ENSG00000229557
chr13	91143973	91144551	13:91143973-91144551	ENSG00000229557
chr13	91155041	91155331	13:91155041-91155331	ENSG00000229557
chr13	91158146	91158383	13:91158146-91158383	-
chr13	91162068	91162637	13:91162068-91162637	-
chr13	91174937	91175488	13:91174937-91175488	ENSG00000282997,ENSG00000282864,ENSG00000229557
chr13	91185105	91185700	13:91185105-91185700	ENSG00000229557
chr13	91207259	91207460	13:91207259-91207460	-
chr13	91212407	91212726	13:91212407-91212726	-
chr13	91214038	91214288	13:91214038-91214288	-
chr13	91227941	91228401	13:91227941-91228401	-
chr13	91228696	91228912	13:91228696-91228912	-
chr13	91244974	91245805	13:91244974-91245805	ENSG00000282997,ENSG00000282864,ENSG00000229557
chr13	91278791	91279437	13:91278791-91279437	ENSG00000282997,ENSG00000282864,ENSG00000214178
chr13	91312985	91313538	13:91312985-91313538	ENSG00000283705,ENSG00000284375,ENSG00000283762,ENSG00000284204,ENSG00000283815,ENSG00000284536,ENSG00000215417
chr13	91347000	91349356	13:91347000-91349356	ENSG00000283705,ENSG00000284375,ENSG00000283762,ENSG00000284204,ENSG00000283815,ENSG00000284536,ENSG00000215417
chr13	91358416	91359947	13:91358416-91359947	ENSG00000283705,ENSG00000284375,ENSG00000283762,ENSG00000284204,ENSG00000283815,ENSG00000284536,ENSG00000215417
chr13	91375186	91375558	13:91375186-91375558	ENSG00000282864,ENSG00000283705,ENSG00000284375,ENSG00000283762,ENSG00000284204,ENSG00000283815,ENSG00000284536,ENSG00000215417
chr13	91381504	91381814	13:91381504-91381814	ENSG00000282864,ENSG00000283705,ENSG00000284375,ENSG00000283762,ENSG00000284204,ENSG00000283815,ENSG00000284536,ENSG00000215417
chr13	91398331	91399352	13:91398331-91399352	ENSG00000282864,ENSG00000179399,ENSG00000283705,ENSG00000284375,ENSG00000283762,ENSG00000284204,ENSG00000283815,ENSG00000284536,ENSG00000215417
chr13	91402092	91402367	13:91402092-91402367	ENSG00000179399
chr13	91411835	91412464	13:91411835-91412464	ENSG00000282864
chr13	91417813	91418208	13:91417813-91418208	ENSG00000282864
chr13	91431533	91432188	13:91431533-91432188	ENSG00000236240,ENSG00000283097,ENSG00000232885,ENSG00000252508,ENSG00000282997,ENSG00000282864
chr13	91540167	91540552	13:91540167-91540552	ENSG00000282864
chr13	91715241	91715461	13:91715241-91715461	ENSG00000179399
chr13	91725801	91726230	13:91725801-91726230	ENSG00000179399
chr13	91751477	91751688	13:91751477-91751688	ENSG00000282997
chr13	92158287	92158582	13:92158287-92158582	ENSG00000288001,ENSG00000232849,ENSG00000235984,ENSG00000282993,ENSG00000287159,ENSG00000263741,ENSG00000236240,ENSG00000283097,ENSG00000232885,ENSG00000282865,ENSG00000252508,ENSG00000282997
chr13	92164629	92165136	13:92164629-92165136	ENSG00000288001,ENSG00000232849,ENSG00000235984,ENSG00000282993,ENSG00000287159,ENSG00000263741,ENSG00000236240,ENSG00000283097,ENSG00000232885,ENSG00000282865,ENSG00000252508,ENSG00000282997
chr13	92175295	92175861	13:92175295-92175861	ENSG00000288001,ENSG00000232849,ENSG00000235984,ENSG00000282993,ENSG00000287159,ENSG00000263741,ENSG00000236240,ENSG00000283097,ENSG00000232885,ENSG00000282865,ENSG00000229287,ENSG00000252508,ENSG00000282997
chr13	92187316	92187800	13:92187316-92187800	ENSG00000288001,ENSG00000232849,ENSG00000235984,ENSG00000282993,ENSG00000287159,ENSG00000263741,ENSG00000236240,ENSG00000283097,ENSG00000232885,ENSG00000282865,ENSG00000229287,ENSG00000252508,ENSG00000282997
chr13	92224460	92224935	13:92224460-92224935	ENSG00000288001,ENSG00000232849,ENSG00000235984,ENSG00000282993,ENSG00000287159,ENSG00000263741,ENSG00000236240,ENSG00000283097,ENSG00000232885,ENSG00000282865,ENSG00000252508,ENSG00000282997
chr13	93227446	93228841	13:93227446-93228841	ENSG00000235784,ENSG00000286843,ENSG00000183098,ENSG00000278177,ENSG00000288001,ENSG00000232849,ENSG00000235984
chr13	93244205	93244773	13:93244205-93244773	ENSG00000224394,ENSG00000235784,ENSG00000286843,ENSG00000183098,ENSG00000278177,ENSG00000288001,ENSG00000232849,ENSG00000235984,ENSG00000282993,ENSG00000287159,ENSG00000283097
chr13	93455929	93456239	13:93455929-93456239	ENSG00000212559,ENSG00000224394,ENSG00000235784,ENSG00000286843,ENSG00000288001,ENSG00000232849,ENSG00000235984,ENSG00000282993,ENSG00000287159,ENSG00000263741
chr13	93624446	93624648	13:93624446-93624648	ENSG00000224394,ENSG00000235784,ENSG00000286843,ENSG00000288001,ENSG00000287159
chr13	94176672	94176950	13:94176672-94176950	ENSG00000236520,ENSG00000212559
chr13	94182427	94182864	13:94182427-94182864	ENSG00000236520,ENSG00000212559,ENSG00000224394
chr13	94195824	94196944	13:94195824-94196944	ENSG00000236520,ENSG00000212559,ENSG00000224394,ENSG00000235784,ENSG00000286843,ENSG00000288001,ENSG00000235984
chr13	94198714	94199084	13:94198714-94199084	ENSG00000236520,ENSG00000212559,ENSG00000224394,ENSG00000288001
chr13	94218832	94219420	13:94218832-94219420	ENSG00000237924,ENSG00000235768,ENSG00000080166,ENSG00000236520,ENSG00000212559,ENSG00000224394,ENSG00000235784,ENSG00000286843,ENSG00000288001,ENSG00000232849,ENSG00000235984,ENSG00000282993,ENSG00000287159,ENSG00000236240,ENSG00000283097,ENSG00000252508
chr13	94236677	94237157	13:94236677-94237157	ENSG00000212559,ENSG00000224394
chr13	94296493	94296789	13:94296493-94296789	ENSG00000212559,ENSG00000224394,ENSG00000183098
chr13	94323837	94324082	13:94323837-94324082	ENSG00000212559,ENSG00000224394
chr13	94345484	94345935	13:94345484-94345935	ENSG00000212559,ENSG00000224394,ENSG00000232849
chr13	94351418	94351644	13:94351418-94351644	ENSG00000212559,ENSG00000224394,ENSG00000235784,ENSG00000286843,ENSG00000288001,ENSG00000232849,ENSG00000235984,ENSG00000282993
chr13	94362321	94362740	13:94362321-94362740	ENSG00000080166,ENSG00000212559,ENSG00000224394,ENSG00000235784,ENSG00000286843,ENSG00000288001,ENSG00000232849,ENSG00000235984,ENSG00000282993,ENSG00000287159,ENSG00000236240,ENSG00000283097,ENSG00000232885
chr13	94372335	94372666	13:94372335-94372666	-
chr13	94381400	94381608	13:94381400-94381608	ENSG00000080166,ENSG00000212559,ENSG00000224394,ENSG00000235784,ENSG00000286843,ENSG00000288001,ENSG00000232849,ENSG00000235984,ENSG00000282993,ENSG00000287159
chr13	94389498	94389859	13:94389498-94389859	ENSG00000080166,ENSG00000224394,ENSG00000286843
chr13	94419246	94419672	13:94419246-94419672	ENSG00000237924,ENSG00000080166,ENSG00000212559,ENSG00000224394,ENSG00000232849,ENSG00000282993,ENSG00000263741
chr13	94433208	94433866	13:94433208-94433866	ENSG00000080166
chr13	94435657	94435919	13:94435657-94435919	ENSG00000080166
chr13	94542899	94543624	13:94542899-94543624	ENSG00000080166
chr13	94548860	94550242	13:94548860-94550242	ENSG00000080166
chr13	94566009	94566360	13:94566009-94566360	ENSG00000080166
chr13	94595212	94595421	13:94595212-94595421	ENSG00000152749,ENSG00000088451
chr13	94595760	94596654	13:94595760-94596654	ENSG00000152749,ENSG00000088451,ENSG00000080166
chr13	94601429	94602313	13:94601429-94602313	ENSG00000152749,ENSG00000088451,ENSG00000080166
chr13	94617477	94617833	13:94617477-94617833	ENSG00000080166
chr13	94620117	94620743	13:94620117-94620743	ENSG00000222129,ENSG00000080166
chr13	94641845	94642073	13:94641845-94642073	ENSG00000222129
chr13	94662174	94662967	13:94662174-94662967	ENSG00000237924,ENSG00000235768,ENSG00000274168,ENSG00000238230,ENSG00000222129,ENSG00000080166
chr13	94673905	94674330	13:94673905-94674330	ENSG00000237924,ENSG00000235768,ENSG00000274168,ENSG00000222129
chr13	94703896	94704294	13:94703896-94704294	ENSG00000227640,ENSG00000274168,ENSG00000238230
chr13	94710981	94711944	13:94710981-94711944	ENSG00000237924,ENSG00000235768,ENSG00000125285,ENSG00000227640,ENSG00000274168,ENSG00000238230
chr13	94712675	94713364	13:94712675-94713364	ENSG00000237924,ENSG00000235768,ENSG00000125285,ENSG00000227640,ENSG00000274168,ENSG00000238230
chr13	94860795	94861382	13:94860795-94861382	ENSG00000237924,ENSG00000235768
chr13	94967502	94968788	13:94967502-94968788	ENSG00000260962,ENSG00000237924,ENSG00000235768
chr13	94969148	94969427	13:94969148-94969427	ENSG00000260962
chr13	94988887	94989202	13:94988887-94989202	-
chr13	95002850	95003453	13:95002850-95003453	ENSG00000252335,ENSG00000287635
chr13	95022208	95022740	13:95022208-95022740	ENSG00000252335,ENSG00000287635
chr13	95076611	95076819	13:95076611-95076819	ENSG00000125257
chr13	95082102	95082699	13:95082102-95082699	ENSG00000125257
chr13	95083043	95083374	13:95083043-95083374	ENSG00000125257
chr13	95087734	95088471	13:95087734-95088471	ENSG00000125257,ENSG00000237924,ENSG00000235768
chr13	95110952	95111231	13:95110952-95111231	-
chr13	95116906	95117287	13:95116906-95117287	-
chr13	95156379	95156607	13:95156379-95156607	-
chr13	95160271	95160821	13:95160271-95160821	-
chr13	95185753	95186324	13:95185753-95186324	ENSG00000200211,ENSG00000125257
chr13	95189240	95189706	13:95189240-95189706	-
chr13	95191880	95192257	13:95191880-95192257	ENSG00000200211
chr13	95202016	95202507	13:95202016-95202507	-
chr13	95209042	95209845	13:95209042-95209845	ENSG00000200211
chr13	95226872	95227858	13:95226872-95227858	ENSG00000200211,ENSG00000125257
chr13	95239293	95239817	13:95239293-95239817	-
chr13	95243129	95243754	13:95243129-95243754	-
chr13	95247692	95248258	13:95247692-95248258	-
chr13	95267868	95268620	13:95267868-95268620	-
chr13	95271045	95271462	13:95271045-95271462	-
chr13	95274068	95274701	13:95274068-95274701	ENSG00000200211,ENSG00000125257
chr13	95285651	95286278	13:95285651-95286278	ENSG00000200211,ENSG00000223298,ENSG00000125257
chr13	95300752	95302167	13:95300752-95302167	ENSG00000223298,ENSG00000125257
chr13	95319076	95319457	13:95319076-95319457	ENSG00000200211,ENSG00000223298,ENSG00000125257
chr13	95324313	95324746	13:95324313-95324746	ENSG00000200211,ENSG00000223298,ENSG00000125257
chr13	95361592	95362176	13:95361592-95362176	ENSG00000271492,ENSG00000200211,ENSG00000223298,ENSG00000125257
chr13	95370346	95370590	13:95370346-95370590	ENSG00000200211
chr13	95380605	95381152	13:95380605-95381152	ENSG00000271492,ENSG00000200211,ENSG00000125257
chr13	95387210	95387492	13:95387210-95387492	ENSG00000271492
chr13	95388623	95388869	13:95388623-95388869	ENSG00000271492
chr13	95404178	95404704	13:95404178-95404704	ENSG00000271492
chr13	95420629	95420883	13:95420629-95420883	ENSG00000134873
chr13	95452420	95452903	13:95452420-95452903	-
chr13	95477130	95477552	13:95477130-95477552	ENSG00000223392
chr13	95478486	95478997	13:95478486-95478997	ENSG00000223392
chr13	95480179	95480533	13:95480179-95480533	ENSG00000223392
chr13	95484908	95486150	13:95484908-95486150	ENSG00000223392
chr13	95494223	95494531	13:95494223-95494531	ENSG00000223392
chr13	95497327	95497730	13:95497327-95497730	ENSG00000223392
chr13	95552295	95553189	13:95552295-95553189	ENSG00000223392,ENSG00000134873
chr13	95564733	95565361	13:95564733-95565361	ENSG00000223392,ENSG00000134873
chr13	95575865	95576168	13:95575865-95576168	ENSG00000134874,ENSG00000223392
chr13	95622184	95622809	13:95622184-95622809	ENSG00000134874
chr13	95623903	95624556	13:95623903-95624556	-
chr13	95641742	95642316	13:95641742-95642316	ENSG00000134874
chr13	95643725	95644819	13:95643725-95644819	ENSG00000134874
chr13	95656440	95657121	13:95656440-95657121	ENSG00000102580,ENSG00000247400,ENSG00000134874,ENSG00000223392,ENSG00000226977
chr13	95676604	95677613	13:95676604-95677613	ENSG00000227714,ENSG00000229622,ENSG00000102580,ENSG00000247400,ENSG00000134874,ENSG00000232373,ENSG00000226977
chr13	95698156	95698474	13:95698156-95698474	ENSG00000227714,ENSG00000229622,ENSG00000232373
chr13	95707284	95708605	13:95707284-95708605	ENSG00000227714,ENSG00000229622,ENSG00000102580,ENSG00000247400,ENSG00000232373,ENSG00000226977
chr13	95745697	95746421	13:95745697-95746421	ENSG00000276809
chr13	95769522	95769950	13:95769522-95769950	ENSG00000226977
chr13	95784830	95785286	13:95784830-95785286	ENSG00000226977
chr13	95797053	95797322	13:95797053-95797322	ENSG00000226977
chr13	95834108	95834630	13:95834108-95834630	ENSG00000223392,ENSG00000226977
chr13	95858573	95859075	13:95858573-95859075	ENSG00000102595
chr13	95880511	95880815	13:95880511-95880815	ENSG00000102595
chr13	95896306	95896962	13:95896306-95896962	ENSG00000102595
chr13	95924546	95924837	13:95924546-95924837	-
chr13	95937640	95938085	13:95937640-95938085	-
chr13	95946261	95946470	13:95946261-95946470	-
chr13	95980622	95981038	13:95980622-95981038	-
chr13	95987000	95987398	13:95987000-95987398	-
chr13	96020069	96020513	13:96020069-96020513	ENSG00000102595,ENSG00000242614,ENSG00000233273
chr13	96052633	96053915	13:96052633-96053915	ENSG00000102595
chr13	96075975	96076389	13:96075975-96076389	ENSG00000185352,ENSG00000242614
chr13	96080022	96080305	13:96080022-96080305	ENSG00000185352,ENSG00000242614
chr13	96089921	96091023	13:96089921-96091023	ENSG00000185352,ENSG00000242614
chr13	96214980	96215303	13:96214980-96215303	ENSG00000242614,ENSG00000233273
chr13	96229317	96229581	13:96229317-96229581	ENSG00000242614,ENSG00000233273
chr13	96397852	96398325	13:96397852-96398325	ENSG00000242614,ENSG00000283487,ENSG00000233273,ENSG00000235137
chr13	96415716	96416147	13:96415716-96416147	ENSG00000242614,ENSG00000283487,ENSG00000233273
chr13	96824292	96824553	13:96824292-96824553	ENSG00000185352,ENSG00000235137
chr13	96844237	96844731	13:96844237-96844731	ENSG00000185352,ENSG00000233273,ENSG00000235137,ENSG00000272329,ENSG00000222472
chr13	96860600	96861312	13:96860600-96861312	ENSG00000233273,ENSG00000235137,ENSG00000272329,ENSG00000222472
chr13	96958269	96958520	13:96958269-96958520	ENSG00000235137,ENSG00000234267,ENSG00000272329,ENSG00000222472
chr13	96984107	96984784	13:96984107-96984784	ENSG00000235137,ENSG00000234267,ENSG00000272329,ENSG00000222472,ENSG00000165621
chr13	96994027	96994417	13:96994027-96994417	ENSG00000234267,ENSG00000165621
chr13	97018033	97018611	13:97018033-97018611	ENSG00000226134,ENSG00000286544
chr13	97028702	97029050	13:97028702-97029050	-
chr13	97109892	97110326	13:97109892-97110326	ENSG00000226134
chr13	97113594	97113976	13:97113594-97113976	-
chr13	97148921	97149381	13:97148921-97149381	-
chr13	97194439	97194958	13:97194439-97194958	ENSG00000233124,ENSG00000226134,ENSG00000286544
chr13	97210209	97210464	13:97210209-97210464	-
chr13	97212720	97213150	13:97212720-97213150	-
chr13	97215129	97215730	13:97215129-97215730	ENSG00000139793
chr13	97221794	97222543	13:97221794-97222543	ENSG00000139793
chr13	97226891	97227736	13:97226891-97227736	ENSG00000139793
chr13	97250745	97250961	13:97250745-97250961	-
chr13	97258110	97258412	13:97258110-97258412	-
chr13	97259857	97260470	13:97259857-97260470	-
chr13	97294695	97295712	13:97294695-97295712	ENSG00000286334
chr13	97301582	97301917	13:97301582-97301917	ENSG00000286334
chr13	97302590	97303065	13:97302590-97303065	ENSG00000286334
chr13	97318692	97318999	13:97318692-97318999	-
chr13	97327242	97328069	13:97327242-97328069	ENSG00000286334,ENSG00000226134,ENSG00000286544
chr13	97339409	97339649	13:97339409-97339649	-
chr13	97340302	97340668	13:97340302-97340668	-
chr13	97344615	97344937	13:97344615-97344937	-
chr13	97359222	97359748	13:97359222-97359748	ENSG00000139793,ENSG00000202290
chr13	97366989	97367537	13:97366989-97367537	ENSG00000202290,ENSG00000276573,ENSG00000276704,ENSG00000226134,ENSG00000286544
chr13	97387140	97387468	13:97387140-97387468	ENSG00000226134,ENSG00000286544
chr13	97387670	97387995	13:97387670-97387995	-
chr13	97432893	97434701	13:97432893-97434701	ENSG00000286416,ENSG00000125249,ENSG00000276573,ENSG00000276704,ENSG00000226134
chr13	97450573	97451055	13:97450573-97451055	ENSG00000276573,ENSG00000276704,ENSG00000226134,ENSG00000286544
chr13	97460135	97460835	13:97460135-97460835	ENSG00000286416,ENSG00000125249,ENSG00000276573,ENSG00000276704,ENSG00000271625,ENSG00000226134,ENSG00000286544,ENSG00000233291
chr13	97479566	97479867	13:97479566-97479867	ENSG00000271625,ENSG00000226134,ENSG00000286544
chr13	97497529	97497928	13:97497529-97497928	ENSG00000226134,ENSG00000286544
chr13	97800377	97800705	13:97800377-97800705	ENSG00000226134,ENSG00000286544,ENSG00000233291
chr13	97854515	97854800	13:97854515-97854800	ENSG00000286544,ENSG00000233291,ENSG00000065150,ENSG00000232217
chr13	97855645	97855897	13:97855645-97855897	ENSG00000233291,ENSG00000232217
chr13	97934801	97935707	13:97934801-97935707	ENSG00000233291,ENSG00000270725,ENSG00000065150
chr13	97975602	97977204	13:97975602-97977204	ENSG00000233291,ENSG00000065150,ENSG00000232217
chr13	98004317	98004651	13:98004317-98004651	ENSG00000065150,ENSG00000232217
chr13	98025519	98025754	13:98025519-98025754	ENSG00000232217
chr13	98033390	98033729	13:98033390-98033729	-
chr13	98044419	98044767	13:98044419-98044767	-
chr13	98105961	98106353	13:98105961-98106353	ENSG00000233291,ENSG00000139797,ENSG00000269599
chr13	98133866	98134355	13:98133866-98134355	ENSG00000233291,ENSG00000152767,ENSG00000139797,ENSG00000222969,ENSG00000263399,ENSG00000269599
chr13	98141864	98143636	13:98141864-98143636	ENSG00000152767,ENSG00000139797
chr13	98143898	98144212	13:98143898-98144212	ENSG00000152767,ENSG00000139797
chr13	98190287	98190533	13:98190287-98190533	ENSG00000139797,ENSG00000222969,ENSG00000263399,ENSG00000269189
chr13	98222827	98223365	13:98222827-98223365	ENSG00000139797,ENSG00000222969,ENSG00000263399,ENSG00000269189,ENSG00000269599
chr13	98307489	98307903	13:98307489-98307903	ENSG00000269599
chr13	98345559	98345953	13:98345559-98345953	ENSG00000152767,ENSG00000269599
chr13	98349944	98350206	13:98349944-98350206	ENSG00000269599
chr13	98430588	98430868	13:98430588-98430868	ENSG00000152767,ENSG00000231194
chr13	98437492	98437891	13:98437492-98437891	ENSG00000152767,ENSG00000231194
chr13	98445268	98445983	13:98445268-98445983	ENSG00000152767,ENSG00000231194,ENSG00000243366,ENSG00000233662
chr13	98454513	98455268	13:98454513-98455268	ENSG00000152767,ENSG00000102572,ENSG00000233662
chr13	98466755	98467044	13:98466755-98467044	ENSG00000102572
chr13	98472054	98472263	13:98472054-98472263	ENSG00000102572
chr13	98476373	98476984	13:98476373-98476984	ENSG00000102572,ENSG00000233662,ENSG00000271437
chr13	98478304	98478579	13:98478304-98478579	-
chr13	98482659	98482901	13:98482659-98482901	-
chr13	98484991	98485218	13:98484991-98485218	-
chr13	98490013	98490470	13:98490013-98490470	ENSG00000233662,ENSG00000271437
chr13	98504468	98504678	13:98504468-98504678	-
chr13	98509326	98510086	13:98509326-98510086	ENSG00000102572,ENSG00000233662,ENSG00000224418,ENSG00000271437
chr13	98524482	98524953	13:98524482-98524953	ENSG00000102572,ENSG00000271437
chr13	98542950	98543458	13:98542950-98543458	ENSG00000271437
chr13	98565802	98566155	13:98565802-98566155	ENSG00000102572,ENSG00000224418,ENSG00000271437
chr13	98571123	98571392	13:98571123-98571392	ENSG00000102572,ENSG00000224418,ENSG00000271437
chr13	98576171	98577745	13:98576171-98577745	ENSG00000102572,ENSG00000233662,ENSG00000224418,ENSG00000271437
chr13	98586329	98586861	13:98586329-98586861	ENSG00000224418
chr13	98606450	98606659	13:98606450-98606659	ENSG00000233662,ENSG00000217686
chr13	98609924	98610127	13:98609924-98610127	ENSG00000233662,ENSG00000233549,ENSG00000217686
chr13	98626711	98626912	13:98626711-98626912	ENSG00000233662,ENSG00000233549
chr13	98653327	98653832	13:98653327-98653832	ENSG00000233662,ENSG00000233549
chr13	98673125	98673483	13:98673125-98673483	ENSG00000243366,ENSG00000233662
chr13	98751989	98752663	13:98751989-98752663	ENSG00000088386
chr13	98772622	98772942	13:98772622-98772942	ENSG00000229918,ENSG00000088386
chr13	98796863	98797076	13:98796863-98797076	ENSG00000229918
chr13	98840061	98840558	13:98840061-98840558	ENSG00000275919,ENSG00000229918,ENSG00000088387
chr13	98889600	98889808	13:98889600-98889808	ENSG00000275919,ENSG00000088387
chr13	98892741	98893167	13:98892741-98893167	ENSG00000231981,ENSG00000275919,ENSG00000088387
chr13	98913702	98914045	13:98913702-98914045	ENSG00000231981,ENSG00000275919
chr13	98930191	98930549	13:98930191-98930549	ENSG00000231981,ENSG00000275919
chr13	98960393	98961047	13:98960393-98961047	ENSG00000231981,ENSG00000275919
chr13	98974097	98974537	13:98974097-98974537	ENSG00000231981,ENSG00000275919,ENSG00000088387
chr13	98975893	98976247	13:98975893-98976247	ENSG00000231981,ENSG00000088387
chr13	99008636	99008917	13:99008636-99008917	ENSG00000207298,ENSG00000275919
chr13	99014803	99015020	13:99014803-99015020	ENSG00000088387
chr13	99028781	99029016	13:99028781-99029016	ENSG00000207298
chr13	99033760	99034258	13:99033760-99034258	ENSG00000207298,ENSG00000275919
chr13	99046126	99046725	13:99046126-99046725	ENSG00000260992,ENSG00000207298,ENSG00000231981,ENSG00000275919,ENSG00000229918,ENSG00000088387
chr13	99053603	99054254	13:99053603-99054254	ENSG00000260992,ENSG00000207298,ENSG00000231981,ENSG00000275919,ENSG00000229918
chr13	99086142	99086795	13:99086142-99086795	ENSG00000260992,ENSG00000088387
chr13	99087287	99088020	13:99087287-99088020	ENSG00000260992,ENSG00000088387
chr13	99101982	99102251	13:99101982-99102251	-
chr13	99123465	99123695	13:99123465-99123695	-
chr13	99124862	99125151	13:99124862-99125151	-
chr13	99132851	99133236	13:99132851-99133236	-
chr13	99176500	99177167	13:99176500-99177167	ENSG00000125245,ENSG00000234005,ENSG00000230871
chr13	99191943	99192678	13:99191943-99192678	ENSG00000234005,ENSG00000228889
chr13	99200291	99201658	13:99200291-99201658	ENSG00000125245,ENSG00000218502,ENSG00000201793,ENSG00000134882,ENSG00000234005,ENSG00000228889
chr13	99202362	99202791	13:99202362-99202791	ENSG00000218502,ENSG00000201793,ENSG00000134882,ENSG00000234005,ENSG00000228889
chr13	99215450	99215767	13:99215450-99215767	ENSG00000218502,ENSG00000201793,ENSG00000228889
chr13	99219076	99219636	13:99219076-99219636	ENSG00000218502,ENSG00000201793,ENSG00000134882,ENSG00000228889
chr13	99220450	99220781	13:99220450-99220781	ENSG00000218502,ENSG00000201793,ENSG00000228889
chr13	99228861	99229121	13:99228861-99229121	ENSG00000218502
chr13	99231710	99232082	13:99231710-99232082	ENSG00000125245,ENSG00000218502,ENSG00000201793,ENSG00000134882,ENSG00000234005,ENSG00000228889
chr13	99265857	99266103	13:99265857-99266103	ENSG00000125245
chr13	99269728	99270079	13:99269728-99270079	ENSG00000125245,ENSG00000230871
chr13	99278312	99278524	13:99278312-99278524	-
chr13	99288299	99288585	13:99288299-99288585	ENSG00000169508
chr13	99307176	99308124	13:99307176-99308124	ENSG00000169508,ENSG00000134882
chr13	99320836	99321361	13:99320836-99321361	ENSG00000169508,ENSG00000134882
chr13	99322115	99322724	13:99322115-99322724	ENSG00000169508,ENSG00000134882
chr13	99327056	99327446	13:99327056-99327446	ENSG00000169508
chr13	99339743	99340235	13:99339743-99340235	-
chr13	99356137	99356748	13:99356137-99356748	ENSG00000228808,ENSG00000207719,ENSG00000169508,ENSG00000134882
chr13	99357149	99357644	13:99357149-99357644	ENSG00000228808,ENSG00000207719,ENSG00000134882
chr13	99375039	99375875	13:99375039-99375875	ENSG00000228808,ENSG00000134882
chr13	99382523	99383054	13:99382523-99383054	ENSG00000228808
chr13	99403343	99403835	13:99403343-99403835	ENSG00000238241
chr13	99413613	99413843	13:99413613-99413843	ENSG00000238241
chr13	99420252	99420690	13:99420252-99420690	ENSG00000285448,ENSG00000238241
chr13	99436829	99437351	13:99436829-99437351	ENSG00000285448,ENSG00000230871
chr13	99442203	99442541	13:99442203-99442541	ENSG00000125304
chr13	99452649	99453354	13:99452649-99453354	ENSG00000263615,ENSG00000287746,ENSG00000280734,ENSG00000125304
chr13	99459196	99459712	13:99459196-99459712	-
chr13	99464570	99464927	13:99464570-99464927	-
chr13	99465463	99465713	13:99465463-99465713	-
chr13	99484313	99484919	13:99484313-99484919	ENSG00000287746,ENSG00000203441,ENSG00000280710,ENSG00000280734,ENSG00000125304
chr13	99496270	99497092	13:99496270-99497092	ENSG00000203441,ENSG00000280710,ENSG00000280734,ENSG00000125304
chr13	99498249	99498942	13:99498249-99498942	ENSG00000203441,ENSG00000280710,ENSG00000280734,ENSG00000125304
chr13	99501114	99501975	13:99501114-99501975	ENSG00000203441,ENSG00000280710,ENSG00000280734,ENSG00000125304
chr13	99506674	99507257	13:99506674-99507257	ENSG00000203441,ENSG00000280710,ENSG00000280734,ENSG00000125304
chr13	99526206	99526996	13:99526206-99526996	-
chr13	99528543	99528811	13:99528543-99528811	-
chr13	99539375	99539704	13:99539375-99539704	ENSG00000125304
chr13	99566319	99566964	13:99566319-99566964	ENSG00000287746,ENSG00000234239,ENSG00000234168
chr13	99582609	99582966	13:99582609-99582966	ENSG00000287746,ENSG00000234239,ENSG00000234168
chr13	99605896	99607102	13:99605896-99607102	ENSG00000263615,ENSG00000125246,ENSG00000287746
chr13	99614500	99614966	13:99614500-99614966	ENSG00000263615,ENSG00000125246,ENSG00000287746
chr13	99617474	99617816	13:99617474-99617816	ENSG00000263615,ENSG00000125246,ENSG00000287746
chr13	99657954	99659064	13:99657954-99659064	ENSG00000287330,ENSG00000270632,ENSG00000225999,ENSG00000263615
chr13	99685986	99686628	13:99685986-99686628	ENSG00000287330,ENSG00000270632,ENSG00000228501,ENSG00000236554,ENSG00000225999,ENSG00000288581,ENSG00000201245,ENSG00000234303,ENSG00000227659,ENSG00000263615
chr13	99738551	99738889	13:99738551-99738889	ENSG00000228501,ENSG00000201245,ENSG00000234303
chr13	99740257	99740733	13:99740257-99740733	ENSG00000201245,ENSG00000234303
chr13	99796162	99796459	13:99796162-99796459	ENSG00000288581,ENSG00000201245
chr13	99834373	99834996	13:99834373-99834996	ENSG00000270632,ENSG00000228501,ENSG00000236554,ENSG00000288581,ENSG00000201245
chr13	99873781	99874086	13:99873781-99874086	ENSG00000286757,ENSG00000125246
chr13	99895603	99896292	13:99895603-99896292	-
chr13	99897314	99897537	13:99897314-99897537	-
chr13	99900317	99900692	13:99900317-99900692	-
chr13	99909799	99910279	13:99909799-99910279	ENSG00000270632,ENSG00000228501,ENSG00000236554,ENSG00000225999
chr13	99916451	99916959	13:99916451-99916959	ENSG00000270632,ENSG00000228501,ENSG00000236554,ENSG00000225999,ENSG00000263615
chr13	99955328	99955533	13:99955328-99955533	ENSG00000286757
chr13	99955755	99956022	13:99955755-99956022	ENSG00000286757
chr13	99956738	99957035	13:99956738-99957035	ENSG00000286757
chr13	99970212	99971306	13:99970212-99971306	ENSG00000225999,ENSG00000260738,ENSG00000043355,ENSG00000288060,ENSG00000139800,ENSG00000286757
chr13	99980251	99980768	13:99980251-99980768	ENSG00000225999,ENSG00000260738,ENSG00000043355,ENSG00000288060,ENSG00000139800
chr13	99981340	99982505	13:99981340-99982505	ENSG00000225999,ENSG00000260738,ENSG00000043355,ENSG00000288060,ENSG00000139800
chr13	99984944	99985339	13:99984944-99985339	ENSG00000225999,ENSG00000260738,ENSG00000043355,ENSG00000288060,ENSG00000139800
chr13	100009165	100009400	13:100009165-100009400	ENSG00000270632,ENSG00000236554,ENSG00000225999,ENSG00000260738
chr13	100088635	100090033	13:100088635-100090033	ENSG00000270632,ENSG00000228501,ENSG00000175198,ENSG00000236554,ENSG00000274605,ENSG00000225999
chr13	100109076	100109366	13:100109076-100109366	ENSG00000270632,ENSG00000228501,ENSG00000175198,ENSG00000236554
chr13	100245633	100245880	13:100245633-100245880	ENSG00000287330,ENSG00000270632,ENSG00000228501,ENSG00000236554
chr13	100291446	100291695	13:100291446-100291695	ENSG00000287330,ENSG00000270632,ENSG00000175198
chr13	100473137	100473336	13:100473137-100473336	ENSG00000234650,ENSG00000287330
chr13	100502318	100502844	13:100502318-100502844	ENSG00000234650,ENSG00000287330
chr13	100506722	100507210	13:100506722-100507210	ENSG00000234650,ENSG00000287330,ENSG00000270632,ENSG00000228501
chr13	100514738	100515287	13:100514738-100515287	ENSG00000234354,ENSG00000280169,ENSG00000134864,ENSG00000234650,ENSG00000287330,ENSG00000270632,ENSG00000228501,ENSG00000175198,ENSG00000236554,ENSG00000225999,ENSG00000263615
chr13	100521386	100522138	13:100521386-100522138	ENSG00000175198
chr13	100542835	100543062	13:100542835-100543062	ENSG00000234354,ENSG00000280169,ENSG00000224356,ENSG00000134864
chr13	100572985	100573618	13:100572985-100573618	ENSG00000229599,ENSG00000214051,ENSG00000233009,ENSG00000237082,ENSG00000224356,ENSG00000134864
chr13	100588136	100588926	13:100588136-100588926	ENSG00000214051,ENSG00000237082,ENSG00000224356,ENSG00000134864
chr13	100608872	100609229	13:100608872-100609229	ENSG00000229599,ENSG00000214051,ENSG00000237082,ENSG00000134864
chr13	100610127	100610852	13:100610127-100610852	ENSG00000229599,ENSG00000214051,ENSG00000237082
chr13	100611775	100612375	13:100611775-100612375	ENSG00000237082
chr13	100673639	100675449	13:100673639-100675449	ENSG00000229599,ENSG00000214051,ENSG00000233009,ENSG00000125247
chr13	100680221	100680520	13:100680221-100680520	ENSG00000229599,ENSG00000214051,ENSG00000233009,ENSG00000125247
chr13	100694793	100695448	13:100694793-100695448	ENSG00000229599,ENSG00000214051,ENSG00000233009
chr13	101081070	101081558	13:101081070-101081558	ENSG00000229599,ENSG00000214051
chr13	101127572	101128008	13:101127572-101128008	ENSG00000279702,ENSG00000264482,ENSG00000201690,ENSG00000229975,ENSG00000265164,ENSG00000215399,ENSG00000201155,ENSG00000229599,ENSG00000214051,ENSG00000233009
chr13	101146817	101147024	13:101146817-101147024	-
chr13	101150998	101151208	13:101150998-101151208	-
chr13	101416038	101417096	13:101416038-101417096	ENSG00000102452
chr13	101514653	101515157	13:101514653-101515157	ENSG00000229975,ENSG00000215399,ENSG00000201155
chr13	101550301	101550854	13:101550301-101550854	ENSG00000215399,ENSG00000201155
chr13	101555616	101556108	13:101555616-101556108	ENSG00000264482,ENSG00000201690,ENSG00000229975,ENSG00000265164,ENSG00000215399,ENSG00000201155,ENSG00000276012,ENSG00000198542,ENSG00000229599,ENSG00000214051
chr13	101603361	101603881	13:101603361-101603881	ENSG00000265164,ENSG00000215399,ENSG00000201155,ENSG00000198542
chr13	101612541	101613204	13:101612541-101613204	ENSG00000279702,ENSG00000236860,ENSG00000264482,ENSG00000201690,ENSG00000229975,ENSG00000265164,ENSG00000215399,ENSG00000201155,ENSG00000276012,ENSG00000198542,ENSG00000229599,ENSG00000214051
chr13	101626920	101627570	13:101626920-101627570	ENSG00000279702,ENSG00000236860,ENSG00000264482,ENSG00000201690,ENSG00000229975,ENSG00000265164,ENSG00000215399,ENSG00000201155,ENSG00000276012,ENSG00000198542,ENSG00000229599
chr13	101706698	101706897	13:101706698-101706897	ENSG00000201690,ENSG00000229975,ENSG00000265164,ENSG00000215399,ENSG00000201155,ENSG00000276012
chr13	101916330	101916589	13:101916330-101916589	ENSG00000264482,ENSG00000201690,ENSG00000229975,ENSG00000265164,ENSG00000215399,ENSG00000201155,ENSG00000102466
chr13	101916797	101917265	13:101916797-101917265	ENSG00000264482,ENSG00000201690,ENSG00000229975,ENSG00000265164,ENSG00000215399,ENSG00000201155,ENSG00000102466
chr13	102394024	102395012	13:102394024-102395012	ENSG00000272143,ENSG00000234445,ENSG00000279702,ENSG00000243319,ENSG00000236860,ENSG00000264482,ENSG00000201690,ENSG00000229975,ENSG00000265164,ENSG00000102466
chr13	102399764	102400628	13:102399764-102400628	ENSG00000272143,ENSG00000234445,ENSG00000279702,ENSG00000243319,ENSG00000236860,ENSG00000264482,ENSG00000201690,ENSG00000229975,ENSG00000265164,ENSG00000102466
chr13	102405822	102406161	13:102405822-102406161	ENSG00000234445,ENSG00000279702,ENSG00000236860,ENSG00000264482,ENSG00000201690,ENSG00000229975,ENSG00000265164,ENSG00000102466
chr13	102457289	102457600	13:102457289-102457600	ENSG00000234445,ENSG00000279702,ENSG00000236860,ENSG00000264482,ENSG00000201690,ENSG00000229975,ENSG00000265164,ENSG00000215399,ENSG00000201155
chr13	102555901	102556426	13:102555901-102556426	ENSG00000279702,ENSG00000236860,ENSG00000264482,ENSG00000201690,ENSG00000229975,ENSG00000265164
chr13	102580655	102580987	13:102580655-102580987	ENSG00000134899,ENSG00000276957,ENSG00000261057
chr13	102584458	102584921	13:102584458-102584921	ENSG00000134899,ENSG00000276957,ENSG00000261057
chr13	102591982	102592545	13:102591982-102592545	ENSG00000134900,ENSG00000276957,ENSG00000261057
chr13	102596083	102597889	13:102596083-102597889	ENSG00000134899,ENSG00000134900,ENSG00000276957
chr13	102606374	102607096	13:102606374-102607096	ENSG00000134900,ENSG00000276957,ENSG00000261057
chr13	102623644	102623875	13:102623644-102623875	ENSG00000134900
chr13	102680693	102681028	13:102680693-102681028	ENSG00000139780,ENSG00000134900
chr13	102703600	102703877	13:102703600-102703877	ENSG00000139780
chr13	102718914	102719145	13:102718914-102719145	ENSG00000286312
chr13	102724829	102725255	13:102724829-102725255	ENSG00000286312
chr13	102726454	102726715	13:102726454-102726715	ENSG00000286312
chr13	102729630	102729835	13:102729630-102729835	ENSG00000286312
chr13	102733853	102734233	13:102733853-102734233	ENSG00000286312
chr13	102751954	102752161	13:102751954-102752161	ENSG00000286312,ENSG00000175820
chr13	102772996	102774145	13:102772996-102774145	ENSG00000134897,ENSG00000270181,ENSG00000134901,ENSG00000151287,ENSG00000286312,ENSG00000175820
chr13	102779407	102780223	13:102779407-102780223	ENSG00000134897,ENSG00000270181,ENSG00000134901,ENSG00000151287,ENSG00000286312
chr13	102798608	102799535	13:102798608-102799535	ENSG00000134897,ENSG00000270181,ENSG00000134901
chr13	102799907	102800852	13:102799907-102800852	ENSG00000134897,ENSG00000270181,ENSG00000134901
chr13	102812601	102812923	13:102812601-102812923	ENSG00000134897,ENSG00000270181
chr13	102819007	102819222	13:102819007-102819222	ENSG00000134897,ENSG00000270181
chr13	102845464	102846273	13:102845464-102846273	ENSG00000134899,ENSG00000134897,ENSG00000134900,ENSG00000276957
chr13	102846555	102846843	13:102846555-102846843	ENSG00000134899
chr13	102847651	102847963	13:102847651-102847963	ENSG00000134899
chr13	102856544	102857058	13:102856544-102857058	ENSG00000272542,ENSG00000250878,ENSG00000134899
chr13	102870501	102871040	13:102870501-102871040	ENSG00000278445,ENSG00000272542,ENSG00000250878,ENSG00000134899
chr13	102913791	102914261	13:102913791-102914261	ENSG00000230474,ENSG00000285789,ENSG00000278445,ENSG00000272542,ENSG00000250878
chr13	102915955	102916491	13:102915955-102916491	ENSG00000230474,ENSG00000234551,ENSG00000125255,ENSG00000278445,ENSG00000272542,ENSG00000250878
chr13	102922630	102922980	13:102922630-102922980	ENSG00000278445,ENSG00000272542,ENSG00000250878
chr13	102929228	102929545	13:102929228-102929545	ENSG00000230474,ENSG00000234551,ENSG00000285789,ENSG00000278445,ENSG00000272542,ENSG00000250878,ENSG00000264482
chr13	103082902	103083252	13:103082902-103083252	ENSG00000230474,ENSG00000234551,ENSG00000285789,ENSG00000125255,ENSG00000272542,ENSG00000264482
chr13	103101628	103102454	13:103101628-103102454	ENSG00000287734,ENSG00000230474,ENSG00000234551,ENSG00000285789,ENSG00000125255,ENSG00000272542,ENSG00000250878,ENSG00000279702,ENSG00000236860,ENSG00000264482,ENSG00000201690,ENSG00000229975,ENSG00000265164
chr13	103140189	103140550	13:103140189-103140550	ENSG00000287734,ENSG00000230474,ENSG00000234551,ENSG00000285789,ENSG00000125255,ENSG00000278445,ENSG00000272542,ENSG00000250878,ENSG00000264482
chr13	103188832	103189162	13:103188832-103189162	ENSG00000230474,ENSG00000234551,ENSG00000285789
chr13	103190455	103190678	13:103190455-103190678	ENSG00000230474,ENSG00000234551,ENSG00000285789
chr13	103287836	103288540	13:103287836-103288540	ENSG00000287734,ENSG00000230474,ENSG00000234551,ENSG00000285789
chr13	103694188	103694544	13:103694188-103694544	ENSG00000230474,ENSG00000234551,ENSG00000285789
chr13	103788182	103788453	13:103788182-103788453	ENSG00000287734,ENSG00000230474,ENSG00000234551
chr13	103859801	103860451	13:103859801-103860451	ENSG00000226620,ENSG00000280455,ENSG00000225823,ENSG00000287734,ENSG00000230474,ENSG00000234551,ENSG00000285789,ENSG00000264482
chr13	103873674	103874136	13:103873674-103874136	ENSG00000287734,ENSG00000230474,ENSG00000234551,ENSG00000285789
chr13	103883130	103883431	13:103883130-103883431	ENSG00000287734,ENSG00000230474,ENSG00000234551
chr13	103884147	103884494	13:103884147-103884494	ENSG00000287734
chr13	103950228	103950447	13:103950228-103950447	ENSG00000287734
chr13	104691893	104692245	13:104691893-104692245	ENSG00000225823
chr13	104701568	104702075	13:104701568-104702075	ENSG00000225823
chr13	104773469	104774096	13:104773469-104774096	ENSG00000225823
chr13	104977170	104977406	13:104977170-104977406	ENSG00000225823
chr13	104984209	104984858	13:104984209-104984858	ENSG00000252550,ENSG00000226620,ENSG00000280455,ENSG00000225823,ENSG00000287734
chr13	105112679	105112967	13:105112679-105112967	ENSG00000225823
chr13	105139523	105140428	13:105139523-105140428	ENSG00000287923,ENSG00000252550,ENSG00000226620,ENSG00000280455,ENSG00000225823,ENSG00000287734
chr13	105177367	105177747	13:105177367-105177747	-
chr13	105202399	105202901	13:105202399-105202901	-
chr13	105292006	105292500	13:105292006-105292500	ENSG00000280455,ENSG00000182346,ENSG00000225823
chr13	105329343	105329642	13:105329343-105329642	ENSG00000226620
chr13	105363726	105364326	13:105363726-105364326	ENSG00000252550
chr13	105365797	105366239	13:105365797-105366239	ENSG00000226620,ENSG00000182346
chr13	105368835	105369160	13:105368835-105369160	ENSG00000226620,ENSG00000182346
chr13	105410619	105410851	13:105410619-105410851	ENSG00000286929
chr13	105436705	105437542	13:105436705-105437542	ENSG00000287923,ENSG00000252550,ENSG00000226620,ENSG00000280455,ENSG00000182346,ENSG00000275502,ENSG00000275968,ENSG00000232307,ENSG00000286929,ENSG00000225823
chr13	105442906	105443482	13:105442906-105443482	ENSG00000252550,ENSG00000226620,ENSG00000280455,ENSG00000182346,ENSG00000275502,ENSG00000275968,ENSG00000232307,ENSG00000286929
chr13	105448786	105449117	13:105448786-105449117	ENSG00000226620,ENSG00000280455,ENSG00000182346,ENSG00000275502,ENSG00000275968,ENSG00000232307
chr13	105518196	105518502	13:105518196-105518502	ENSG00000280455,ENSG00000182346,ENSG00000232307
chr13	106002522	106002808	13:106002522-106002808	ENSG00000287923,ENSG00000252550,ENSG00000226620,ENSG00000280455
chr13	106100158	106100917	13:106100158-106100917	ENSG00000174418,ENSG00000287923,ENSG00000252550
chr13	106151062	106151605	13:106151062-106151605	ENSG00000222682,ENSG00000287923,ENSG00000252550,ENSG00000280455
chr13	106169680	106169973	13:106169680-106169973	ENSG00000222682,ENSG00000287923
chr13	106319069	106319328	13:106319069-106319328	ENSG00000174418,ENSG00000280455
chr13	106348707	106349568	13:106348707-106349568	ENSG00000174418,ENSG00000233532,ENSG00000286780
chr13	106374204	106374409	13:106374204-106374409	ENSG00000233532,ENSG00000286780
chr13	106473037	106473300	13:106473037-106473300	ENSG00000174418
chr13	106474960	106475206	13:106474960-106475206	ENSG00000174418
chr13	106484584	106485289	13:106484584-106485289	ENSG00000284966,ENSG00000174418
chr13	106493212	106493911	13:106493212-106493911	ENSG00000284966,ENSG00000174418,ENSG00000252550
chr13	106499849	106500625	13:106499849-106500625	ENSG00000274204,ENSG00000284966,ENSG00000174418
chr13	106507770	106508439	13:106507770-106508439	ENSG00000274204,ENSG00000284966,ENSG00000125266,ENSG00000174418
chr13	106517002	106517534	13:106517002-106517534	ENSG00000274204,ENSG00000125266,ENSG00000174418,ENSG00000287923,ENSG00000252550,ENSG00000226620,ENSG00000280455
chr13	106533182	106533470	13:106533182-106533470	ENSG00000125266
chr13	106535253	106536676	13:106535253-106536676	ENSG00000230156,ENSG00000272274,ENSG00000134884,ENSG00000125266,ENSG00000174418,ENSG00000287923,ENSG00000252550,ENSG00000226620
chr13	106548431	106548719	13:106548431-106548719	-
chr13	106561832	106562188	13:106561832-106562188	ENSG00000272274,ENSG00000134884
chr13	106567519	106568476	13:106567519-106568476	ENSG00000272274,ENSG00000134884
chr13	106570316	106570785	13:106570316-106570785	ENSG00000272274,ENSG00000134884
chr13	106600233	106600880	13:106600233-106600880	ENSG00000227590,ENSG00000230156,ENSG00000174418,ENSG00000226620,ENSG00000280455
chr13	106619876	106620361	13:106619876-106620361	ENSG00000227590,ENSG00000230156,ENSG00000272274
chr13	106621887	106622100	13:106621887-106622100	ENSG00000227590,ENSG00000230156,ENSG00000272274
chr13	106753345	106753614	13:106753345-106753614	ENSG00000278698,ENSG00000287546,ENSG00000227590
chr13	106786169	106786443	13:106786169-106786443	ENSG00000285643,ENSG00000278698,ENSG00000227590,ENSG00000230156
chr13	106789924	106790252	13:106789924-106790252	ENSG00000285643,ENSG00000278698,ENSG00000227590,ENSG00000230156
chr13	106795793	106796766	13:106795793-106796766	ENSG00000278698,ENSG00000227590,ENSG00000230156
chr13	106861151	106861386	13:106861151-106861386	ENSG00000174408
chr13	106865748	106866530	13:106865748-106866530	ENSG00000285643,ENSG00000279157,ENSG00000277863,ENSG00000174408,ENSG00000278698,ENSG00000227590,ENSG00000230156,ENSG00000252550
chr13	106867277	106867660	13:106867277-106867660	ENSG00000285643,ENSG00000277863,ENSG00000174408
chr13	106874054	106874865	13:106874054-106874865	ENSG00000285643,ENSG00000279157,ENSG00000277863,ENSG00000174408,ENSG00000278698,ENSG00000227590,ENSG00000230156,ENSG00000252550,ENSG00000226620
chr13	106879875	106880125	13:106879875-106880125	ENSG00000285643,ENSG00000279157,ENSG00000277863,ENSG00000227590,ENSG00000230156
chr13	106883926	106884262	13:106883926-106884262	ENSG00000285643,ENSG00000279157,ENSG00000277863,ENSG00000278698,ENSG00000227590,ENSG00000230156,ENSG00000252550
chr13	106911545	106911813	13:106911545-106911813	ENSG00000285643,ENSG00000279157,ENSG00000277863
chr13	106917760	106918483	13:106917760-106918483	ENSG00000285643,ENSG00000279157,ENSG00000277863,ENSG00000278698,ENSG00000227590,ENSG00000230156,ENSG00000252550,ENSG00000280455
chr13	106919246	106919488	13:106919246-106919488	ENSG00000285643,ENSG00000279157,ENSG00000277863,ENSG00000230156
chr13	107194826	107195398	13:107194826-107195398	ENSG00000221650,ENSG00000201847
chr13	107203266	107203604	13:107203266-107203604	ENSG00000201847
chr13	107205423	107205852	13:107205423-107205852	ENSG00000227248,ENSG00000221650,ENSG00000201847
chr13	107211108	107211445	13:107211108-107211445	ENSG00000227248,ENSG00000221650,ENSG00000201847
chr13	107451010	107451514	13:107451010-107451514	ENSG00000227248,ENSG00000221650,ENSG00000276740,ENSG00000201847
chr13	107650239	107650467	13:107650239-107650467	ENSG00000227248,ENSG00000221650,ENSG00000201847
chr13	107866143	107866432	13:107866143-107866432	ENSG00000274718,ENSG00000286343,ENSG00000227248,ENSG00000204442
chr13	107867418	107868622	13:107867418-107868622	ENSG00000274718,ENSG00000286343,ENSG00000227248,ENSG00000204442
chr13	108155507	108155913	13:108155507-108155913	ENSG00000227248,ENSG00000201847
chr13	108212825	108213298	13:108212825-108213298	ENSG00000139826,ENSG00000174405
chr13	108215480	108215833	13:108215480-108215833	ENSG00000139826,ENSG00000174405
chr13	108217930	108218912	13:108217930-108218912	ENSG00000139826,ENSG00000174405
chr13	108225468	108226450	13:108225468-108226450	ENSG00000139826,ENSG00000174405
chr13	108257165	108257801	13:108257165-108257801	ENSG00000102524,ENSG00000277246,ENSG00000223177
chr13	108266392	108266975	13:108266392-108266975	ENSG00000102524,ENSG00000277246,ENSG00000223177
chr13	108269507	108270636	13:108269507-108270636	ENSG00000102524,ENSG00000277246,ENSG00000223177
chr13	108281881	108282314	13:108281881-108282314	ENSG00000102524,ENSG00000277246,ENSG00000223177
chr13	108322211	108322636	13:108322211-108322636	ENSG00000223177,ENSG00000283384
chr13	108326175	108326619	13:108326175-108326619	ENSG00000223177,ENSG00000283384
chr13	108342331	108342830	13:108342331-108342830	ENSG00000223177,ENSG00000283384
chr13	108495454	108496932	13:108495454-108496932	ENSG00000232087
chr13	108508407	108508705	13:108508407-108508705	ENSG00000232087
chr13	108609472	108609777	13:108609472-108609777	ENSG00000041515
chr13	108754972	108755339	13:108754972-108755339	ENSG00000041515
chr13	108760006	108760829	13:108760006-108760829	ENSG00000232087,ENSG00000041515
chr13	108769343	108769958	13:108769343-108769958	ENSG00000041515,ENSG00000227248
chr13	108797862	108798237	13:108797862-108798237	ENSG00000041515
chr13	108896929	108897411	13:108896929-108897411	-
chr13	108897735	108898207	13:108897735-108898207	-
chr13	108915644	108916654	13:108915644-108916654	-
chr13	108961508	108961796	13:108961508-108961796	ENSG00000229938,ENSG00000275216,ENSG00000274331,ENSG00000279965
chr13	109010995	109011437	13:109010995-109011437	ENSG00000229938,ENSG00000275216,ENSG00000223617,ENSG00000236053
chr13	109131697	109132202	13:109131697-109132202	ENSG00000229938,ENSG00000236242,ENSG00000275216,ENSG00000223617,ENSG00000236053
chr13	109140381	109141170	13:109140381-109141170	ENSG00000229938,ENSG00000236242,ENSG00000275216,ENSG00000223617,ENSG00000236053
chr13	109145527	109145990	13:109145527-109145990	ENSG00000229938,ENSG00000236242,ENSG00000275216,ENSG00000223617,ENSG00000236053
chr13	109215526	109215727	13:109215526-109215727	ENSG00000236242,ENSG00000275216,ENSG00000223617,ENSG00000236053
chr13	109219016	109219269	13:109219016-109219269	ENSG00000236242,ENSG00000275216,ENSG00000223617,ENSG00000236053
chr13	109412501	109412796	13:109412501-109412796	ENSG00000275216,ENSG00000223617,ENSG00000236053,ENSG00000229792
chr13	109424125	109424529	13:109424125-109424529	-
chr13	109569528	109569879	13:109569528-109569879	ENSG00000236053
chr13	109570238	109570699	13:109570238-109570699	ENSG00000223617,ENSG00000236053
chr13	109610454	109610925	13:109610454-109610925	ENSG00000229938,ENSG00000275216,ENSG00000223617,ENSG00000236053,ENSG00000274331
chr13	109627440	109627686	13:109627440-109627686	-
chr13	109652012	109652279	13:109652012-109652279	-
chr13	109654366	109654813	13:109654366-109654813	ENSG00000229938,ENSG00000275216,ENSG00000223617,ENSG00000236053
chr13	109667749	109668068	13:109667749-109668068	-
chr13	109694957	109695313	13:109694957-109695313	-
chr13	109700022	109700717	13:109700022-109700717	ENSG00000229938,ENSG00000275216,ENSG00000223617,ENSG00000236053,ENSG00000275248,ENSG00000274331
chr13	109705250	109705585	13:109705250-109705585	-
chr13	109713977	109714193	13:109713977-109714193	-
chr13	109720042	109720829	13:109720042-109720829	ENSG00000223617,ENSG00000236053,ENSG00000285534,ENSG00000234854
chr13	109725306	109725589	13:109725306-109725589	ENSG00000285534,ENSG00000234854
chr13	109731848	109732368	13:109731848-109732368	ENSG00000285534,ENSG00000234854
chr13	109735315	109735912	13:109735315-109735912	ENSG00000285534,ENSG00000234854
chr13	109743601	109744069	13:109743601-109744069	ENSG00000275216,ENSG00000223617,ENSG00000236053,ENSG00000285534,ENSG00000234854,ENSG00000275248,ENSG00000274331,ENSG00000276269
chr13	109751473	109752097	13:109751473-109752097	ENSG00000223617
chr13	109764637	109765395	13:109764637-109765395	-
chr13	109779143	109779348	13:109779143-109779348	ENSG00000185950,ENSG00000275741
chr13	109785822	109787542	13:109785822-109787542	ENSG00000275216,ENSG00000236053,ENSG00000185950,ENSG00000275741,ENSG00000275248
chr13	109791350	109791582	13:109791350-109791582	ENSG00000185950,ENSG00000275741,ENSG00000275248
chr13	109796723	109797107	13:109796723-109797107	ENSG00000275248
chr13	109839979	109840814	13:109839979-109840814	ENSG00000229938,ENSG00000275216,ENSG00000223617,ENSG00000236053,ENSG00000275248,ENSG00000201161,ENSG00000274331,ENSG00000276269
chr13	109869634	109870018	13:109869634-109870018	ENSG00000275248,ENSG00000201161,ENSG00000274331
chr13	109933448	109934217	13:109933448-109934217	ENSG00000275248,ENSG00000201161,ENSG00000274331,ENSG00000276269
chr13	110047239	110047931	13:110047239-110047931	ENSG00000274331,ENSG00000275830,ENSG00000276269,ENSG00000231428
chr13	110055177	110055398	13:110055177-110055398	ENSG00000275830,ENSG00000276269,ENSG00000231428
chr13	110103152	110103640	13:110103152-110103640	ENSG00000274331,ENSG00000276269,ENSG00000265885,ENSG00000279965
chr13	110113336	110113873	13:110113336-110113873	ENSG00000274331,ENSG00000276269,ENSG00000279965
chr13	110137844	110138639	13:110137844-110138639	ENSG00000274331,ENSG00000279965,ENSG00000287575
chr13	110160422	110160761	13:110160422-110160761	ENSG00000187498
chr13	110222133	110222653	13:110222133-110222653	ENSG00000187498
chr13	110261697	110262068	13:110261697-110262068	ENSG00000279237
chr13	110266818	110267418	13:110266818-110267418	ENSG00000187498,ENSG00000279237
chr13	110298372	110299034	13:110298372-110299034	ENSG00000187498,ENSG00000134871
chr13	110307008	110307806	13:110307008-110307806	ENSG00000187498,ENSG00000134871
chr13	110308734	110308934	13:110308734-110308934	ENSG00000187498,ENSG00000134871
chr13	110341379	110341883	13:110341379-110341883	ENSG00000276765
chr13	110354841	110355551	13:110354841-110355551	ENSG00000276765
chr13	110409666	110409959	13:110409666-110409959	-
chr13	110412196	110412669	13:110412196-110412669	-
chr13	110421668	110422267	13:110421668-110422267	ENSG00000134871
chr13	110445232	110445577	13:110445232-110445577	-
chr13	110455848	110456314	13:110455848-110456314	ENSG00000134871,ENSG00000224821
chr13	110471935	110472243	13:110471935-110472243	ENSG00000134871,ENSG00000224821
chr13	110480943	110481947	13:110480943-110481947	ENSG00000134871
chr13	110507281	110507848	13:110507281-110507848	ENSG00000134871,ENSG00000232814
chr13	110509576	110510603	13:110509576-110510603	ENSG00000134871,ENSG00000232814
chr13	110536325	110536654	13:110536325-110536654	-
chr13	110555893	110556216	13:110555893-110556216	ENSG00000139832
chr13	110561069	110562432	13:110561069-110562432	ENSG00000139832
chr13	110593393	110593916	13:110593393-110593916	ENSG00000275880,ENSG00000213995,ENSG00000225239
chr13	110615373	110616496	13:110615373-110616496	ENSG00000275880,ENSG00000213995
chr13	110632488	110632694	13:110632488-110632694	ENSG00000275880,ENSG00000213995
chr13	110644907	110645442	13:110644907-110645442	ENSG00000275880,ENSG00000213995,ENSG00000134905,ENSG00000225239
chr13	110658283	110658759	13:110658283-110658759	ENSG00000134905,ENSG00000225239
chr13	110683346	110683579	13:110683346-110683579	ENSG00000134905
chr13	110700690	110700976	13:110700690-110700976	ENSG00000134905,ENSG00000225239
chr13	110705842	110706655	13:110705842-110706655	ENSG00000134905,ENSG00000153487,ENSG00000225239
chr13	110712223	110713594	13:110712223-110713594	ENSG00000134905,ENSG00000153487
chr13	110715324	110716030	13:110715324-110716030	ENSG00000134905,ENSG00000153487,ENSG00000225239
chr13	110812446	110812893	13:110812446-110812893	ENSG00000225239,ENSG00000259831
chr13	110819342	110819883	13:110819342-110819883	ENSG00000225239,ENSG00000259831
chr13	110869912	110870434	13:110869912-110870434	ENSG00000255874,ENSG00000229152
chr13	110886059	110886459	13:110886059-110886459	ENSG00000255874,ENSG00000088448,ENSG00000229152
chr13	110887027	110887778	13:110887027-110887778	ENSG00000255874,ENSG00000088448,ENSG00000229152
chr13	110914132	110915722	13:110914132-110915722	ENSG00000255874,ENSG00000088448,ENSG00000229152,ENSG00000277767
chr13	110925270	110925620	13:110925270-110925620	ENSG00000225239,ENSG00000088448,ENSG00000229152,ENSG00000277767,ENSG00000227105,ENSG00000275989
chr13	110944382	110944712	13:110944382-110944712	ENSG00000277767,ENSG00000227105,ENSG00000275989
chr13	110981446	110981666	13:110981446-110981666	ENSG00000275989,ENSG00000225760
chr13	111066967	111067962	13:111066967-111067962	ENSG00000225870,ENSG00000235875
chr13	111113866	111115634	13:111113866-111115634	ENSG00000225870,ENSG00000286824,ENSG00000235875,ENSG00000102606,ENSG00000233644
chr13	111129581	111130032	13:111129581-111130032	ENSG00000225870,ENSG00000286824,ENSG00000235875,ENSG00000102606,ENSG00000233644,ENSG00000227352
chr13	111131818	111132347	13:111131818-111132347	ENSG00000225870,ENSG00000286824,ENSG00000235875,ENSG00000102606,ENSG00000233644,ENSG00000227352
chr13	111153152	111154261	13:111153152-111154261	ENSG00000225870,ENSG00000235875,ENSG00000102606,ENSG00000227352,ENSG00000285856
chr13	111165400	111165769	13:111165400-111165769	ENSG00000225870,ENSG00000102606,ENSG00000227352,ENSG00000285856,ENSG00000274614
chr13	111167233	111168011	13:111167233-111168011	ENSG00000225870,ENSG00000102606,ENSG00000227352,ENSG00000285856,ENSG00000274614
chr13	111177088	111177354	13:111177088-111177354	ENSG00000102606,ENSG00000227352,ENSG00000274614
chr13	111180343	111180558	13:111180343-111180558	ENSG00000102606,ENSG00000274614
chr13	111193200	111193724	13:111193200-111193724	ENSG00000225870,ENSG00000102606,ENSG00000227352,ENSG00000274614
chr13	111204081	111204413	13:111204081-111204413	ENSG00000102606
chr13	111214343	111214576	13:111214343-111214576	ENSG00000102606
chr13	111216368	111216581	13:111216368-111216581	ENSG00000225870,ENSG00000235875,ENSG00000102606,ENSG00000227352,ENSG00000285856
chr13	111223143	111223639	13:111223143-111223639	ENSG00000225870
chr13	111295886	111296233	13:111295886-111296233	ENSG00000153495
chr13	111296509	111296737	13:111296509-111296737	ENSG00000153495
chr13	111384869	111385406	13:111384869-111385406	ENSG00000225870,ENSG00000153495,ENSG00000204398,ENSG00000215881,ENSG00000226903,ENSG00000229520,ENSG00000260102,ENSG00000153498
chr13	111397061	111397268	13:111397061-111397268	ENSG00000153495,ENSG00000204398,ENSG00000215881
chr13	111428987	111429440	13:111428987-111429440	ENSG00000153495,ENSG00000204398,ENSG00000215881
chr13	111677580	111678122	13:111677580-111678122	ENSG00000236053,ENSG00000215881,ENSG00000153498,ENSG00000277545
chr13	111680264	111680571	13:111680264-111680571	ENSG00000236242,ENSG00000225870,ENSG00000153495,ENSG00000215881,ENSG00000226903,ENSG00000153498
chr13	111910690	111910921	13:111910690-111910921	ENSG00000226903
chr13	112057678	112058299	13:112057678-112058299	ENSG00000204398,ENSG00000226903,ENSG00000200072,ENSG00000224243,ENSG00000182968,ENSG00000260385,ENSG00000229520,ENSG00000260102
chr13	112062882	112063215	13:112062882-112063215	ENSG00000200072,ENSG00000224243,ENSG00000182968,ENSG00000260385,ENSG00000229520
chr13	112066252	112067259	13:112066252-112067259	ENSG00000200072,ENSG00000224243,ENSG00000182968,ENSG00000260385,ENSG00000229520,ENSG00000260102
chr13	112068553	112068855	13:112068553-112068855	ENSG00000224243,ENSG00000182968,ENSG00000260385,ENSG00000229520
chr13	112279447	112280272	13:112279447-112280272	ENSG00000204398,ENSG00000260102,ENSG00000223626,ENSG00000153498
chr13	112286224	112287497	13:112286224-112287497	ENSG00000204398,ENSG00000260385,ENSG00000229520,ENSG00000260102,ENSG00000223626,ENSG00000153498
chr13	112292503	112293036	13:112292503-112293036	ENSG00000260102,ENSG00000260343,ENSG00000153498
chr13	112296075	112296758	13:112296075-112296758	ENSG00000204398,ENSG00000229520,ENSG00000260343,ENSG00000223626,ENSG00000153498
chr13	112306392	112306615	13:112306392-112306615	ENSG00000204398,ENSG00000229520,ENSG00000260343,ENSG00000223626,ENSG00000153498
chr13	112309562	112309913	13:112309562-112309913	ENSG00000204398,ENSG00000229520,ENSG00000260343,ENSG00000223626,ENSG00000153498
chr13	112310587	112310894	13:112310587-112310894	ENSG00000260102,ENSG00000260343,ENSG00000223626,ENSG00000153498
chr13	112312148	112312446	13:112312148-112312446	ENSG00000260102,ENSG00000260343,ENSG00000223626,ENSG00000153498
chr13	112319303	112319687	13:112319303-112319687	ENSG00000204398,ENSG00000229520,ENSG00000260102,ENSG00000260343,ENSG00000223626,ENSG00000153498
chr13	112492576	112492958	13:112492576-112492958	ENSG00000126216
chr13	112493372	112493757	13:112493372-112493757	ENSG00000126216
chr13	112527603	112527837	13:112527603-112527837	-
chr13	112533411	112533778	13:112533411-112533778	ENSG00000153498
chr13	112574543	112575511	13:112574543-112575511	ENSG00000126216
chr13	112582304	112582534	13:112582304-112582534	ENSG00000126216
chr13	112583561	112583847	13:112583561-112583847	ENSG00000126216
chr13	112587434	112588424	13:112587434-112588424	ENSG00000126216,ENSG00000277159
chr13	112606163	112606855	13:112606163-112606855	ENSG00000229520,ENSG00000153498,ENSG00000126216,ENSG00000277159,ENSG00000277545
chr13	112616903	112617166	13:112616903-112617166	ENSG00000277159
chr13	112640652	112641165	13:112640652-112641165	ENSG00000277545,ENSG00000197595
chr13	112651356	112651649	13:112651356-112651649	ENSG00000277545,ENSG00000197595
chr13	112655944	112656468	13:112655944-112656468	ENSG00000277545,ENSG00000197595
chr13	112689065	112690884	13:112689065-112690884	ENSG00000277545,ENSG00000068650,ENSG00000274922
chr13	112700807	112701521	13:112700807-112701521	ENSG00000277545,ENSG00000068650
chr13	112704400	112704683	13:112704400-112704683	ENSG00000068650
chr13	112709466	112709854	13:112709466-112709854	ENSG00000277545,ENSG00000068650
chr13	112711789	112712229	13:112711789-112712229	ENSG00000277545
chr13	112722878	112723230	13:112722878-112723230	ENSG00000277545
chr13	112725385	112726269	13:112725385-112726269	ENSG00000277545
chr13	112753310	112753548	13:112753310-112753548	ENSG00000277545,ENSG00000232684
chr13	112761819	112762079	13:112761819-112762079	ENSG00000277545,ENSG00000232684
chr13	112771597	112771941	13:112771597-112771941	ENSG00000277545,ENSG00000232684
chr13	112783588	112784162	13:112783588-112784162	ENSG00000277545,ENSG00000068650
chr13	112792663	112792903	13:112792663-112792903	ENSG00000277545,ENSG00000068650
chr13	112872789	112873533	13:112872789-112873533	ENSG00000277545,ENSG00000068650
chr13	112874239	112874770	13:112874239-112874770	ENSG00000277545,ENSG00000068650
chr13	112885743	112886360	13:112885743-112886360	ENSG00000126217,ENSG00000068650
chr13	112892909	112893415	13:112892909-112893415	ENSG00000126217
chr13	112895180	112895652	13:112895180-112895652	ENSG00000126217
chr13	112929665	112929946	13:112929665-112929946	-
chr13	112942766	112943873	13:112942766-112943873	ENSG00000230371,ENSG00000231882,ENSG00000126218
chr13	112968402	112968834	13:112968402-112968834	ENSG00000235280,ENSG00000267868,ENSG00000126217
chr13	112969262	112969694	13:112969262-112969694	ENSG00000235280,ENSG00000267868,ENSG00000126217
chr13	112980806	112981038	13:112980806-112981038	ENSG00000126217
chr13	112990820	112991036	13:112990820-112991036	ENSG00000269376,ENSG00000269356,ENSG00000126217
chr13	113001232	113001912	13:113001232-113001912	ENSG00000269376,ENSG00000269356,ENSG00000126217
chr13	113110151	113111105	13:113110151-113111105	ENSG00000230371,ENSG00000231882,ENSG00000126218,ENSG00000057593
chr13	113153154	113154013	13:113153154-113154013	ENSG00000139842,ENSG00000126226,ENSG00000126231,ENSG00000283828,ENSG00000230371,ENSG00000231882,ENSG00000126218
chr13	113154418	113154772	13:113154418-113154772	ENSG00000126231,ENSG00000283828,ENSG00000230371,ENSG00000231882,ENSG00000126218
chr13	113161858	113162366	13:113161858-113162366	ENSG00000269125,ENSG00000126231,ENSG00000230371,ENSG00000231882
chr13	113164374	113164892	13:113164374-113164892	ENSG00000139842,ENSG00000126226,ENSG00000269125,ENSG00000126231,ENSG00000283828,ENSG00000230371,ENSG00000231882,ENSG00000126218
chr13	113170705	113171347	13:113170705-113171347	ENSG00000126226,ENSG00000269125
chr13	113208100	113210350	13:113208100-113210350	ENSG00000139842,ENSG00000126226
chr13	113220250	113220717	13:113220250-113220717	ENSG00000139842,ENSG00000126226,ENSG00000230371,ENSG00000231882,ENSG00000126218
chr13	113232084	113232964	13:113232084-113232964	ENSG00000139842
chr13	113262820	113263244	13:113262820-113263244	ENSG00000276434,ENSG00000232662,ENSG00000277942,ENSG00000139842,ENSG00000230371,ENSG00000231882
chr13	113275418	113275752	13:113275418-113275752	ENSG00000276434,ENSG00000232662,ENSG00000277942
chr13	113292264	113292757	13:113292264-113292757	ENSG00000276434,ENSG00000185896,ENSG00000232662
chr13	113296819	113297969	13:113296819-113297969	ENSG00000276434,ENSG00000185896
chr13	113313945	113314386	13:113313945-113314386	ENSG00000276434,ENSG00000185896
chr13	113351509	113352046	13:113351509-113352046	ENSG00000225083,ENSG00000276434,ENSG00000139835
chr13	113359551	113359951	13:113359551-113359951	ENSG00000225083,ENSG00000276434,ENSG00000139835
chr13	113365781	113366321	13:113365781-113366321	ENSG00000225083,ENSG00000276434,ENSG00000139835
chr13	113372913	113373417	13:113372913-113373417	ENSG00000276434,ENSG00000139835
chr13	113393487	113394414	13:113393487-113394414	ENSG00000202347,ENSG00000233613,ENSG00000276434,ENSG00000232662,ENSG00000230371,ENSG00000231882
chr13	113449127	113449640	13:113449127-113449640	ENSG00000276248,ENSG00000202347,ENSG00000233613,ENSG00000153531
chr13	113451032	113451340	13:113451032-113451340	ENSG00000202347,ENSG00000233613,ENSG00000150401,ENSG00000153531
chr13	113458488	113458720	13:113458488-113458720	ENSG00000202347,ENSG00000233613,ENSG00000150401,ENSG00000153531
chr13	113490075	113491859	13:113490075-113491859	ENSG00000276248,ENSG00000150403,ENSG00000202347,ENSG00000233613,ENSG00000150401
chr13	113498471	113498787	13:113498471-113498787	ENSG00000276916,ENSG00000276248,ENSG00000150403,ENSG00000202347,ENSG00000233613,ENSG00000150401
chr13	113506062	113506447	13:113506062-113506447	ENSG00000276916,ENSG00000276248,ENSG00000150403,ENSG00000202347,ENSG00000233613,ENSG00000150401
chr13	113553147	113553495	13:113553147-113553495	ENSG00000276248,ENSG00000150403,ENSG00000202347,ENSG00000233613
chr13	113562519	113562723	13:113562519-113562723	ENSG00000276248,ENSG00000150403,ENSG00000202347,ENSG00000233613
chr13	113584149	113585278	13:113584149-113585278	ENSG00000276248,ENSG00000198176,ENSG00000202347,ENSG00000233613
chr13	113607498	113607962	13:113607498-113607962	ENSG00000276248
chr13	113623544	113624193	13:113623544-113624193	-
chr13	113647489	113647929	13:113647489-113647929	ENSG00000186009
chr13	113664830	113665142	13:113664830-113665142	ENSG00000186009,ENSG00000185974
chr13	113666788	113667552	13:113666788-113667552	ENSG00000186009,ENSG00000185974
chr13	113724979	113726541	13:113724979-113726541	ENSG00000185974,ENSG00000260910
chr13	113741138	113741632	13:113741138-113741632	ENSG00000185974,ENSG00000279770,ENSG00000184497,ENSG00000226921,ENSG00000274766,ENSG00000260910
chr13	113742009	113742393	13:113742009-113742393	ENSG00000185974,ENSG00000279770,ENSG00000184497
chr13	113747178	113747499	13:113747178-113747499	ENSG00000279770,ENSG00000184497
chr13	113758668	113759506	13:113758668-113759506	ENSG00000279770,ENSG00000184497,ENSG00000237699,ENSG00000260910
chr13	113777395	113777837	13:113777395-113777837	ENSG00000184497,ENSG00000237699,ENSG00000226921,ENSG00000274766
chr13	113815534	113815988	13:113815534-113815988	ENSG00000233695,ENSG00000183087,ENSG00000237699,ENSG00000226921,ENSG00000274766,ENSG00000260910
chr13	113816887	113817168	13:113816887-113817168	ENSG00000233695,ENSG00000183087,ENSG00000237699,ENSG00000226921,ENSG00000274766,ENSG00000260910
chr13	113820820	113821220	13:113820820-113821220	ENSG00000233695,ENSG00000183087,ENSG00000237699,ENSG00000226921,ENSG00000274766,ENSG00000260910
chr13	113838512	113838722	13:113838512-113838722	ENSG00000233695,ENSG00000183087,ENSG00000237699,ENSG00000226921,ENSG00000274766
chr13	113844081	113844423	13:113844081-113844423	ENSG00000233695,ENSG00000183087,ENSG00000272695,ENSG00000237699,ENSG00000226921,ENSG00000274766,ENSG00000229373,ENSG00000260910
chr13	113853505	113853965	13:113853505-113853965	ENSG00000233695,ENSG00000183087,ENSG00000272695,ENSG00000237699,ENSG00000226921,ENSG00000274766
chr13	113854604	113855144	13:113854604-113855144	ENSG00000233695,ENSG00000183087,ENSG00000272695,ENSG00000237699,ENSG00000226921,ENSG00000274766
chr13	113863302	113864021	13:113863302-113864021	ENSG00000233695,ENSG00000183087,ENSG00000272695,ENSG00000237699,ENSG00000226921,ENSG00000274766,ENSG00000229373,ENSG00000260910
chr13	113916233	113916505	13:113916233-113916505	ENSG00000237699,ENSG00000226921,ENSG00000274766,ENSG00000229373,ENSG00000260910
chr13	113988684	113989061	13:113988684-113989061	ENSG00000283199
chr13	114019484	114019838	13:114019484-114019838	ENSG00000283199
chr13	114043375	114043719	13:114043375-114043719	ENSG00000283199,ENSG00000185989
chr13	114056737	114057823	13:114056737-114057823	ENSG00000283199
chr13	114065236	114065911	13:114065236-114065911	ENSG00000283199,ENSG00000232487
chr13	114067710	114068395	13:114067710-114068395	-
chr13	114078776	114079135	13:114078776-114079135	ENSG00000283199,ENSG00000232487
chr13	114099295	114099549	13:114099295-114099549	ENSG00000232487
chr13	114110510	114110832	13:114110510-114110832	ENSG00000232487
chr13	114115283	114115641	13:114115283-114115641	ENSG00000283199,ENSG00000232487
chr13	114128906	114129288	13:114128906-114129288	ENSG00000283199,ENSG00000232487,ENSG00000185989
chr13	114132059	114132915	13:114132059-114132915	ENSG00000283199,ENSG00000185989
chr13	114134509	114134848	13:114134509-114134848	ENSG00000185989
chr13	114140311	114141025	13:114140311-114141025	ENSG00000283199,ENSG00000283361,ENSG00000185989
chr13	114142629	114143098	13:114142629-114143098	ENSG00000283199,ENSG00000283361,ENSG00000185989
chr13	114148368	114148840	13:114148368-114148840	ENSG00000283199,ENSG00000283361,ENSG00000185989
chr13	114161930	114162359	13:114161930-114162359	ENSG00000283361
chr13	114166364	114166586	13:114166364-114166586	ENSG00000283361
chr13	114222511	114222995	13:114222511-114222995	ENSG00000237699,ENSG00000226921,ENSG00000274766,ENSG00000260910,ENSG00000283199,ENSG00000265450,ENSG00000130177,ENSG00000283347,ENSG00000283361
chr13	114234754	114235403	13:114234754-114235403	ENSG00000283199,ENSG00000169062,ENSG00000285672,ENSG00000265450,ENSG00000264539,ENSG00000130177
chr13	114251828	114252341	13:114251828-114252341	ENSG00000285672,ENSG00000265450,ENSG00000264539,ENSG00000130177
chr13	114281193	114282553	13:114281193-114282553	ENSG00000260615,ENSG00000169062,ENSG00000285672,ENSG00000265450
chr13	114301611	114301908	13:114301611-114301908	ENSG00000198824,ENSG00000226158,ENSG00000169062,ENSG00000265450
chr13	114314105	114314957	13:114314105-114314957	ENSG00000260615,ENSG00000198824,ENSG00000226158,ENSG00000169062,ENSG00000285672,ENSG00000265450
chr13	114320083	114320579	13:114320083-114320579	ENSG00000260615,ENSG00000229723,ENSG00000198824,ENSG00000226158,ENSG00000169062,ENSG00000265450
chr13	114339548	114340080	13:114339548-114340080	ENSG00000260615,ENSG00000229723,ENSG00000169062,ENSG00000265450
chr14	18223832	18224264	14:18223832-18224264	-
chr14	18224777	18225580	14:18224777-18225580	-
chr14	18236083	18236511	14:18236083-18236511	-
chr14	18251943	18252339	14:18251943-18252339	-
chr14	18905275	18905692	14:18905275-18905692	-
chr14	19041030	19041625	14:19041030-19041625	-
chr14	19042377	19042624	14:19042377-19042624	-
chr14	19053605	19054128	14:19053605-19054128	-
chr14	19055047	19055314	14:19055047-19055314	-
chr14	19337290	19338166	14:19337290-19338166	-
chr14	19345877	19346223	14:19345877-19346223	-
chr14	19358356	19358997	14:19358356-19358997	-
chr14	19496330	19496653	14:19496330-19496653	-
chr14	19878007	19878277	14:19878007-19878277	ENSG00000257432,ENSG00000257162,ENSG00000187537,ENSG00000274827,ENSG00000244306,ENSG00000271632,ENSG00000196143,ENSG00000278594,ENSG00000277710,ENSG00000277128,ENSG00000275563,ENSG00000257672,ENSG00000257558,ENSG00000239200,ENSG00000257635,ENSG00000277529,ENSG00000278143,ENSG00000257891,ENSG00000257493,ENSG00000257751,ENSG00000257846,ENSG00000259069,ENSG00000257884,ENSG00000257395,ENSG00000258080,ENSG00000176294,ENSG00000258438,ENSG00000182652,ENSG00000176312,ENSG00000176299,ENSG00000258564,ENSG00000228304,ENSG00000176290,ENSG00000165762,ENSG00000258541,ENSG00000259016,ENSG00000155249,ENSG00000258822,ENSG00000169488,ENSG00000196383,ENSG00000169484
chr14	19920279	19920613	14:19920279-19920613	ENSG00000257162,ENSG00000278301,ENSG00000274827,ENSG00000228294,ENSG00000277156,ENSG00000285990,ENSG00000277252,ENSG00000271632,ENSG00000196143,ENSG00000277128,ENSG00000286614,ENSG00000275563,ENSG00000257672,ENSG00000258367,ENSG00000257721,ENSG00000215398,ENSG00000257558,ENSG00000239200,ENSG00000257635,ENSG00000277529,ENSG00000278143,ENSG00000257891,ENSG00000222036,ENSG00000258324,ENSG00000257493,ENSG00000257751,ENSG00000257846,ENSG00000259069,ENSG00000257884,ENSG00000257395,ENSG00000258080,ENSG00000176294,ENSG00000258438,ENSG00000182652,ENSG00000176312,ENSG00000176299,ENSG00000258564,ENSG00000228304,ENSG00000176290,ENSG00000258541,ENSG00000259016,ENSG00000176281,ENSG00000155249,ENSG00000258822,ENSG00000169488,ENSG00000196383,ENSG00000169484,ENSG00000176253,ENSG00000258899,ENSG00000176246
chr14	20093626	20093840	14:20093626-20093840	ENSG00000257162,ENSG00000228294,ENSG00000257310,ENSG00000271632,ENSG00000277128,ENSG00000257115,ENSG00000257142,ENSG00000176294,ENSG00000258438,ENSG00000176312,ENSG00000176299,ENSG00000258564,ENSG00000258822,ENSG00000169488,ENSG00000196383,ENSG00000169484,ENSG00000176253,ENSG00000258899,ENSG00000176246,ENSG00000252999,ENSG00000258641,ENSG00000176230,ENSG00000184394,ENSG00000259074,ENSG00000258806
chr14	20177321	20177942	14:20177321-20177942	ENSG00000258027,ENSG00000187537,ENSG00000278301,ENSG00000274827,ENSG00000228294,ENSG00000277156,ENSG00000257310,ENSG00000285990,ENSG00000277252,ENSG00000271632,ENSG00000196143,ENSG00000277128,ENSG00000286614,ENSG00000274369,ENSG00000258314,ENSG00000275563,ENSG00000257672,ENSG00000257356,ENSG00000215398,ENSG00000257175,ENSG00000258364,ENSG00000257558,ENSG00000239200,ENSG00000257635,ENSG00000277529,ENSG00000278143,ENSG00000257891,ENSG00000258265,ENSG00000222036,ENSG00000257493,ENSG00000257751,ENSG00000257846,ENSG00000259069,ENSG00000257884,ENSG00000257395,ENSG00000176294,ENSG00000258438,ENSG00000182652,ENSG00000176312,ENSG00000176299,ENSG00000258564,ENSG00000228304,ENSG00000176290,ENSG00000258541,ENSG00000259016,ENSG00000155249,ENSG00000258822,ENSG00000169488,ENSG00000196383,ENSG00000169484,ENSG00000176253,ENSG00000258899,ENSG00000176246,ENSG00000176230,ENSG00000184394,ENSG00000259074,ENSG00000259095,ENSG00000258468,ENSG00000284742,ENSG00000196832,ENSG00000258625,ENSG00000176219,ENSG00000258806,ENSG00000176198,ENSG00000258768
chr14	20302165	20302597	14:20302165-20302597	ENSG00000187537,ENSG00000277156,ENSG00000285990,ENSG00000277252,ENSG00000277128,ENSG00000286614,ENSG00000275563,ENSG00000257672,ENSG00000258367,ENSG00000257721,ENSG00000257731,ENSG00000258076,ENSG00000257558,ENSG00000239200,ENSG00000257635,ENSG00000277529,ENSG00000278143,ENSG00000257891,ENSG00000176219,ENSG00000258806,ENSG00000176198,ENSG00000136319,ENSG00000258768,ENSG00000258459,ENSG00000287735,ENSG00000222489
chr14	20305549	20306101	14:20305549-20306101	ENSG00000257162,ENSG00000274827,ENSG00000287515,ENSG00000257310,ENSG00000271632,ENSG00000196143,ENSG00000277128,ENSG00000257504,ENSG00000257644,ENSG00000257731,ENSG00000258076,ENSG00000257493,ENSG00000257395,ENSG00000176294,ENSG00000176198,ENSG00000136319,ENSG00000258768,ENSG00000258459,ENSG00000100814,ENSG00000287735,ENSG00000222489,ENSG00000238344
chr14	20327396	20327719	14:20327396-20327719	ENSG00000273639,ENSG00000100814,ENSG00000287735,ENSG00000222489,ENSG00000238344
chr14	20332776	20333599	14:20332776-20333599	ENSG00000212516,ENSG00000276888,ENSG00000259069,ENSG00000257884,ENSG00000100814,ENSG00000287735,ENSG00000222489,ENSG00000238344,ENSG00000259001,ENSG00000277209,ENSG00000129484,ENSG00000254846
chr14	20342606	20343760	14:20342606-20343760	ENSG00000257162,ENSG00000277156,ENSG00000285990,ENSG00000277252,ENSG00000257672,ENSG00000257175,ENSG00000258364,ENSG00000277529,ENSG00000273558,ENSG00000100814,ENSG00000287735,ENSG00000222489,ENSG00000238344,ENSG00000259001,ENSG00000277209,ENSG00000129484,ENSG00000254846
chr14	20403567	20403984	14:20403567-20403984	ENSG00000258027,ENSG00000277156,ENSG00000285990,ENSG00000277252,ENSG00000196143,ENSG00000278594,ENSG00000277710,ENSG00000277128,ENSG00000286614,ENSG00000275563,ENSG00000257672,ENSG00000257171,ENSG00000257731,ENSG00000258076,ENSG00000277529,ENSG00000277367,ENSG00000278143,ENSG00000257891,ENSG00000259069,ENSG00000257884,ENSG00000258453,ENSG00000287735,ENSG00000129484,ENSG00000129566,ENSG00000200225
chr14	20412962	20413939	14:20412962-20413939	ENSG00000277128,ENSG00000257171,ENSG00000257558,ENSG00000129566,ENSG00000200225,ENSG00000258515
chr14	20415846	20416177	14:20415846-20416177	ENSG00000277367,ENSG00000259069,ENSG00000257884,ENSG00000129566,ENSG00000200225
chr14	20427322	20427988	14:20427322-20427988	ENSG00000257171,ENSG00000257635,ENSG00000185271,ENSG00000259162
chr14	20441055	20441721	14:20441055-20441721	ENSG00000228294,ENSG00000185271,ENSG00000259162,ENSG00000092094,ENSG00000258515
chr14	20447769	20448097	14:20447769-20448097	ENSG00000274827,ENSG00000277128,ENSG00000185271,ENSG00000259162,ENSG00000092094,ENSG00000258515,ENSG00000100823
chr14	20454424	20455615	14:20454424-20455615	ENSG00000092094,ENSG00000258515,ENSG00000100823,ENSG00000165782
chr14	20461236	20462041	14:20461236-20462041	ENSG00000092094,ENSG00000258515,ENSG00000100823,ENSG00000165782,ENSG00000198805
chr14	20469090	20470297	14:20469090-20470297	ENSG00000257731,ENSG00000258076,ENSG00000092094,ENSG00000258515,ENSG00000100823,ENSG00000165782,ENSG00000198805,ENSG00000258908,ENSG00000182545,ENSG00000258456,ENSG00000258863
chr14	20477447	20478119	14:20477447-20478119	ENSG00000258436,ENSG00000258027,ENSG00000277156,ENSG00000285990,ENSG00000277252,ENSG00000277128,ENSG00000286614,ENSG00000275563,ENSG00000257672,ENSG00000239200,ENSG00000257635,ENSG00000277529,ENSG00000278143,ENSG00000257891,ENSG00000222036,ENSG00000100823,ENSG00000198805,ENSG00000258908,ENSG00000182545,ENSG00000258456,ENSG00000258863
chr14	20486798	20487036	14:20486798-20487036	ENSG00000258233,ENSG00000215398,ENSG00000257731,ENSG00000258076,ENSG00000258080,ENSG00000258908,ENSG00000182545,ENSG00000258456,ENSG00000258863
chr14	20493575	20494049	14:20493575-20494049	ENSG00000258436,ENSG00000278301,ENSG00000258367,ENSG00000257721,ENSG00000257558,ENSG00000257635,ENSG00000258080,ENSG00000257142,ENSG00000258908,ENSG00000182545,ENSG00000258456,ENSG00000258863
chr14	20556663	20557271	14:20556663-20557271	ENSG00000258436,ENSG00000258573,ENSG00000173464,ENSG00000188655,ENSG00000228294,ENSG00000271632,ENSG00000278594,ENSG00000277710,ENSG00000257356,ENSG00000257558,ENSG00000257635,ENSG00000257224,ENSG00000258768,ENSG00000182545,ENSG00000258456,ENSG00000258863
chr14	20563853	20564458	14:20563853-20564458	ENSG00000258436,ENSG00000258573,ENSG00000173464,ENSG00000259060,ENSG00000188655,ENSG00000257162,ENSG00000277128,ENSG00000257672,ENSG00000257558,ENSG00000239200,ENSG00000257635,ENSG00000277367,ENSG00000257751,ENSG00000257846,ENSG00000258453,ENSG00000258768,ENSG00000182545,ENSG00000258456,ENSG00000258863
chr14	20580192	20580515	14:20580192-20580515	ENSG00000258436,ENSG00000258573,ENSG00000173464,ENSG00000259060
chr14	20609365	20609580	14:20609365-20609580	ENSG00000258436,ENSG00000173464,ENSG00000259060,ENSG00000238344,ENSG00000258456,ENSG00000258863
chr14	20609874	20610487	14:20609874-20610487	ENSG00000259171,ENSG00000239327,ENSG00000259060,ENSG00000257493,ENSG00000257395
chr14	20613222	20614103	14:20613222-20614103	ENSG00000259171,ENSG00000258818,ENSG00000214274,ENSG00000239327,ENSG00000258436,ENSG00000173464,ENSG00000259060,ENSG00000228294,ENSG00000271632,ENSG00000257356,ENSG00000257635,ENSG00000257493,ENSG00000257395,ENSG00000238344,ENSG00000258456,ENSG00000258863
chr14	20624790	20625631	14:20624790-20625631	ENSG00000239327,ENSG00000257310,ENSG00000196143,ENSG00000258233,ENSG00000259069,ENSG00000257884
chr14	20630406	20631214	14:20630406-20631214	ENSG00000239327,ENSG00000278594,ENSG00000277710,ENSG00000257493,ENSG00000257395
chr14	20632844	20633451	14:20632844-20633451	ENSG00000259171,ENSG00000258818,ENSG00000214274,ENSG00000199461,ENSG00000181803,ENSG00000239327,ENSG00000258436,ENSG00000278594,ENSG00000277710,ENSG00000257731,ENSG00000258076,ENSG00000257635,ENSG00000257493,ENSG00000257395
chr14	20642775	20643119	14:20642775-20643119	ENSG00000181803,ENSG00000278184,ENSG00000274827,ENSG00000287515,ENSG00000196143,ENSG00000277128,ENSG00000257504,ENSG00000257959,ENSG00000257644,ENSG00000176294
chr14	20653056	20653543	14:20653056-20653543	ENSG00000181803,ENSG00000257731,ENSG00000258076,ENSG00000257558
chr14	20663116	20663531	14:20663116-20663531	ENSG00000259171,ENSG00000258818,ENSG00000214274,ENSG00000199461,ENSG00000228294,ENSG00000278594,ENSG00000277710,ENSG00000274369,ENSG00000257504,ENSG00000206906,ENSG00000257644
chr14	20665308	20665627	14:20665308-20665627	ENSG00000259171,ENSG00000258818,ENSG00000214274,ENSG00000199461,ENSG00000258233,ENSG00000257825
chr14	20681295	20682067	14:20681295-20682067	ENSG00000259171,ENSG00000258818,ENSG00000214274,ENSG00000199461
chr14	20682751	20683386	14:20682751-20683386	ENSG00000259171,ENSG00000258818,ENSG00000214274,ENSG00000199461
chr14	20683705	20684646	14:20683705-20684646	ENSG00000259171,ENSG00000258818,ENSG00000214274,ENSG00000199461
chr14	20690924	20691434	14:20690924-20691434	ENSG00000259171,ENSG00000258818,ENSG00000214274,ENSG00000199461,ENSG00000259060,ENSG00000278301,ENSG00000271632,ENSG00000257751,ENSG00000257846,ENSG00000258456,ENSG00000258863
chr14	20697610	20698294	14:20697610-20698294	ENSG00000136315,ENSG00000181562,ENSG00000258818,ENSG00000214274,ENSG00000187537,ENSG00000274827,ENSG00000274369,ENSG00000257356,ENSG00000258080,ENSG00000258456,ENSG00000258863
chr14	20711474	20712142	14:20711474-20712142	ENSG00000136315,ENSG00000258772,ENSG00000258918,ENSG00000169397,ENSG00000181552,ENSG00000181562,ENSG00000258963,ENSG00000259144,ENSG00000258451,ENSG00000258027,ENSG00000278301,ENSG00000274827,ENSG00000277156,ENSG00000285990,ENSG00000277252,ENSG00000271632,ENSG00000278594,ENSG00000277710,ENSG00000286614,ENSG00000258314,ENSG00000275563,ENSG00000257672,ENSG00000257731,ENSG00000258076,ENSG00000257558,ENSG00000239200,ENSG00000277529,ENSG00000278143,ENSG00000257891,ENSG00000222036,ENSG00000257751,ENSG00000257846,ENSG00000259069,ENSG00000257884,ENSG00000176294,ENSG00000258438,ENSG00000182652,ENSG00000176299,ENSG00000258564,ENSG00000169484,ENSG00000176198,ENSG00000258768,ENSG00000258456,ENSG00000258863
chr14	20719836	20720042	14:20719836-20720042	ENSG00000181562,ENSG00000258963,ENSG00000259144,ENSG00000258781,ENSG00000257558,ENSG00000277367
chr14	20723588	20723892	14:20723588-20723892	ENSG00000136315,ENSG00000181552,ENSG00000181562,ENSG00000258963,ENSG00000259144,ENSG00000278301,ENSG00000212612,ENSG00000258233,ENSG00000257672,ENSG00000257356,ENSG00000257558,ENSG00000257635,ENSG00000257224,ENSG00000277529,ENSG00000277367,ENSG00000278143,ENSG00000257891
chr14	20758128	20758458	14:20758128-20758458	ENSG00000136315,ENSG00000181552,ENSG00000181562,ENSG00000258963,ENSG00000257432,ENSG00000257310,ENSG00000278594,ENSG00000277710,ENSG00000258233,ENSG00000239200,ENSG00000257224,ENSG00000257142
chr14	20780864	20781244	14:20780864-20781244	ENSG00000258810,ENSG00000169413,ENSG00000181552,ENSG00000181562,ENSG00000196143,ENSG00000225210,ENSG00000274369,ENSG00000257635
chr14	20782184	20782733	14:20782184-20782733	ENSG00000258810,ENSG00000169413,ENSG00000181552,ENSG00000181562,ENSG00000196143,ENSG00000225210,ENSG00000274369,ENSG00000257635
chr14	20799282	20799974	14:20799282-20799974	ENSG00000136315,ENSG00000129538,ENSG00000258810,ENSG00000169413,ENSG00000181552,ENSG00000181562,ENSG00000258963,ENSG00000258027,ENSG00000278301,ENSG00000274827,ENSG00000277156,ENSG00000285990,ENSG00000277252,ENSG00000286614,ENSG00000275563,ENSG00000257672,ENSG00000257731,ENSG00000258076,ENSG00000239200,ENSG00000257224,ENSG00000277529,ENSG00000278143,ENSG00000257891,ENSG00000257142,ENSG00000258564
chr14	20820208	20820709	14:20820208-20820709	ENSG00000257825,ENSG00000257493,ENSG00000257395
chr14	20830863	20831248	14:20830863-20831248	ENSG00000136315,ENSG00000258772,ENSG00000181552,ENSG00000181562,ENSG00000258027,ENSG00000278301,ENSG00000274827,ENSG00000277156,ENSG00000285990,ENSG00000277252,ENSG00000196143,ENSG00000278594,ENSG00000277710,ENSG00000277128,ENSG00000286614,ENSG00000275563,ENSG00000257672,ENSG00000239200,ENSG00000257635,ENSG00000277529,ENSG00000278143,ENSG00000257891,ENSG00000257493,ENSG00000257395,ENSG00000258080
chr14	20837906	20838228	14:20837906-20838228	ENSG00000136315,ENSG00000274827,ENSG00000244306,ENSG00000257356,ENSG00000257558,ENSG00000182652
chr14	20855553	20856110	14:20855553-20856110	ENSG00000136315,ENSG00000258772,ENSG00000258918,ENSG00000169397,ENSG00000259130,ENSG00000181562,ENSG00000275563,ENSG00000257672,ENSG00000277529,ENSG00000278143,ENSG00000257891,ENSG00000257142,ENSG00000258564
chr14	20873545	20874238	14:20873545-20874238	ENSG00000136315,ENSG00000258772,ENSG00000258918,ENSG00000169397,ENSG00000258642,ENSG00000259130,ENSG00000271632,ENSG00000257731,ENSG00000258076
chr14	20881151	20881686	14:20881151-20881686	ENSG00000136315,ENSG00000258772,ENSG00000258918,ENSG00000169397,ENSG00000258642,ENSG00000259130,ENSG00000244306,ENSG00000277128,ENSG00000257672,ENSG00000258367,ENSG00000257721,ENSG00000277529,ENSG00000257493,ENSG00000259069,ENSG00000257884,ENSG00000257395,ENSG00000258438,ENSG00000182652,ENSG00000176198
chr14	20945103	20945435	14:20945103-20945435	ENSG00000169385,ENSG00000136315,ENSG00000258772,ENSG00000258918,ENSG00000169397,ENSG00000278301,ENSG00000258781
chr14	20955336	20955702	14:20955336-20955702	ENSG00000243817,ENSG00000169385,ENSG00000136315,ENSG00000258772,ENSG00000258918
chr14	20961106	20961509	14:20961106-20961509	ENSG00000258599,ENSG00000243817,ENSG00000169385,ENSG00000136315,ENSG00000258772,ENSG00000258918,ENSG00000169397,ENSG00000277128,ENSG00000258314,ENSG00000257635,ENSG00000257493,ENSG00000257395,ENSG00000258080
chr14	20970840	20971860	14:20970840-20971860	ENSG00000258604,ENSG00000284122,ENSG00000165792,ENSG00000258599,ENSG00000243817,ENSG00000136315,ENSG00000258772,ENSG00000258918,ENSG00000274369
chr14	20989761	20990470	14:20989761-20990470	ENSG00000258604,ENSG00000284122,ENSG00000165794,ENSG00000258471,ENSG00000165792,ENSG00000258599
chr14	21014785	21015136	14:21014785-21015136	ENSG00000173431,ENSG00000165799,ENSG00000258604,ENSG00000179636,ENSG00000284122,ENSG00000165795,ENSG00000258471
chr14	21024760	21025614	14:21024760-21025614	ENSG00000206150,ENSG00000255472,ENSG00000258604,ENSG00000179636,ENSG00000284122,ENSG00000165795
chr14	21040010	21040347	14:21040010-21040347	ENSG00000173431,ENSG00000165799,ENSG00000206150,ENSG00000255472,ENSG00000258604,ENSG00000179636,ENSG00000284122,ENSG00000165795,ENSG00000258471,ENSG00000228294
chr14	21043924	21044625	14:21043924-21044625	ENSG00000173431,ENSG00000165799,ENSG00000206150,ENSG00000255472,ENSG00000258604,ENSG00000179636,ENSG00000284122,ENSG00000165795,ENSG00000258471
chr14	21068574	21069280	14:21068574-21069280	ENSG00000200102,ENSG00000258722,ENSG00000178107,ENSG00000165801,ENSG00000173431,ENSG00000257731,ENSG00000258076
chr14	21071067	21071747	14:21071067-21071747	ENSG00000200102,ENSG00000258722,ENSG00000178107,ENSG00000232070,ENSG00000165804,ENSG00000165801,ENSG00000173431,ENSG00000258604,ENSG00000284122,ENSG00000165795,ENSG00000274369,ENSG00000259069,ENSG00000257884
chr14	21087480	21087905	14:21087480-21087905	ENSG00000200102,ENSG00000258722,ENSG00000178107,ENSG00000232070,ENSG00000165804,ENSG00000165801,ENSG00000173431,ENSG00000258604,ENSG00000284122,ENSG00000165795
chr14	21092524	21092950	14:21092524-21092950	ENSG00000200102,ENSG00000258722,ENSG00000178107,ENSG00000232070,ENSG00000165804,ENSG00000165801,ENSG00000173431,ENSG00000258604,ENSG00000284122,ENSG00000258471,ENSG00000187537
chr14	21098172	21098677	14:21098172-21098677	ENSG00000178107,ENSG00000232070,ENSG00000165804,ENSG00000228294
chr14	21103611	21104709	14:21103611-21104709	ENSG00000200102,ENSG00000258722,ENSG00000178107,ENSG00000232070,ENSG00000165804,ENSG00000165801,ENSG00000173431,ENSG00000258604,ENSG00000284122,ENSG00000165795,ENSG00000258471
chr14	21107010	21107275	14:21107010-21107275	ENSG00000200102,ENSG00000258722,ENSG00000178107,ENSG00000232070
chr14	21155308	21155644	14:21155308-21155644	ENSG00000259102,ENSG00000169327
chr14	21185537	21185897	14:21185537-21185897	ENSG00000258870,ENSG00000258441,ENSG00000258906,ENSG00000259102,ENSG00000271632
chr14	21191869	21192375	14:21191869-21192375	ENSG00000241035,ENSG00000200785,ENSG00000258441,ENSG00000258906,ENSG00000228294,ENSG00000257310,ENSG00000278594,ENSG00000277710,ENSG00000277128,ENSG00000259069,ENSG00000257884
chr14	21218218	21218553	14:21218218-21218553	ENSG00000092199,ENSG00000258441
chr14	21233630	21233863	14:21233630-21233863	ENSG00000092199,ENSG00000258441
chr14	21241388	21241676	14:21241388-21241676	-
chr14	21245489	21245723	14:21245489-21245723	-
chr14	21255285	21255594	14:21255285-21255594	ENSG00000092199,ENSG00000244306
chr14	21257469	21257738	14:21257469-21257738	ENSG00000092199,ENSG00000244306
chr14	21269368	21270203	14:21269368-21270203	ENSG00000092199,ENSG00000258441
chr14	21297648	21298105	14:21297648-21298105	ENSG00000092200
chr14	21300892	21301229	14:21300892-21301229	ENSG00000092200,ENSG00000244306
chr14	21308499	21309087	14:21308499-21309087	ENSG00000256385,ENSG00000273586,ENSG00000256081,ENSG00000169208,ENSG00000258870,ENSG00000241035,ENSG00000200785,ENSG00000092200,ENSG00000092199,ENSG00000258441,ENSG00000196143,ENSG00000257751,ENSG00000257846
chr14	21317370	21317848	14:21317370-21317848	ENSG00000092200,ENSG00000228294
chr14	21342974	21343289	14:21342974-21343289	ENSG00000257853,ENSG00000222036
chr14	21352552	21352766	14:21352552-21352766	ENSG00000258870,ENSG00000241035,ENSG00000200785,ENSG00000199436,ENSG00000092201
chr14	21383608	21384776	14:21383608-21384776	ENSG00000274475,ENSG00000258870,ENSG00000241035,ENSG00000200785,ENSG00000199436,ENSG00000100888,ENSG00000260830,ENSG00000092201
chr14	21385135	21385384	14:21385135-21385384	ENSG00000258870,ENSG00000241035,ENSG00000200785,ENSG00000199436,ENSG00000100888,ENSG00000260830,ENSG00000092201
chr14	21437058	21437692	14:21437058-21437692	ENSG00000092203,ENSG00000129472,ENSG00000274475,ENSG00000258870,ENSG00000241035,ENSG00000200785,ENSG00000199436,ENSG00000100888,ENSG00000260830
chr14	21455827	21456659	14:21455827-21456659	ENSG00000092203,ENSG00000129472,ENSG00000274475,ENSG00000258870,ENSG00000241035,ENSG00000200785,ENSG00000199436,ENSG00000100888,ENSG00000196143,ENSG00000176294
chr14	21476414	21477715	14:21476414-21477715	ENSG00000256081,ENSG00000169208,ENSG00000165819,ENSG00000092203,ENSG00000129472,ENSG00000274475,ENSG00000258870,ENSG00000241035,ENSG00000200785,ENSG00000100888,ENSG00000257432
chr14	21498620	21498998	14:21498620-21498998	ENSG00000169208,ENSG00000165819,ENSG00000092203
chr14	21510995	21511695	14:21510995-21511695	ENSG00000273586,ENSG00000256081,ENSG00000169208,ENSG00000257096,ENSG00000165821,ENSG00000165819,ENSG00000092203,ENSG00000129472,ENSG00000274475,ENSG00000258870
chr14	21526404	21526633	14:21526404-21526633	ENSG00000256081,ENSG00000257096,ENSG00000165821
chr14	21536075	21536521	14:21536075-21536521	ENSG00000256081,ENSG00000169208,ENSG00000257096,ENSG00000165821
chr14	21557489	21557978	14:21557489-21557978	ENSG00000255582,ENSG00000255569,ENSG00000256385,ENSG00000273586,ENSG00000256081,ENSG00000169208,ENSG00000256737,ENSG00000257096,ENSG00000165821,ENSG00000165819,ENSG00000274475,ENSG00000258870,ENSG00000287515
chr14	21704010	21704285	14:21704010-21704285	ENSG00000211782,ENSG00000211781,ENSG00000211780,ENSG00000211778,ENSG00000211777,ENSG00000248358,ENSG00000211776,ENSG00000256350,ENSG00000276240,ENSG00000221977,ENSG00000255664,ENSG00000256553,ENSG00000255582,ENSG00000255569,ENSG00000256385,ENSG00000273586,ENSG00000256081,ENSG00000169208,ENSG00000257493,ENSG00000257395
chr14	21711317	21711596	14:21711317-21711596	ENSG00000211781,ENSG00000211780,ENSG00000211778,ENSG00000211777,ENSG00000248358,ENSG00000211776,ENSG00000276240,ENSG00000221977,ENSG00000255664,ENSG00000256553,ENSG00000255582,ENSG00000255569,ENSG00000256385,ENSG00000273586,ENSG00000256081,ENSG00000169208,ENSG00000274649
chr14	21748939	21749425	14:21748939-21749425	ENSG00000211783,ENSG00000211782,ENSG00000211781,ENSG00000211780,ENSG00000240954,ENSG00000211779,ENSG00000211778,ENSG00000211777,ENSG00000276240,ENSG00000221977,ENSG00000255664,ENSG00000256553,ENSG00000255582,ENSG00000255569,ENSG00000256385,ENSG00000273586,ENSG00000256081,ENSG00000169208,ENSG00000257162
chr14	21820759	21821073	14:21820759-21821073	ENSG00000256474,ENSG00000211784,ENSG00000211783,ENSG00000211782,ENSG00000211781,ENSG00000211780,ENSG00000244306
chr14	21825227	21825478	14:21825227-21825478	ENSG00000211785,ENSG00000256474,ENSG00000211784,ENSG00000211783,ENSG00000211782,ENSG00000211781,ENSG00000211780,ENSG00000221977,ENSG00000255664,ENSG00000256553,ENSG00000255582,ENSG00000255569,ENSG00000273586
chr14	21846395	21846665	14:21846395-21846665	ENSG00000211787,ENSG00000211786,ENSG00000211785,ENSG00000211783,ENSG00000211782,ENSG00000211781,ENSG00000211780,ENSG00000273639
chr14	21852213	21852753	14:21852213-21852753	ENSG00000258482,ENSG00000211793,ENSG00000211787,ENSG00000211786,ENSG00000211785,ENSG00000211783,ENSG00000211782,ENSG00000211781,ENSG00000211780,ENSG00000256553,ENSG00000255582,ENSG00000255569,ENSG00000256385,ENSG00000258080
chr14	21868400	21868934	14:21868400-21868934	ENSG00000258482,ENSG00000211793,ENSG00000211789,ENSG00000211788,ENSG00000211787,ENSG00000211783,ENSG00000211782,ENSG00000211781,ENSG00000256553,ENSG00000255582,ENSG00000255569,ENSG00000256385,ENSG00000274827,ENSG00000258080,ENSG00000176294
chr14	21874108	21874636	14:21874108-21874636	ENSG00000258557,ENSG00000258482,ENSG00000211793,ENSG00000256379,ENSG00000211790,ENSG00000211789,ENSG00000211788,ENSG00000211783,ENSG00000211782,ENSG00000211781,ENSG00000211780,ENSG00000256553,ENSG00000255569,ENSG00000256385,ENSG00000273586,ENSG00000169208,ENSG00000257142
chr14	21894010	21894473	14:21894010-21894473	ENSG00000258557,ENSG00000258482,ENSG00000211793,ENSG00000256379,ENSG00000211790,ENSG00000211789,ENSG00000257162
chr14	21902562	21903101	14:21902562-21903101	ENSG00000258557,ENSG00000258482,ENSG00000211793,ENSG00000256379,ENSG00000211790,ENSG00000211789,ENSG00000212516,ENSG00000276888,ENSG00000257493,ENSG00000257395
chr14	21913863	21914101	14:21913863-21914101	ENSG00000211794,ENSG00000258557,ENSG00000258482,ENSG00000211793,ENSG00000211792,ENSG00000211791,ENSG00000256379,ENSG00000211789,ENSG00000211782,ENSG00000255569,ENSG00000256385
chr14	21917859	21918169	14:21917859-21918169	ENSG00000211794,ENSG00000258557,ENSG00000258482,ENSG00000211793,ENSG00000211792,ENSG00000211791,ENSG00000256379
chr14	21923791	21924088	14:21923791-21924088	ENSG00000211794,ENSG00000258557,ENSG00000258482,ENSG00000211793,ENSG00000211792,ENSG00000211791,ENSG00000256379
chr14	21978327	21978624	14:21978327-21978624	ENSG00000258705,ENSG00000211796,ENSG00000211795,ENSG00000211794,ENSG00000258557,ENSG00000258482,ENSG00000211793,ENSG00000258080,ENSG00000176294
chr14	21990262	21990515	14:21990262-21990515	ENSG00000258705,ENSG00000211799,ENSG00000211798,ENSG00000211797,ENSG00000211796,ENSG00000211794,ENSG00000258557,ENSG00000258482
chr14	21997275	21997727	14:21997275-21997727	ENSG00000258705,ENSG00000211799,ENSG00000211798,ENSG00000211797,ENSG00000211796,ENSG00000211794,ENSG00000258557,ENSG00000258482,ENSG00000211793
chr14	22002946	22003212	14:22002946-22003212	ENSG00000258705,ENSG00000211799,ENSG00000211798,ENSG00000211797,ENSG00000211796,ENSG00000211794,ENSG00000258557,ENSG00000258482
chr14	22026454	22026814	14:22026454-22026814	ENSG00000258705,ENSG00000211799
chr14	22040414	22040701	14:22040414-22040701	ENSG00000211801,ENSG00000211800,ENSG00000258705,ENSG00000258482,ENSG00000258453
chr14	22047037	22047545	14:22047037-22047545	ENSG00000211801,ENSG00000211800,ENSG00000258705
chr14	22052291	22052565	14:22052291-22052565	ENSG00000211802,ENSG00000276428,ENSG00000211801,ENSG00000211800,ENSG00000258705,ENSG00000258482,ENSG00000258453
chr14	22070288	22071290	14:22070288-22071290	ENSG00000211809,ENSG00000211808,ENSG00000211806,ENSG00000211803,ENSG00000211802,ENSG00000276428,ENSG00000258705
chr14	22084500	22084788	14:22084500-22084788	ENSG00000211803,ENSG00000211802
chr14	22100140	22100516	14:22100140-22100516	ENSG00000211809,ENSG00000211808,ENSG00000211807,ENSG00000211806,ENSG00000211805,ENSG00000211804,ENSG00000211803
chr14	22124806	22125039	14:22124806-22125039	ENSG00000211809,ENSG00000211808,ENSG00000211807,ENSG00000211806
chr14	22162979	22163401	14:22162979-22163401	ENSG00000259092,ENSG00000211810,ENSG00000258835,ENSG00000211809,ENSG00000211808
chr14	22177932	22178583	14:22177932-22178583	ENSG00000211812,ENSG00000258812,ENSG00000258905,ENSG00000249048,ENSG00000259092,ENSG00000211810,ENSG00000258835,ENSG00000211809,ENSG00000211808,ENSG00000258080
chr14	22184505	22185508	14:22184505-22185508	ENSG00000211812,ENSG00000258812,ENSG00000258905,ENSG00000249048,ENSG00000259092,ENSG00000211809,ENSG00000211808
chr14	22200947	22201253	14:22200947-22201253	ENSG00000211814,ENSG00000211813,ENSG00000211812,ENSG00000258812,ENSG00000258905,ENSG00000211809,ENSG00000211808
chr14	22221678	22222301	14:22221678-22222301	ENSG00000211815,ENSG00000211814
chr14	22226457	22226936	14:22226457-22226936	ENSG00000259068,ENSG00000211815,ENSG00000211814,ENSG00000211818
chr14	22238258	22238744	14:22238258-22238744	ENSG00000259068,ENSG00000211815,ENSG00000211814,ENSG00000211818,ENSG00000256221
chr14	22252745	22253236	14:22252745-22253236	ENSG00000259068,ENSG00000211809,ENSG00000211816,ENSG00000211818,ENSG00000211820,ENSG00000256221
chr14	22277413	22277618	14:22277413-22277618	ENSG00000259068,ENSG00000211816,ENSG00000211817,ENSG00000211818,ENSG00000256221
chr14	22282480	22283102	14:22282480-22283102	ENSG00000259068,ENSG00000211816,ENSG00000211817,ENSG00000211818,ENSG00000211820,ENSG00000256221
chr14	22314313	22314646	14:22314313-22314646	ENSG00000259068,ENSG00000211818,ENSG00000211819,ENSG00000211820,ENSG00000256221
chr14	22385602	22386017	14:22385602-22386017	ENSG00000251002,ENSG00000211820,ENSG00000256221,ENSG00000211831,ENSG00000249446,ENSG00000211832,ENSG00000211833,ENSG00000211834,ENSG00000211835,ENSG00000250688,ENSG00000211836,ENSG00000211837,ENSG00000211838,ENSG00000248366,ENSG00000211839,ENSG00000211840
chr14	22387533	22387843	14:22387533-22387843	ENSG00000251002,ENSG00000211820,ENSG00000256221,ENSG00000211831,ENSG00000249446,ENSG00000211832,ENSG00000211833,ENSG00000211834,ENSG00000211835,ENSG00000250688,ENSG00000211836,ENSG00000211837,ENSG00000211838,ENSG00000248366,ENSG00000211839,ENSG00000211840
chr14	22397258	22397564	14:22397258-22397564	ENSG00000250688,ENSG00000211836,ENSG00000211837,ENSG00000211866,ENSG00000211867,ENSG00000211868,ENSG00000211869
chr14	22418667	22419088	14:22418667-22419088	ENSG00000251002,ENSG00000259042,ENSG00000211821
chr14	22423971	22424233	14:22423971-22424233	ENSG00000251002,ENSG00000259042,ENSG00000211821
chr14	22432658	22433327	14:22432658-22433327	ENSG00000251002,ENSG00000259042,ENSG00000211821,ENSG00000223997,ENSG00000237235,ENSG00000250688,ENSG00000211836,ENSG00000211837,ENSG00000211861,ENSG00000211862,ENSG00000211863,ENSG00000211864,ENSG00000211865,ENSG00000211866,ENSG00000211867,ENSG00000211868,ENSG00000211869
chr14	22448180	22448806	14:22448180-22448806	ENSG00000251002,ENSG00000256221,ENSG00000211821,ENSG00000223997,ENSG00000237235,ENSG00000228985,ENSG00000211825,ENSG00000211826,ENSG00000211827,ENSG00000211828,ENSG00000211829,ENSG00000256590,ENSG00000211831,ENSG00000249446,ENSG00000211832,ENSG00000211833,ENSG00000211834,ENSG00000211835,ENSG00000250688,ENSG00000211836,ENSG00000211837,ENSG00000211838,ENSG00000248366,ENSG00000211839,ENSG00000211840,ENSG00000276699,ENSG00000211854,ENSG00000211855,ENSG00000211856,ENSG00000211857,ENSG00000211858,ENSG00000211859,ENSG00000211860,ENSG00000211861,ENSG00000211862,ENSG00000211863,ENSG00000211864,ENSG00000211865,ENSG00000211866,ENSG00000211867,ENSG00000211868,ENSG00000211869,ENSG00000211870,ENSG00000211871,ENSG00000211872,ENSG00000211873
chr14	22460320	22460873	14:22460320-22460873	ENSG00000251002,ENSG00000256221,ENSG00000223997,ENSG00000237235,ENSG00000228985,ENSG00000211825,ENSG00000211826,ENSG00000211827,ENSG00000211828,ENSG00000211829,ENSG00000256590,ENSG00000211831,ENSG00000249446,ENSG00000211832,ENSG00000211833,ENSG00000211834,ENSG00000211835,ENSG00000250688,ENSG00000211836,ENSG00000211837,ENSG00000211838,ENSG00000248366,ENSG00000211839,ENSG00000211840,ENSG00000276699,ENSG00000211854,ENSG00000211855,ENSG00000211856,ENSG00000211857,ENSG00000211858,ENSG00000211859,ENSG00000211860,ENSG00000211861,ENSG00000211862,ENSG00000211863,ENSG00000211864,ENSG00000211865,ENSG00000211866,ENSG00000211867,ENSG00000211868,ENSG00000211869,ENSG00000211870,ENSG00000211871,ENSG00000211872,ENSG00000211873
chr14	22472965	22473384	14:22472965-22473384	ENSG00000211829,ENSG00000256590,ENSG00000211831,ENSG00000249446,ENSG00000211832,ENSG00000211833,ENSG00000211834,ENSG00000211835,ENSG00000250688,ENSG00000211836,ENSG00000211837,ENSG00000211838,ENSG00000248366,ENSG00000211839,ENSG00000211840,ENSG00000211858,ENSG00000211859,ENSG00000211860,ENSG00000211861,ENSG00000211862,ENSG00000211863,ENSG00000211864,ENSG00000211865,ENSG00000211866,ENSG00000211867,ENSG00000211868,ENSG00000211869
chr14	22497814	22498226	14:22497814-22498226	ENSG00000211831,ENSG00000249446,ENSG00000211832,ENSG00000211833,ENSG00000211834,ENSG00000211835,ENSG00000250688,ENSG00000211836,ENSG00000211837,ENSG00000211838,ENSG00000248366,ENSG00000211839,ENSG00000211840,ENSG00000211841,ENSG00000211842,ENSG00000211843,ENSG00000211844,ENSG00000211845,ENSG00000211846,ENSG00000211847,ENSG00000211848,ENSG00000211849,ENSG00000211850,ENSG00000211851,ENSG00000278661,ENSG00000276699,ENSG00000211854,ENSG00000211855,ENSG00000211856,ENSG00000211857,ENSG00000211858,ENSG00000211859,ENSG00000211860,ENSG00000211861,ENSG00000211862,ENSG00000211863,ENSG00000211864,ENSG00000211865,ENSG00000211866,ENSG00000211867,ENSG00000211868,ENSG00000211869,ENSG00000211870,ENSG00000211871,ENSG00000211872,ENSG00000211873,ENSG00000211875,ENSG00000211876,ENSG00000211877,ENSG00000211878,ENSG00000211879,ENSG00000211888,ENSG00000277734
chr14	22536262	22536532	14:22536262-22536532	ENSG00000211858,ENSG00000211859,ENSG00000211860,ENSG00000211861,ENSG00000211862,ENSG00000211863,ENSG00000211864,ENSG00000211865,ENSG00000211866,ENSG00000211867,ENSG00000211868,ENSG00000211869,ENSG00000211870,ENSG00000211871,ENSG00000211872,ENSG00000211873,ENSG00000211875,ENSG00000211876,ENSG00000211877,ENSG00000211878,ENSG00000211879,ENSG00000211880,ENSG00000211881,ENSG00000211882,ENSG00000211883,ENSG00000211884,ENSG00000211885,ENSG00000211886,ENSG00000211887,ENSG00000211888,ENSG00000277734
chr14	22536985	22537241	14:22536985-22537241	ENSG00000276699,ENSG00000211854,ENSG00000211855,ENSG00000211856,ENSG00000211857,ENSG00000211858,ENSG00000211859,ENSG00000211860,ENSG00000211861,ENSG00000211862,ENSG00000211863,ENSG00000211864,ENSG00000211865,ENSG00000211866,ENSG00000211867,ENSG00000211868,ENSG00000211869,ENSG00000211870,ENSG00000211871,ENSG00000211872,ENSG00000211873,ENSG00000211875,ENSG00000211876,ENSG00000211877,ENSG00000211878,ENSG00000211879,ENSG00000211880,ENSG00000211881,ENSG00000211882,ENSG00000211883,ENSG00000211884,ENSG00000211885,ENSG00000211886,ENSG00000211887,ENSG00000211888,ENSG00000277734
chr14	22556243	22556814	14:22556243-22556814	ENSG00000250688,ENSG00000211836,ENSG00000211837,ENSG00000211838,ENSG00000248366,ENSG00000211839,ENSG00000211840,ENSG00000276699,ENSG00000211854,ENSG00000211855,ENSG00000211856,ENSG00000211857,ENSG00000211858,ENSG00000211859,ENSG00000211860,ENSG00000211861,ENSG00000211862,ENSG00000211863,ENSG00000211864,ENSG00000211865,ENSG00000211866,ENSG00000211867,ENSG00000211868,ENSG00000211869,ENSG00000211870,ENSG00000211871,ENSG00000211872,ENSG00000211873,ENSG00000211880,ENSG00000211881,ENSG00000211882,ENSG00000211883,ENSG00000211884,ENSG00000211885,ENSG00000211886,ENSG00000211887,ENSG00000211888,ENSG00000277734,ENSG00000259054,ENSG00000259003,ENSG00000255804
chr14	22560834	22561305	14:22560834-22561305	ENSG00000211861,ENSG00000211862,ENSG00000211863,ENSG00000211864,ENSG00000211865,ENSG00000211866,ENSG00000211867,ENSG00000211868,ENSG00000211869,ENSG00000211870,ENSG00000211871,ENSG00000211872,ENSG00000211873,ENSG00000211888,ENSG00000277734,ENSG00000259054,ENSG00000259003,ENSG00000255804
chr14	22561702	22562039	14:22561702-22562039	ENSG00000211888,ENSG00000277734,ENSG00000259054,ENSG00000259003
chr14	22570289	22570837	14:22570289-22570837	ENSG00000211888,ENSG00000277734,ENSG00000259054,ENSG00000259003,ENSG00000129562,ENSG00000275552,ENSG00000100439,ENSG00000255804,ENSG00000242061,ENSG00000258823,ENSG00000212302,ENSG00000212335
chr14	22583437	22583844	14:22583437-22583844	ENSG00000129562,ENSG00000100439,ENSG00000255804
chr14	22589116	22589885	14:22589116-22589885	ENSG00000129562,ENSG00000275552,ENSG00000100439,ENSG00000255804,ENSG00000242061,ENSG00000212302
chr14	22597969	22598990	14:22597969-22598990	ENSG00000129562,ENSG00000275552,ENSG00000100439,ENSG00000255804
chr14	22622820	22623728	14:22622820-22623728	ENSG00000275552,ENSG00000100439,ENSG00000255804,ENSG00000242061,ENSG00000235213,ENSG00000258823,ENSG00000212302
chr14	22712966	22713588	14:22712966-22713588	ENSG00000255804,ENSG00000242061,ENSG00000258458,ENSG00000235213,ENSG00000258823,ENSG00000212302,ENSG00000155463
chr14	22766464	22767320	14:22766464-22767320	ENSG00000242061,ENSG00000258458,ENSG00000258823,ENSG00000212302,ENSG00000155463,ENSG00000155465
chr14	22777399	22777714	14:22777399-22777714	ENSG00000258458,ENSG00000258823,ENSG00000212302,ENSG00000155463,ENSG00000155465
chr14	22790287	22790543	14:22790287-22790543	ENSG00000242061,ENSG00000258458,ENSG00000258823,ENSG00000212302,ENSG00000155463,ENSG00000155465
chr14	22822589	22823268	14:22822589-22823268	ENSG00000155465,ENSG00000172590,ENSG00000212335
chr14	22829741	22830513	14:22829741-22830513	ENSG00000155465,ENSG00000172590,ENSG00000157227,ENSG00000212335
chr14	22836411	22836907	14:22836411-22836907	ENSG00000172590,ENSG00000157227
chr14	22837295	22837638	14:22837295-22837638	ENSG00000172590,ENSG00000157227,ENSG00000212335
chr14	22848033	22848873	14:22848033-22848873	ENSG00000155465,ENSG00000172590,ENSG00000157227,ENSG00000212335,ENSG00000199716
chr14	22852989	22853845	14:22852989-22853845	ENSG00000155465,ENSG00000172590,ENSG00000157227,ENSG00000212335,ENSG00000199716
chr14	22871452	22872716	14:22871452-22872716	ENSG00000199716,ENSG00000197324,ENSG00000139890,ENSG00000100461
chr14	22886568	22887471	14:22886568-22887471	ENSG00000199716,ENSG00000197324,ENSG00000139890,ENSG00000100461
chr14	22897225	22897748	14:22897225-22897748	ENSG00000199716,ENSG00000197324,ENSG00000139890,ENSG00000100461
chr14	22910680	22911062	14:22910680-22911062	ENSG00000100461,ENSG00000237054
chr14	22918921	22919737	14:22918921-22919737	ENSG00000100461,ENSG00000237054,ENSG00000100462,ENSG00000257285
chr14	22929210	22929797	14:22929210-22929797	ENSG00000100461,ENSG00000237054,ENSG00000100462,ENSG00000257285
chr14	22956595	22957545	14:22956595-22957545	ENSG00000092036,ENSG00000284118,ENSG00000222028,ENSG00000139880,ENSG00000100813
chr14	22981514	22981719	14:22981514-22981719	ENSG00000259132,ENSG00000129474,ENSG00000258457,ENSG00000139880,ENSG00000100813
chr14	22982009	22982292	14:22982009-22982292	ENSG00000259132,ENSG00000129474,ENSG00000258457,ENSG00000139880,ENSG00000100813
chr14	22982584	22983477	14:22982584-22983477	ENSG00000259132,ENSG00000129474,ENSG00000258457,ENSG00000222028,ENSG00000139880,ENSG00000100813
chr14	22986711	22987013	14:22986711-22987013	ENSG00000259132,ENSG00000129474,ENSG00000258457,ENSG00000100804,ENSG00000222028,ENSG00000139880,ENSG00000100813
chr14	22994684	22994971	14:22994684-22994971	ENSG00000259132,ENSG00000129474,ENSG00000258457,ENSG00000100804,ENSG00000222028,ENSG00000139880,ENSG00000100813
chr14	23006800	23007378	14:23006800-23007378	ENSG00000259132,ENSG00000129474,ENSG00000258457,ENSG00000100802,ENSG00000280129,ENSG00000100804,ENSG00000279656,ENSG00000222028,ENSG00000139880,ENSG00000100813,ENSG00000179933
chr14	23020838	23021196	14:23020838-23021196	ENSG00000100802,ENSG00000280129,ENSG00000100804,ENSG00000279656,ENSG00000222028,ENSG00000139880,ENSG00000100813
chr14	23034516	23035366	14:23034516-23035366	-
chr14	23045454	23045752	14:23045454-23045752	-
chr14	23056094	23056619	14:23056094-23056619	-
chr14	23057383	23058319	14:23057383-23058319	-
chr14	23068972	23069321	14:23068972-23069321	-
chr14	23071350	23071868	14:23071350-23071868	-
chr14	23076992	23077295	14:23076992-23077295	-
chr14	23094692	23095742	14:23094692-23095742	-
chr14	23097876	23098110	14:23097876-23098110	-
chr14	23112696	23113054	14:23112696-23113054	ENSG00000222028,ENSG00000139880,ENSG00000100813,ENSG00000179933,ENSG00000283654,ENSG00000092067,ENSG00000092068,ENSG00000202229,ENSG00000215277,ENSG00000252347
chr14	23120705	23121220	14:23120705-23121220	ENSG00000100813,ENSG00000179933,ENSG00000283654,ENSG00000092067,ENSG00000092068,ENSG00000202229,ENSG00000215277
chr14	23183598	23183933	14:23183598-23183933	ENSG00000092068,ENSG00000202229,ENSG00000215277
chr14	23237807	23238156	14:23237807-23238156	ENSG00000202229,ENSG00000215277,ENSG00000240131,ENSG00000252347
chr14	23280212	23280489	14:23280212-23280489	ENSG00000215277,ENSG00000252347,ENSG00000215271,ENSG00000270433
chr14	23285702	23286695	14:23285702-23286695	ENSG00000100813,ENSG00000179933,ENSG00000202229,ENSG00000215277,ENSG00000252347,ENSG00000215271,ENSG00000270433,ENSG00000235194,ENSG00000129473,ENSG00000258643,ENSG00000100836
chr14	23294965	23295465	14:23294965-23295465	ENSG00000215277,ENSG00000252347,ENSG00000215271,ENSG00000270433,ENSG00000235194,ENSG00000129473,ENSG00000258643
chr14	23301342	23302897	14:23301342-23302897	ENSG00000252347,ENSG00000215271,ENSG00000270433,ENSG00000235194,ENSG00000129473,ENSG00000258643,ENSG00000100836
chr14	23320862	23322099	14:23320862-23322099	ENSG00000179933,ENSG00000252347,ENSG00000235194,ENSG00000129473,ENSG00000258643,ENSG00000100836,ENSG00000199157
chr14	23327908	23328280	14:23327908-23328280	ENSG00000100836,ENSG00000199157
chr14	23335637	23336121	14:23335637-23336121	ENSG00000252347,ENSG00000199157
chr14	23346162	23346438	14:23346162-23346438	ENSG00000092096,ENSG00000259018,ENSG00000199157
chr14	23352102	23353004	14:23352102-23353004	ENSG00000092096,ENSG00000100842,ENSG00000259018,ENSG00000199157
chr14	23358177	23358445	14:23358177-23358445	ENSG00000092096,ENSG00000100842,ENSG00000259018,ENSG00000199157,ENSG00000258444,ENSG00000215991
chr14	23365089	23365822	14:23365089-23365822	ENSG00000100842,ENSG00000259018,ENSG00000166090,ENSG00000166091,ENSG00000199157,ENSG00000258444,ENSG00000215991
chr14	23377586	23377949	14:23377586-23377949	ENSG00000252347,ENSG00000100842,ENSG00000166090,ENSG00000166091,ENSG00000197616,ENSG00000199157,ENSG00000258444,ENSG00000215991
chr14	23400748	23401034	14:23400748-23401034	ENSG00000197616,ENSG00000199157,ENSG00000258444,ENSG00000215991
chr14	23437742	23438564	14:23437742-23438564	ENSG00000199157,ENSG00000092054,ENSG00000258444,ENSG00000215991,ENSG00000157306
chr14	23446595	23446930	14:23446595-23446930	ENSG00000092054,ENSG00000258444,ENSG00000215991
chr14	23454388	23454990	14:23454388-23454990	ENSG00000252347,ENSG00000199157,ENSG00000092054,ENSG00000258444,ENSG00000215991,ENSG00000129460,ENSG00000157306
chr14	23469105	23469921	14:23469105-23469921	ENSG00000258444,ENSG00000215991,ENSG00000129460,ENSG00000157306,ENSG00000259431
chr14	23478362	23478579	14:23478362-23478579	ENSG00000129460,ENSG00000157306,ENSG00000259431,ENSG00000213983,ENSG00000258727
chr14	23530357	23530726	14:23530357-23530726	ENSG00000157306,ENSG00000136367,ENSG00000273618
chr14	23550722	23550998	14:23550722-23550998	ENSG00000136367,ENSG00000259431
chr14	23555726	23556549	14:23555726-23556549	ENSG00000129460,ENSG00000157306,ENSG00000136367,ENSG00000259431,ENSG00000213983,ENSG00000258727
chr14	23567566	23567983	14:23567566-23567983	ENSG00000259431,ENSG00000213983,ENSG00000258727,ENSG00000092051
chr14	23572952	23573183	14:23572952-23573183	ENSG00000213983,ENSG00000092051
chr14	23576147	23576453	14:23576147-23576453	ENSG00000213983,ENSG00000092051
chr14	23577053	23577678	14:23577053-23577678	ENSG00000213983,ENSG00000092051
chr14	23589018	23589445	14:23589018-23589445	ENSG00000157306,ENSG00000213983,ENSG00000092051,ENSG00000100867,ENSG00000259043,ENSG00000270618,ENSG00000222931,ENSG00000285727
chr14	23610510	23610981	14:23610510-23610981	ENSG00000274002,ENSG00000100867,ENSG00000270618,ENSG00000222931,ENSG00000285727
chr14	23631971	23632418	14:23631971-23632418	ENSG00000100867,ENSG00000270618,ENSG00000285727
chr14	23695575	23695925	14:23695575-23695925	ENSG00000259043,ENSG00000270618,ENSG00000222931,ENSG00000285727
chr14	23697743	23697978	14:23697743-23697978	ENSG00000258464,ENSG00000259043,ENSG00000270618,ENSG00000222931,ENSG00000285727
chr14	23702830	23703116	14:23702830-23703116	ENSG00000259043,ENSG00000270618,ENSG00000222931,ENSG00000285727
chr14	23730094	23730470	14:23730094-23730470	ENSG00000258464,ENSG00000259043,ENSG00000270618,ENSG00000222931,ENSG00000285727
chr14	23831524	23831982	14:23831524-23831982	ENSG00000259043,ENSG00000270618,ENSG00000222931,ENSG00000258887,ENSG00000285727
chr14	23929874	23930200	14:23929874-23930200	ENSG00000259043,ENSG00000270618,ENSG00000285727,ENSG00000259334,ENSG00000157326
chr14	23931849	23932052	14:23931849-23932052	ENSG00000259043,ENSG00000270618,ENSG00000285727,ENSG00000259334,ENSG00000157326
chr14	23953341	23954310	14:23953341-23954310	ENSG00000285727,ENSG00000215256,ENSG00000157326,ENSG00000285467
chr14	23969607	23970511	14:23969607-23970511	ENSG00000187630,ENSG00000285467,ENSG00000225766
chr14	23977188	23977482	14:23977188-23977482	ENSG00000187630,ENSG00000285467,ENSG00000225766
chr14	23988485	23989187	14:23988485-23989187	ENSG00000215256,ENSG00000187630,ENSG00000285467,ENSG00000225766,ENSG00000186648,ENSG00000100884
chr14	24006607	24007798	14:24006607-24007798	ENSG00000157326,ENSG00000285467,ENSG00000286931
chr14	24019958	24020227	14:24019958-24020227	ENSG00000285467,ENSG00000225766
chr14	24036028	24036968	14:24036028-24036968	ENSG00000187630,ENSG00000285467,ENSG00000225766,ENSG00000186648,ENSG00000100884
chr14	24051609	24052644	14:24051609-24052644	ENSG00000215256,ENSG00000225766,ENSG00000186648,ENSG00000100884
chr14	24080838	24081727	14:24080838-24081727	ENSG00000186648,ENSG00000100884,ENSG00000129535,ENSG00000100889
chr14	24090483	24090939	14:24090483-24090939	ENSG00000186648,ENSG00000100884,ENSG00000129535,ENSG00000100889
chr14	24093924	24094877	14:24093924-24094877	ENSG00000186648,ENSG00000100884,ENSG00000129535,ENSG00000100889
chr14	24095081	24095677	14:24095081-24095677	ENSG00000129535,ENSG00000100889
chr14	24108704	24109106	14:24108704-24109106	ENSG00000186648,ENSG00000100884,ENSG00000129535,ENSG00000100889,ENSG00000100897
chr14	24113959	24115260	14:24113959-24115260	ENSG00000129535,ENSG00000100889,ENSG00000100897,ENSG00000259371,ENSG00000139914,ENSG00000100911,ENSG00000259529
chr14	24123323	24123981	14:24123323-24123981	ENSG00000129535,ENSG00000100897,ENSG00000259371,ENSG00000139914
chr14	24135802	24136562	14:24135802-24136562	ENSG00000100897,ENSG00000259371,ENSG00000139914,ENSG00000092010,ENSG00000100908,ENSG00000259321,ENSG00000100911,ENSG00000283856,ENSG00000092098,ENSG00000259529,ENSG00000199804
chr14	24141292	24142124	14:24141292-24142124	ENSG00000100897,ENSG00000139914,ENSG00000092010,ENSG00000100908,ENSG00000259321,ENSG00000100911,ENSG00000283856,ENSG00000092098,ENSG00000259529,ENSG00000199804
chr14	24146599	24147734	14:24146599-24147734	ENSG00000139914,ENSG00000092010,ENSG00000100908,ENSG00000259321,ENSG00000100911,ENSG00000283856,ENSG00000092098,ENSG00000259529,ENSG00000199804,ENSG00000213928
chr14	24160884	24161691	14:24160884-24161691	ENSG00000100911,ENSG00000092098,ENSG00000259529,ENSG00000199804,ENSG00000213928,ENSG00000100918,ENSG00000196497,ENSG00000287765
chr14	24166656	24166873	14:24166656-24166873	ENSG00000199804,ENSG00000213928,ENSG00000100918
chr14	24171566	24172256	14:24171566-24172256	ENSG00000199804,ENSG00000213928,ENSG00000100918,ENSG00000196497,ENSG00000287765
chr14	24188342	24189203	14:24188342-24189203	ENSG00000100918,ENSG00000196497,ENSG00000259522,ENSG00000287765,ENSG00000100926,ENSG00000276698,ENSG00000278784
chr14	24195238	24196227	14:24195238-24196227	ENSG00000196497,ENSG00000259522,ENSG00000287765,ENSG00000100926,ENSG00000254692,ENSG00000276698,ENSG00000278784,ENSG00000139908,ENSG00000254505,ENSG00000260669,ENSG00000213920,ENSG00000255526,ENSG00000129559
chr14	24213022	24213694	14:24213022-24213694	ENSG00000287765,ENSG00000100926,ENSG00000254692,ENSG00000276698,ENSG00000278784,ENSG00000139908,ENSG00000254505,ENSG00000260669,ENSG00000213920,ENSG00000255526,ENSG00000129559,ENSG00000100938
chr14	24215609	24216236	14:24215609-24216236	ENSG00000254692,ENSG00000139908,ENSG00000254505,ENSG00000260669,ENSG00000213920,ENSG00000255526,ENSG00000129559,ENSG00000100938
chr14	24231937	24232850	14:24231937-24232850	ENSG00000254692,ENSG00000254505,ENSG00000260669,ENSG00000213920,ENSG00000255526,ENSG00000129559,ENSG00000100938,ENSG00000092330
chr14	24242131	24243189	14:24242131-24243189	ENSG00000260669,ENSG00000213920,ENSG00000255526,ENSG00000129559,ENSG00000100938,ENSG00000092330,ENSG00000288044,ENSG00000286825,ENSG00000157379,ENSG00000196943
chr14	24256136	24256943	14:24256136-24256943	ENSG00000092330,ENSG00000092295,ENSG00000100949,ENSG00000288044,ENSG00000286825,ENSG00000196943
chr14	24271006	24271842	14:24271006-24271842	ENSG00000092330,ENSG00000092295,ENSG00000100949,ENSG00000288044,ENSG00000286825,ENSG00000157379,ENSG00000196943
chr14	24277753	24278218	14:24277753-24278218	ENSG00000100949,ENSG00000288044,ENSG00000286825,ENSG00000157379,ENSG00000196943
chr14	24279555	24280012	14:24279555-24280012	ENSG00000100949,ENSG00000288044,ENSG00000286825,ENSG00000157379,ENSG00000196943
chr14	24285597	24286034	14:24285597-24286034	ENSG00000157379,ENSG00000196943
chr14	24289752	24290128	14:24289752-24290128	ENSG00000157379,ENSG00000196943
chr14	24296896	24297282	14:24296896-24297282	ENSG00000092330,ENSG00000157379,ENSG00000196943,ENSG00000136305,ENSG00000213906
chr14	24299456	24300260	14:24299456-24300260	ENSG00000092330,ENSG00000157379,ENSG00000196943,ENSG00000136305,ENSG00000213906
chr14	24310339	24311506	14:24310339-24311506	ENSG00000196943,ENSG00000136305,ENSG00000213906,ENSG00000213903,ENSG00000129467
chr14	24325107	24325395	14:24325107-24325395	ENSG00000129467
chr14	24332209	24333265	14:24332209-24333265	ENSG00000129467,ENSG00000258973,ENSG00000129465,ENSG00000139899
chr14	24339584	24340229	14:24339584-24340229	ENSG00000129467,ENSG00000258973,ENSG00000129465,ENSG00000283290
chr14	24351469	24351844	14:24351469-24351844	ENSG00000129467,ENSG00000258973,ENSG00000129465,ENSG00000283290
chr14	24365522	24365993	14:24365522-24365993	ENSG00000283290,ENSG00000100968,ENSG00000139899,ENSG00000100441
chr14	24368724	24368978	14:24368724-24368978	ENSG00000100968
chr14	24390534	24391122	14:24390534-24391122	ENSG00000100968,ENSG00000205978
chr14	24395532	24395921	14:24395532-24395921	ENSG00000100968,ENSG00000205978
chr14	24398894	24399378	14:24398894-24399378	ENSG00000100968,ENSG00000205978
chr14	24412009	24412364	14:24412009-24412364	ENSG00000205978
chr14	24422242	24422583	14:24422242-24422583	ENSG00000139899,ENSG00000100441
chr14	24429658	24430540	14:24429658-24430540	ENSG00000129467,ENSG00000258973,ENSG00000129465,ENSG00000100968,ENSG00000139899,ENSG00000100441,ENSG00000100445,ENSG00000258744
chr14	24431669	24432008	14:24431669-24432008	ENSG00000129467,ENSG00000258973,ENSG00000100968,ENSG00000139899,ENSG00000100441,ENSG00000100445,ENSG00000258744
chr14	24436638	24436962	14:24436638-24436962	ENSG00000139899,ENSG00000100441,ENSG00000100445,ENSG00000258744
chr14	24442130	24443052	14:24442130-24443052	ENSG00000139899,ENSG00000100441,ENSG00000100445,ENSG00000258744
chr14	24475328	24475606	14:24475328-24475606	ENSG00000092009,ENSG00000100448
chr14	24483261	24484194	14:24483261-24484194	ENSG00000258744,ENSG00000092009,ENSG00000100448
chr14	24605505	24605833	14:24605505-24605833	ENSG00000092009,ENSG00000100448,ENSG00000258657,ENSG00000100450
chr14	24627460	24627710	14:24627460-24627710	ENSG00000092009,ENSG00000100448,ENSG00000258657,ENSG00000100453
chr14	24662868	24663137	14:24662868-24663137	ENSG00000092009,ENSG00000100448,ENSG00000258657
chr14	24665532	24666027	14:24665532-24666027	ENSG00000092009,ENSG00000100448,ENSG00000258657,ENSG00000100453
chr14	24674473	24674778	14:24674473-24674778	ENSG00000100448
chr14	24678950	24679419	14:24678950-24679419	ENSG00000092009,ENSG00000100448,ENSG00000258657,ENSG00000100450
chr14	24687885	24688378	14:24687885-24688378	ENSG00000092009,ENSG00000100448,ENSG00000258657,ENSG00000257179
chr14	24695175	24695622	14:24695175-24695622	-
chr14	24700402	24700705	14:24700402-24700705	ENSG00000100448
chr14	24710516	24710833	14:24710516-24710833	ENSG00000100448
chr14	24734879	24735317	14:24734879-24735317	-
chr14	24774194	24774953	14:24774194-24774953	-
chr14	24806171	24806479	14:24806171-24806479	ENSG00000288100
chr14	24817648	24818644	14:24817648-24818644	ENSG00000168952,ENSG00000288100
chr14	24843329	24843936	14:24843329-24843936	ENSG00000288100,ENSG00000287481
chr14	24851960	24852405	14:24851960-24852405	ENSG00000287481
chr14	24861134	24861589	14:24861134-24861589	ENSG00000287481
chr14	24875898	24876420	14:24875898-24876420	ENSG00000287481
chr14	24895562	24896047	14:24895562-24896047	-
chr14	24907718	24908066	14:24907718-24908066	-
chr14	24911523	24912091	14:24911523-24912091	-
chr14	24920235	24921193	14:24920235-24921193	-
chr14	24966023	24966282	14:24966023-24966282	-
chr14	24984722	24985500	14:24984722-24985500	-
chr14	25049527	25050623	14:25049527-25050623	ENSG00000168952
chr14	25094939	25095180	14:25094939-25095180	-
chr14	25095643	25096293	14:25095643-25096293	-
chr14	25132766	25133068	14:25132766-25133068	ENSG00000258098,ENSG00000257179
chr14	25136985	25137303	14:25136985-25137303	ENSG00000258098
chr14	25151067	25151340	14:25151067-25151340	ENSG00000258098
chr14	25381577	25381815	14:25381577-25381815	ENSG00000257179,ENSG00000258275,ENSG00000212270
chr14	25396232	25396747	14:25396232-25396747	ENSG00000257179,ENSG00000258275,ENSG00000212270,ENSG00000279521,ENSG00000285633,ENSG00000257845
chr14	25406730	25407198	14:25406730-25407198	ENSG00000257179,ENSG00000258275
chr14	25422382	25422668	14:25422382-25422668	ENSG00000257179,ENSG00000258275,ENSG00000257976
chr14	25431270	25431891	14:25431270-25431891	ENSG00000257976,ENSG00000212270
chr14	25449332	25449531	14:25449332-25449531	ENSG00000257179,ENSG00000257976,ENSG00000212270
chr14	25528915	25529125	14:25528915-25529125	ENSG00000212270,ENSG00000279521,ENSG00000285633
chr14	25537797	25538103	14:25537797-25538103	ENSG00000257179,ENSG00000212270,ENSG00000279521,ENSG00000285633
chr14	26101939	26102402	14:26101939-26102402	ENSG00000212270,ENSG00000279521,ENSG00000285633,ENSG00000257845,ENSG00000257185,ENSG00000286479,ENSG00000257612
chr14	26138976	26139340	14:26138976-26139340	ENSG00000257986,ENSG00000212270,ENSG00000279521,ENSG00000285633,ENSG00000286479,ENSG00000257612
chr14	26163843	26164172	14:26163843-26164172	ENSG00000257986,ENSG00000212270,ENSG00000279521,ENSG00000285633,ENSG00000257845,ENSG00000257185,ENSG00000286479,ENSG00000257612
chr14	26191106	26191330	14:26191106-26191330	ENSG00000279521,ENSG00000285633
chr14	26199575	26199945	14:26199575-26199945	ENSG00000212270,ENSG00000279521,ENSG00000285633,ENSG00000257503,ENSG00000257845,ENSG00000257185,ENSG00000286479,ENSG00000257612,ENSG00000265165
chr14	26204777	26205356	14:26204777-26205356	ENSG00000212270,ENSG00000279521,ENSG00000285633,ENSG00000257503,ENSG00000257845,ENSG00000257185
chr14	26276381	26276585	14:26276381-26276585	ENSG00000212270,ENSG00000279521,ENSG00000257185,ENSG00000286479,ENSG00000257612
chr14	26285957	26286612	14:26285957-26286612	ENSG00000212270,ENSG00000279521,ENSG00000285633,ENSG00000258081,ENSG00000257845,ENSG00000257185,ENSG00000286479,ENSG00000257612,ENSG00000265165
chr14	26597794	26598992	14:26597794-26598992	ENSG00000139910,ENSG00000262119,ENSG00000257842,ENSG00000258081
chr14	26984697	26984967	14:26984697-26984967	ENSG00000212270,ENSG00000279521,ENSG00000285633,ENSG00000258081,ENSG00000257845,ENSG00000257185,ENSG00000286479,ENSG00000257612,ENSG00000265165
chr14	26992579	26992991	14:26992579-26992991	ENSG00000212270,ENSG00000279521,ENSG00000285633,ENSG00000257845,ENSG00000257185,ENSG00000286479,ENSG00000257612,ENSG00000265165
chr14	27672048	27672466	14:27672048-27672466	ENSG00000257185,ENSG00000258932,ENSG00000258548,ENSG00000264657,ENSG00000257869,ENSG00000240179
chr14	27739226	27739550	14:27739226-27739550	ENSG00000257185,ENSG00000258548,ENSG00000264657,ENSG00000197358,ENSG00000240179,ENSG00000258282,ENSG00000257748,ENSG00000258038
chr14	27817909	27818257	14:27817909-27818257	ENSG00000257185,ENSG00000258548,ENSG00000264657,ENSG00000197358,ENSG00000257869,ENSG00000240179
chr14	27826215	27826586	14:27826215-27826586	ENSG00000212270,ENSG00000285633,ENSG00000257845,ENSG00000257185,ENSG00000286479,ENSG00000257612,ENSG00000258548,ENSG00000264657,ENSG00000197358,ENSG00000257869,ENSG00000240179,ENSG00000258282,ENSG00000257748,ENSG00000258038,ENSG00000258065,ENSG00000257523,ENSG00000207164,ENSG00000258028,ENSG00000252065
chr14	28057283	28057937	14:28057283-28057937	ENSG00000285633,ENSG00000257845,ENSG00000257185,ENSG00000286479,ENSG00000257612,ENSG00000265165,ENSG00000258548,ENSG00000264657,ENSG00000197358,ENSG00000257869,ENSG00000240179,ENSG00000257662,ENSG00000258282,ENSG00000257748,ENSG00000258038,ENSG00000258065,ENSG00000257523,ENSG00000207164,ENSG00000258028,ENSG00000252065,ENSG00000257522,ENSG00000258107
chr14	28069678	28069876	14:28069678-28069876	ENSG00000264657,ENSG00000197358,ENSG00000257869,ENSG00000240179,ENSG00000257523,ENSG00000207164
chr14	28076972	28077552	14:28076972-28077552	ENSG00000212270,ENSG00000279521,ENSG00000285633,ENSG00000257845,ENSG00000257185,ENSG00000286479,ENSG00000257612,ENSG00000265165,ENSG00000258548,ENSG00000264657,ENSG00000197358,ENSG00000257869,ENSG00000240179,ENSG00000257662,ENSG00000258282,ENSG00000257748,ENSG00000258038,ENSG00000258065,ENSG00000257523,ENSG00000207164,ENSG00000258028,ENSG00000252065,ENSG00000257522,ENSG00000258107,ENSG00000286040,ENSG00000212518
chr14	28609362	28609683	14:28609362-28609683	ENSG00000197358,ENSG00000257869,ENSG00000240179,ENSG00000258175,ENSG00000257662,ENSG00000258282,ENSG00000257748,ENSG00000258038,ENSG00000252065
chr14	28751548	28751896	14:28751548-28751896	ENSG00000240179,ENSG00000258282,ENSG00000257126,ENSG00000186960,ENSG00000176165,ENSG00000257056,ENSG00000257748,ENSG00000258038,ENSG00000258065,ENSG00000257523,ENSG00000207164,ENSG00000258028,ENSG00000252065,ENSG00000257522,ENSG00000258107,ENSG00000286040,ENSG00000212518
chr14	28765797	28766126	14:28765797-28766126	ENSG00000257126,ENSG00000186960,ENSG00000176165,ENSG00000257748,ENSG00000258038,ENSG00000258065,ENSG00000207164
chr14	28766526	28766851	14:28766526-28766851	ENSG00000257126,ENSG00000186960,ENSG00000176165,ENSG00000257748,ENSG00000258038,ENSG00000258065,ENSG00000207164
chr14	28785282	28785779	14:28785282-28785779	ENSG00000186960,ENSG00000257056,ENSG00000257748,ENSG00000258038,ENSG00000258065,ENSG00000207164,ENSG00000252065
chr14	29548789	29549120	14:29548789-29549120	ENSG00000258282,ENSG00000257748,ENSG00000258038,ENSG00000258065,ENSG00000257523,ENSG00000207164,ENSG00000258028,ENSG00000252065,ENSG00000257522,ENSG00000258107,ENSG00000286040,ENSG00000212518,ENSG00000257904,ENSG00000240201
chr14	29556417	29556840	14:29556417-29556840	ENSG00000257523,ENSG00000207164,ENSG00000258028,ENSG00000252065,ENSG00000257522,ENSG00000258107,ENSG00000286040,ENSG00000212518,ENSG00000257904,ENSG00000240201
chr14	29607013	29607463	14:29607013-29607463	ENSG00000257522,ENSG00000258107,ENSG00000286040,ENSG00000212518,ENSG00000257904,ENSG00000240201
chr14	29643499	29643979	14:29643499-29643979	ENSG00000257522,ENSG00000258107,ENSG00000212518,ENSG00000257120
chr14	29645201	29645557	14:29645201-29645557	ENSG00000257522,ENSG00000258107,ENSG00000184304,ENSG00000257120
chr14	29650620	29651315	14:29650620-29651315	ENSG00000258282,ENSG00000257748,ENSG00000258038,ENSG00000258065,ENSG00000257523,ENSG00000207164,ENSG00000258028,ENSG00000252065,ENSG00000257522,ENSG00000258107,ENSG00000286040,ENSG00000212518,ENSG00000184304,ENSG00000257120,ENSG00000257904,ENSG00000240201
chr14	29663531	29663793	14:29663531-29663793	ENSG00000257748,ENSG00000258038,ENSG00000258065,ENSG00000257523,ENSG00000207164,ENSG00000258028,ENSG00000252065,ENSG00000257522,ENSG00000258107,ENSG00000286040,ENSG00000212518,ENSG00000184304,ENSG00000257120,ENSG00000257904,ENSG00000240201
chr14	29690145	29690344	14:29690145-29690344	ENSG00000257522
chr14	29690845	29691048	14:29690845-29691048	-
chr14	29737980	29738243	14:29737980-29738243	ENSG00000252065,ENSG00000257904
chr14	29758216	29758458	14:29758216-29758458	ENSG00000257904
chr14	29805765	29806143	14:29805765-29806143	ENSG00000258065,ENSG00000257523,ENSG00000257522,ENSG00000258107,ENSG00000286040,ENSG00000252686,ENSG00000257904,ENSG00000240201
chr14	29927053	29928444	14:29927053-29928444	ENSG00000184304,ENSG00000287142,ENSG00000257904
chr14	30005039	30005578	14:30005039-30005578	ENSG00000257748,ENSG00000258038,ENSG00000258065,ENSG00000257523,ENSG00000207164,ENSG00000258028,ENSG00000252065,ENSG00000257522,ENSG00000258107,ENSG00000286040,ENSG00000212518,ENSG00000257904,ENSG00000240201
chr14	30214432	30214884	14:30214432-30214884	ENSG00000257523,ENSG00000207164,ENSG00000258028,ENSG00000252065,ENSG00000257522,ENSG00000258107,ENSG00000286040,ENSG00000212518,ENSG00000240201
chr14	30270587	30271112	14:30270587-30271112	ENSG00000258282,ENSG00000257748,ENSG00000258038,ENSG00000258065,ENSG00000257523,ENSG00000207164,ENSG00000258028,ENSG00000252065,ENSG00000257522,ENSG00000258107,ENSG00000286040,ENSG00000212518,ENSG00000248975,ENSG00000240201
chr14	30296853	30297224	14:30296853-30297224	ENSG00000257748,ENSG00000258038,ENSG00000258065,ENSG00000257523,ENSG00000258028,ENSG00000252065,ENSG00000257522,ENSG00000258107,ENSG00000286040,ENSG00000212518,ENSG00000248975,ENSG00000240201
chr14	30375204	30375726	14:30375204-30375726	ENSG00000252065,ENSG00000257522,ENSG00000258107,ENSG00000279032,ENSG00000258350
chr14	30453427	30453938	14:30453427-30453938	ENSG00000207164,ENSG00000257522,ENSG00000258107,ENSG00000257636,ENSG00000258350
chr14	30482208	30482531	14:30482208-30482531	ENSG00000257636
chr14	30522042	30522373	14:30522042-30522373	ENSG00000278587,ENSG00000258350
chr14	30552995	30553653	14:30552995-30553653	ENSG00000258350,ENSG00000092140
chr14	30558846	30559744	14:30558846-30559744	ENSG00000257636,ENSG00000258350,ENSG00000092140,ENSG00000092108
chr14	30570032	30570298	14:30570032-30570298	ENSG00000257636,ENSG00000092140
chr14	30574049	30574250	14:30574049-30574250	ENSG00000257636,ENSG00000258350,ENSG00000092140
chr14	30574816	30575042	14:30574816-30575042	ENSG00000257636,ENSG00000258350,ENSG00000092140
chr14	30610668	30611275	14:30610668-30611275	ENSG00000092140,ENSG00000092108
chr14	30621525	30622754	14:30621525-30622754	ENSG00000092108
chr14	30652052	30652379	14:30652052-30652379	ENSG00000092108
chr14	30656180	30656401	14:30656180-30656401	ENSG00000092108
chr14	30678695	30679066	14:30678695-30679066	ENSG00000092108,ENSG00000258648
chr14	30690324	30691016	14:30690324-30691016	ENSG00000092108,ENSG00000258648
chr14	30796803	30797188	14:30796803-30797188	ENSG00000243855,ENSG00000240513
chr14	30822028	30822419	14:30822028-30822419	ENSG00000258558,ENSG00000240513,ENSG00000213867
chr14	30861340	30861562	14:30861340-30861562	ENSG00000100473
chr14	30874060	30875636	14:30874060-30875636	ENSG00000100473
chr14	30884777	30885412	14:30884777-30885412	ENSG00000100473,ENSG00000258525
chr14	30906695	30907354	14:30906695-30907354	ENSG00000196792
chr14	30962511	30962864	14:30962511-30962864	ENSG00000196792,ENSG00000258886
chr14	30980190	30980460	14:30980190-30980460	ENSG00000258640,ENSG00000258968,ENSG00000258886,ENSG00000207952
chr14	30982450	30982860	14:30982450-30982860	ENSG00000258640,ENSG00000100478,ENSG00000258968,ENSG00000196792,ENSG00000258886,ENSG00000207952
chr14	30991185	30991449	14:30991185-30991449	ENSG00000258968,ENSG00000207952
chr14	30995211	30995812	14:30995211-30995812	ENSG00000258968,ENSG00000207952
chr14	31002363	31002698	14:31002363-31002698	ENSG00000258968,ENSG00000207952
chr14	31025672	31027061	14:31025672-31027061	ENSG00000100478,ENSG00000258968,ENSG00000196792,ENSG00000207952
chr14	31038542	31039086	14:31038542-31039086	ENSG00000258640,ENSG00000100478,ENSG00000258968,ENSG00000196792,ENSG00000207952
chr14	31048672	31048941	14:31048672-31048941	ENSG00000258640,ENSG00000100478,ENSG00000258968,ENSG00000196792,ENSG00000207952
chr14	31059501	31059919	14:31059501-31059919	ENSG00000283016,ENSG00000258640,ENSG00000100478,ENSG00000258968,ENSG00000196792,ENSG00000207952
chr14	31068361	31068619	14:31068361-31068619	ENSG00000258640,ENSG00000100478,ENSG00000258968,ENSG00000207952
chr14	31081973	31082424	14:31081973-31082424	ENSG00000258640,ENSG00000258968,ENSG00000207952
chr14	31090740	31091108	14:31090740-31091108	ENSG00000258640
chr14	31100723	31101029	14:31100723-31101029	ENSG00000258640,ENSG00000092148
chr14	31138576	31138857	14:31138576-31138857	ENSG00000207440,ENSG00000258640,ENSG00000092148
chr14	31197209	31197515	14:31197209-31197515	ENSG00000283016,ENSG00000092148
chr14	31207078	31208577	14:31207078-31208577	ENSG00000283016,ENSG00000092148
chr14	31229728	31230191	14:31229728-31230191	ENSG00000283016,ENSG00000199291,ENSG00000202402,ENSG00000258640,ENSG00000092148
chr14	31242163	31242667	14:31242163-31242667	ENSG00000283016,ENSG00000199291,ENSG00000257831,ENSG00000202402
chr14	31251575	31251936	14:31251575-31251936	ENSG00000283016,ENSG00000199291,ENSG00000257831,ENSG00000202402
chr14	31283667	31284067	14:31283667-31284067	ENSG00000283016
chr14	31355607	31356374	14:31355607-31356374	ENSG00000283016,ENSG00000129493,ENSG00000207440,ENSG00000258640,ENSG00000092148
chr14	31377761	31378503	14:31377761-31378503	ENSG00000283016,ENSG00000129493,ENSG00000207440,ENSG00000258640
chr14	31410173	31410776	14:31410173-31410776	ENSG00000250365,ENSG00000283016,ENSG00000129493
chr14	31420230	31421032	14:31420230-31421032	ENSG00000129480,ENSG00000250365,ENSG00000203546,ENSG00000129493
chr14	31449940	31450464	14:31449940-31450464	ENSG00000239323,ENSG00000129480,ENSG00000203546
chr14	31456935	31457688	14:31456935-31457688	ENSG00000239323,ENSG00000129480,ENSG00000250365,ENSG00000203546
chr14	31489802	31490008	14:31489802-31490008	ENSG00000151413,ENSG00000214943
chr14	31541751	31542044	14:31541751-31542044	ENSG00000258196,ENSG00000151413
chr14	31544278	31544581	14:31544278-31544581	ENSG00000258196
chr14	31560988	31561922	14:31560988-31561922	ENSG00000257155,ENSG00000258196,ENSG00000151413
chr14	31568120	31568418	14:31568120-31568418	ENSG00000257155,ENSG00000258196,ENSG00000151413
chr14	31653203	31653410	14:31653203-31653410	ENSG00000223087
chr14	31687675	31688074	14:31687675-31688074	ENSG00000207412,ENSG00000223087
chr14	31689287	31689617	14:31689287-31689617	ENSG00000207412,ENSG00000223087
chr14	31894372	31894682	14:31894372-31894682	-
chr14	31926181	31926465	14:31926181-31926465	ENSG00000257472
chr14	31937813	31938200	14:31937813-31938200	ENSG00000258474,ENSG00000257472
chr14	31951543	31951757	14:31951543-31951757	ENSG00000275002,ENSG00000258474
chr14	31965954	31966378	14:31965954-31966378	ENSG00000258386,ENSG00000275002,ENSG00000258474
chr14	31996759	31997405	14:31996759-31997405	ENSG00000259045,ENSG00000278746,ENSG00000258580,ENSG00000258386
chr14	32028824	32029048	14:32028824-32029048	ENSG00000258386
chr14	32075920	32078274	14:32075920-32078274	ENSG00000100852,ENSG00000258655
chr14	32102509	32102798	14:32102509-32102798	ENSG00000100852,ENSG00000258655
chr14	32104347	32104958	14:32104347-32104958	ENSG00000100852,ENSG00000258655
chr14	32111178	32111413	14:32111178-32111413	-
chr14	32169187	32169818	14:32169187-32169818	ENSG00000258619,ENSG00000285608,ENSG00000100852
chr14	32183502	32184166	14:32183502-32184166	ENSG00000259045,ENSG00000278746,ENSG00000258580,ENSG00000259086,ENSG00000258619,ENSG00000202337,ENSG00000201654,ENSG00000286527,ENSG00000285608,ENSG00000100852,ENSG00000258655
chr14	32200860	32202263	14:32200860-32202263	ENSG00000202337,ENSG00000201654,ENSG00000286527,ENSG00000100852,ENSG00000258655
chr14	32203140	32203995	14:32203140-32203995	ENSG00000258619,ENSG00000202337,ENSG00000201654,ENSG00000286527,ENSG00000100852,ENSG00000258655
chr14	32217336	32217667	14:32217336-32217667	ENSG00000258619,ENSG00000202337,ENSG00000201654,ENSG00000286527
chr14	32225086	32225435	14:32225086-32225435	ENSG00000278746,ENSG00000258580,ENSG00000259086,ENSG00000258619,ENSG00000202337,ENSG00000201654,ENSG00000286527
chr14	32252021	32252518	14:32252021-32252518	ENSG00000258580,ENSG00000259086,ENSG00000258619,ENSG00000100852,ENSG00000258655
chr14	32254954	32255298	14:32254954-32255298	ENSG00000259045,ENSG00000278746,ENSG00000258580,ENSG00000259086,ENSG00000258619,ENSG00000100852,ENSG00000258655
chr14	32259573	32259979	14:32259573-32259979	ENSG00000259045,ENSG00000278746,ENSG00000258580,ENSG00000259086,ENSG00000258619,ENSG00000100852,ENSG00000258655
chr14	32286639	32286914	14:32286639-32286914	ENSG00000278746,ENSG00000258580,ENSG00000259086
chr14	32327533	32328276	14:32327533-32328276	ENSG00000278746,ENSG00000258580,ENSG00000151320,ENSG00000259086
chr14	32331302	32331617	14:32331302-32331617	ENSG00000258580,ENSG00000151320
chr14	32468108	32468323	14:32468108-32468323	ENSG00000259045,ENSG00000278746,ENSG00000258580,ENSG00000151320
chr14	32484201	32485238	14:32484201-32485238	-
chr14	32564659	32565156	14:32564659-32565156	ENSG00000259045,ENSG00000278746,ENSG00000258580
chr14	32576006	32576537	14:32576006-32576537	ENSG00000280281
chr14	32635441	32635791	14:32635441-32635791	-
chr14	32897169	32897474	14:32897169-32897474	ENSG00000280281
chr14	32934485	32935213	14:32934485-32935213	ENSG00000151322,ENSG00000280281
chr14	32938937	32940140	14:32938937-32940140	ENSG00000151322,ENSG00000280281
chr14	33062825	33063060	14:33062825-33063060	-
chr14	33123513	33123791	14:33123513-33123791	-
chr14	33129140	33129607	14:33129140-33129607	ENSG00000280281
chr14	33357260	33357639	14:33357260-33357639	-
chr14	33359264	33359976	14:33359264-33359976	ENSG00000280281
chr14	33369977	33370898	14:33369977-33370898	ENSG00000280281
chr14	33375805	33376165	14:33375805-33376165	-
chr14	33413964	33414436	14:33413964-33414436	-
chr14	33436096	33436559	14:33436096-33436559	-
chr14	33443565	33443807	14:33443565-33443807	-
chr14	33448866	33449433	14:33448866-33449433	-
chr14	33454388	33454620	14:33454388-33454620	-
chr14	33475603	33475953	14:33475603-33475953	-
chr14	33483087	33483413	14:33483087-33483413	-
chr14	33484259	33484800	14:33484259-33484800	ENSG00000280281,ENSG00000258580
chr14	33564801	33565311	14:33564801-33565311	ENSG00000151322
chr14	33570621	33571205	14:33570621-33571205	-
chr14	33597214	33597487	14:33597214-33597487	ENSG00000287153
chr14	33612087	33612691	14:33612087-33612691	ENSG00000287153,ENSG00000151322
chr14	33615468	33615698	14:33615468-33615698	ENSG00000287153
chr14	33645045	33645303	14:33645045-33645303	-
chr14	33676164	33676414	14:33676164-33676414	ENSG00000287777
chr14	33742133	33742581	14:33742133-33742581	ENSG00000151322
chr14	33762474	33762936	14:33762474-33762936	ENSG00000280281
chr14	33765375	33765781	14:33765375-33765781	ENSG00000280281
chr14	33792745	33793138	14:33792745-33793138	ENSG00000280281
chr14	33800498	33800833	14:33800498-33800833	-
chr14	33811716	33811985	14:33811716-33811985	-
chr14	33812193	33812935	14:33812193-33812935	-
chr14	33836321	33836699	14:33836321-33836699	-
chr14	33859233	33859484	14:33859233-33859484	-
chr14	33916862	33917476	14:33916862-33917476	ENSG00000206588
chr14	33925343	33925724	14:33925343-33925724	ENSG00000129521
chr14	33938361	33938589	14:33938361-33938589	ENSG00000129521
chr14	33940577	33940902	14:33940577-33940902	ENSG00000129521
chr14	33950312	33951254	14:33950312-33951254	ENSG00000129521
chr14	33958399	33959072	14:33958399-33959072	ENSG00000129521
chr14	34013500	34013963	14:34013500-34013963	ENSG00000129521
chr14	34047227	34047474	14:34047227-34047474	ENSG00000258897
chr14	34055874	34056220	14:34055874-34056220	-
chr14	34059973	34060757	14:34059973-34060757	ENSG00000206588
chr14	34077831	34078593	14:34077831-34078593	-
chr14	34088996	34089440	14:34088996-34089440	-
chr14	34098879	34099106	14:34098879-34099106	-
chr14	34113928	34114376	14:34113928-34114376	-
chr14	34122150	34122469	14:34122150-34122469	-
chr14	34126688	34127076	14:34126688-34127076	ENSG00000129521
chr14	34139147	34139364	14:34139147-34139364	ENSG00000129521
chr14	34139847	34140284	14:34139847-34140284	-
chr14	34180414	34180687	14:34180414-34180687	-
chr14	34297927	34298198	14:34297927-34298198	-
chr14	34322899	34323573	14:34322899-34323573	ENSG00000259002,ENSG00000279423
chr14	34331782	34332135	14:34331782-34332135	ENSG00000206588,ENSG00000206596,ENSG00000259002,ENSG00000129518
chr14	34347179	34347453	14:34347179-34347453	-
chr14	34347786	34348031	14:34347786-34348031	-
chr14	34363880	34364131	14:34363880-34364131	ENSG00000206588,ENSG00000206596,ENSG00000259002,ENSG00000279423,ENSG00000129518,ENSG00000237450,ENSG00000223593
chr14	34365261	34365560	14:34365261-34365560	ENSG00000206588,ENSG00000223593
chr14	34368597	34369326	14:34368597-34369326	ENSG00000206588,ENSG00000206596,ENSG00000259002,ENSG00000279423,ENSG00000129518,ENSG00000237450,ENSG00000223593
chr14	34404256	34404861	14:34404256-34404861	ENSG00000206596,ENSG00000259002,ENSG00000279423,ENSG00000237450,ENSG00000223593
chr14	34461802	34462767	14:34461802-34462767	ENSG00000206588,ENSG00000206596,ENSG00000259002,ENSG00000279423,ENSG00000129518,ENSG00000237450,ENSG00000165389,ENSG00000223593,ENSG00000129521
chr14	34498722	34499061	14:34498722-34499061	ENSG00000206588,ENSG00000206596,ENSG00000259002,ENSG00000279423,ENSG00000129518,ENSG00000237450
chr14	34502109	34502334	14:34502109-34502334	ENSG00000206588,ENSG00000206596,ENSG00000259002,ENSG00000279423,ENSG00000129518,ENSG00000237450
chr14	34539274	34539963	14:34539274-34539963	-
chr14	34546075	34547375	14:34546075-34547375	-
chr14	34555691	34557027	14:34555691-34557027	-
chr14	34564393	34564695	14:34564393-34564695	ENSG00000240463,ENSG00000259135,ENSG00000206588,ENSG00000206596,ENSG00000259002,ENSG00000279423,ENSG00000129518
chr14	34629685	34630605	14:34629685-34630605	ENSG00000129515,ENSG00000206588,ENSG00000206596,ENSG00000259002,ENSG00000279423,ENSG00000129518
chr14	34653152	34653405	14:34653152-34653405	ENSG00000275978,ENSG00000129515
chr14	34665982	34666320	14:34665982-34666320	ENSG00000253003,ENSG00000275978
chr14	34672312	34672939	14:34672312-34672939	ENSG00000253003
chr14	34691375	34691688	14:34691375-34691688	ENSG00000165410,ENSG00000241582,ENSG00000253003
chr14	34707654	34707936	14:34707654-34707936	ENSG00000165410
chr14	34714026	34715601	14:34714026-34715601	ENSG00000165410,ENSG00000241582,ENSG00000253003,ENSG00000206596,ENSG00000259002
chr14	34723078	34723393	14:34723078-34723393	ENSG00000165410,ENSG00000253003
chr14	34741804	34742211	14:34741804-34742211	ENSG00000243824
chr14	34771626	34771832	14:34771626-34771832	ENSG00000198604
chr14	34797958	34798180	14:34797958-34798180	ENSG00000198604
chr14	34833898	34834333	14:34833898-34834333	ENSG00000258493,ENSG00000251726
chr14	34842782	34843417	14:34842782-34843417	ENSG00000279434,ENSG00000226677,ENSG00000258493,ENSG00000258738,ENSG00000251726,ENSG00000198604
chr14	34867558	34867792	14:34867558-34867792	ENSG00000258738,ENSG00000198604
chr14	34873249	34875491	14:34873249-34875491	ENSG00000100883,ENSG00000226677,ENSG00000258493,ENSG00000258704,ENSG00000258738,ENSG00000198604
chr14	34881034	34881310	14:34881034-34881310	ENSG00000226677,ENSG00000258493,ENSG00000258738,ENSG00000198604
chr14	34957054	34957264	14:34957054-34957264	ENSG00000279434,ENSG00000100883,ENSG00000226677,ENSG00000258493,ENSG00000258704
chr14	34957984	34958208	14:34957984-34958208	ENSG00000279434,ENSG00000100883,ENSG00000226677,ENSG00000258493,ENSG00000258704
chr14	34964873	34965541	14:34964873-34965541	ENSG00000279434,ENSG00000100883,ENSG00000226677,ENSG00000258493,ENSG00000258704
chr14	34981383	34983286	14:34981383-34983286	ENSG00000100883,ENSG00000226677,ENSG00000258704
chr14	35045857	35046939	14:35045857-35046939	ENSG00000258790,ENSG00000100890,ENSG00000279434,ENSG00000092020,ENSG00000151327,ENSG00000100883,ENSG00000258704
chr14	35121593	35123004	14:35121593-35123004	ENSG00000241052,ENSG00000258790,ENSG00000100890,ENSG00000279434,ENSG00000092020
chr14	35155960	35156318	14:35155960-35156318	ENSG00000259022,ENSG00000259090,ENSG00000241052
chr14	35202233	35202682	14:35202233-35202682	ENSG00000259105,ENSG00000259017,ENSG00000259022,ENSG00000240392,ENSG00000256243,ENSG00000282308,ENSG00000282625,ENSG00000259090,ENSG00000241052,ENSG00000258790,ENSG00000100890,ENSG00000279434,ENSG00000092020
chr14	35215282	35215526	14:35215282-35215526	ENSG00000240392,ENSG00000282308,ENSG00000282625,ENSG00000241052
chr14	35229597	35229882	14:35229597-35229882	ENSG00000259105,ENSG00000259017,ENSG00000240392,ENSG00000256243,ENSG00000282308,ENSG00000282625,ENSG00000241052
chr14	35233256	35233485	14:35233256-35233485	ENSG00000240392,ENSG00000256243,ENSG00000282308
chr14	35286413	35287283	14:35286413-35287283	ENSG00000100902,ENSG00000240392
chr14	35291998	35293053	14:35291998-35293053	ENSG00000100906,ENSG00000240023,ENSG00000100902,ENSG00000240392,ENSG00000241052,ENSG00000258790,ENSG00000100890,ENSG00000092020
chr14	35301471	35301719	14:35301471-35301719	ENSG00000100902,ENSG00000240392
chr14	35303653	35304125	14:35303653-35304125	ENSG00000240023,ENSG00000100902,ENSG00000240392
chr14	35313320	35313841	14:35313320-35313841	ENSG00000259017,ENSG00000240023,ENSG00000100902,ENSG00000240392,ENSG00000279434
chr14	35315172	35315432	14:35315172-35315432	ENSG00000100902,ENSG00000240392
chr14	35332166	35332487	14:35332166-35332487	ENSG00000100906,ENSG00000240023,ENSG00000240392
chr14	35332973	35333424	14:35332973-35333424	ENSG00000100906,ENSG00000240023,ENSG00000240392
chr14	35341487	35342147	14:35341487-35342147	ENSG00000259017,ENSG00000259022,ENSG00000100906,ENSG00000240023,ENSG00000258860,ENSG00000100902,ENSG00000240392,ENSG00000241052
chr14	35349748	35350243	14:35349748-35350243	ENSG00000240023,ENSG00000258860,ENSG00000240392
chr14	35356058	35356364	14:35356058-35356364	ENSG00000240023,ENSG00000258860,ENSG00000240392
chr14	35365633	35366058	14:35365633-35366058	ENSG00000240023,ENSG00000258860
chr14	35367730	35368340	14:35367730-35368340	ENSG00000100906,ENSG00000240023,ENSG00000258860,ENSG00000240392
chr14	35368803	35369016	14:35368803-35369016	ENSG00000240023,ENSG00000258860
chr14	35403729	35405054	14:35403729-35405054	ENSG00000100906,ENSG00000240023,ENSG00000240392,ENSG00000241052
chr14	35413237	35413678	14:35413237-35413678	ENSG00000259022,ENSG00000240392,ENSG00000282625,ENSG00000241052
chr14	35422323	35422781	14:35422323-35422781	ENSG00000259105,ENSG00000259017,ENSG00000259022,ENSG00000240392,ENSG00000241052,ENSG00000279434
chr14	35533286	35535686	14:35533286-35535686	ENSG00000253059,ENSG00000168348,ENSG00000258783,ENSG00000259105,ENSG00000259017,ENSG00000259022
chr14	35678617	35678959	14:35678617-35678959	ENSG00000257957,ENSG00000253059,ENSG00000174373
chr14	35687430	35687942	14:35687430-35687942	ENSG00000257957,ENSG00000253059,ENSG00000174373,ENSG00000258783,ENSG00000259105,ENSG00000259017,ENSG00000259022
chr14	35808567	35809490	14:35808567-35809490	ENSG00000100916,ENSG00000258300,ENSG00000258938,ENSG00000257957,ENSG00000253059,ENSG00000174373
chr14	35814507	35814851	14:35814507-35814851	ENSG00000258300,ENSG00000257957,ENSG00000253059,ENSG00000174373
chr14	35818455	35818798	14:35818455-35818798	ENSG00000258300,ENSG00000257957,ENSG00000253059,ENSG00000174373
chr14	35826032	35826924	14:35826032-35826924	ENSG00000257614,ENSG00000258342,ENSG00000100916,ENSG00000258300,ENSG00000258938,ENSG00000257957,ENSG00000253059,ENSG00000174373
chr14	35856072	35856303	14:35856072-35856303	ENSG00000257614,ENSG00000258342,ENSG00000257307,ENSG00000257272,ENSG00000257957,ENSG00000253059
chr14	35861348	35861751	14:35861348-35861751	ENSG00000257614,ENSG00000258342,ENSG00000257272,ENSG00000100916
chr14	35879459	35880103	14:35879459-35880103	ENSG00000257614,ENSG00000258342,ENSG00000257307,ENSG00000257272
chr14	35979629	35979965	14:35979629-35979965	ENSG00000257614,ENSG00000258342
chr14	36069458	36069822	14:36069458-36069822	ENSG00000238540,ENSG00000259104,ENSG00000257585,ENSG00000257826,ENSG00000257720,ENSG00000257614,ENSG00000258342,ENSG00000257307
chr14	36223534	36223901	14:36223534-36223901	ENSG00000238540,ENSG00000252312,ENSG00000258844,ENSG00000259104,ENSG00000257614
chr14	36272405	36272713	14:36272405-36272713	ENSG00000238540,ENSG00000252312,ENSG00000259104
chr14	36296285	36296543	14:36296285-36296543	ENSG00000151332
chr14	36303202	36303681	14:36303202-36303681	ENSG00000151332
chr14	36313986	36314367	14:36313986-36314367	ENSG00000238540,ENSG00000283098,ENSG00000151332
chr14	36320180	36320989	14:36320180-36320989	ENSG00000238540,ENSG00000283098,ENSG00000151332
chr14	36373978	36374383	14:36373978-36374383	ENSG00000238540,ENSG00000188831,ENSG00000258844,ENSG00000259104,ENSG00000257614,ENSG00000258342,ENSG00000257307
chr14	36504105	36504507	14:36504105-36504507	ENSG00000258467,ENSG00000253563,ENSG00000136352,ENSG00000229415,ENSG00000257520,ENSG00000238540
chr14	36505537	36505933	14:36505537-36505933	ENSG00000258467,ENSG00000253563,ENSG00000136352,ENSG00000229415,ENSG00000257520
chr14	36518851	36519167	14:36518851-36519167	ENSG00000258467,ENSG00000253563,ENSG00000136352,ENSG00000229415,ENSG00000257520
chr14	36520662	36521150	14:36520662-36521150	ENSG00000258467,ENSG00000253563,ENSG00000136352,ENSG00000229415,ENSG00000257520
chr14	36553748	36554118	14:36553748-36554118	ENSG00000266327,ENSG00000201395,ENSG00000258467,ENSG00000238540,ENSG00000259104
chr14	36556776	36557275	14:36556776-36557275	ENSG00000266327,ENSG00000201395,ENSG00000243730,ENSG00000258467,ENSG00000238540
chr14	36580837	36581514	14:36580837-36581514	ENSG00000266327,ENSG00000201395,ENSG00000136327,ENSG00000243730,ENSG00000258467
chr14	36604859	36605208	14:36604859-36605208	ENSG00000266327,ENSG00000201395,ENSG00000258467,ENSG00000238540
chr14	36646473	36646671	14:36646473-36646671	ENSG00000266327,ENSG00000258690,ENSG00000198807,ENSG00000258661
chr14	36647165	36648050	14:36647165-36648050	ENSG00000266327,ENSG00000258690,ENSG00000198807,ENSG00000258661
chr14	36656495	36656864	14:36656495-36656864	ENSG00000198807,ENSG00000258661
chr14	36661554	36662078	14:36661554-36662078	ENSG00000266327,ENSG00000258690,ENSG00000198807,ENSG00000258661
chr14	36818530	36818780	14:36818530-36818780	ENSG00000266327,ENSG00000258601,ENSG00000258690
chr14	37131297	37131527	14:37131297-37131527	ENSG00000252746,ENSG00000258827,ENSG00000266327,ENSG00000258690
chr14	37150497	37150891	14:37150497-37150891	ENSG00000252746,ENSG00000258827,ENSG00000266327
chr14	37168775	37169234	14:37168775-37169234	ENSG00000252746,ENSG00000258708,ENSG00000258827,ENSG00000266327,ENSG00000183032
chr14	37171837	37172803	14:37171837-37172803	ENSG00000252746,ENSG00000258708,ENSG00000258827,ENSG00000266327,ENSG00000183032
chr14	37197479	37198388	14:37197479-37198388	ENSG00000151338,ENSG00000252746,ENSG00000258827,ENSG00000266327
chr14	37230399	37231156	14:37230399-37231156	ENSG00000200385,ENSG00000259087,ENSG00000207046,ENSG00000151338,ENSG00000252746,ENSG00000258827,ENSG00000266327
chr14	37246507	37246749	14:37246507-37246749	ENSG00000258414,ENSG00000259087,ENSG00000207046,ENSG00000151338
chr14	37248299	37248590	14:37248299-37248590	ENSG00000258414,ENSG00000259087,ENSG00000207046,ENSG00000151338
chr14	37268770	37269261	14:37268770-37269261	ENSG00000258414,ENSG00000259087,ENSG00000207046,ENSG00000151338
chr14	37317724	37318079	14:37317724-37318079	ENSG00000258414,ENSG00000207046
chr14	37583938	37584469	14:37583938-37584469	ENSG00000129514,ENSG00000258414,ENSG00000259087,ENSG00000207046
chr14	37588254	37588480	14:37588254-37588480	ENSG00000139865,ENSG00000129514,ENSG00000258414,ENSG00000259087,ENSG00000207046
chr14	37594285	37595272	14:37594285-37595272	ENSG00000139865,ENSG00000129514,ENSG00000258414,ENSG00000259087,ENSG00000207046
chr14	37595932	37596335	14:37595932-37596335	ENSG00000200385,ENSG00000139865,ENSG00000129514,ENSG00000258414,ENSG00000259087,ENSG00000207046
chr14	37602044	37602265	14:37602044-37602265	ENSG00000139865,ENSG00000129514,ENSG00000258414,ENSG00000259087
chr14	37622230	37622980	14:37622230-37622980	ENSG00000200385,ENSG00000139865,ENSG00000258414,ENSG00000259087,ENSG00000207046
chr14	37874574	37875121	14:37874574-37875121	ENSG00000259091,ENSG00000201431,ENSG00000200385,ENSG00000139865,ENSG00000258414,ENSG00000259087,ENSG00000207046,ENSG00000266327
chr14	37903539	37903775	14:37903539-37903775	ENSG00000259091
chr14	37985815	37986334	14:37985815-37986334	ENSG00000271468,ENSG00000258696
chr14	38056204	38056648	14:38056204-38056648	ENSG00000271468,ENSG00000258696,ENSG00000201431
chr14	38065071	38065592	14:38065071-38065592	ENSG00000271468,ENSG00000258696,ENSG00000201431,ENSG00000200385
chr14	38074638	38075164	14:38074638-38075164	ENSG00000258696,ENSG00000200385
chr14	38078456	38078764	14:38078456-38078764	ENSG00000259048,ENSG00000258696,ENSG00000201431,ENSG00000200385,ENSG00000207046
chr14	38086047	38086640	14:38086047-38086640	ENSG00000271468,ENSG00000259048,ENSG00000258696,ENSG00000201431,ENSG00000200385
chr14	38124345	38124991	14:38124345-38124991	ENSG00000271468,ENSG00000258649,ENSG00000258696,ENSG00000201431,ENSG00000200385
chr14	38125548	38125985	14:38125548-38125985	-
chr14	38197246	38197504	14:38197246-38197504	ENSG00000139874,ENSG00000258649,ENSG00000259048
chr14	38198427	38199020	14:38198427-38199020	ENSG00000139874,ENSG00000258649,ENSG00000259048
chr14	38209083	38209545	14:38209083-38209545	ENSG00000139874,ENSG00000258649
chr14	38211349	38211735	14:38211349-38211735	ENSG00000139874,ENSG00000258649
chr14	38255386	38256698	14:38255386-38256698	ENSG00000259072,ENSG00000176435
chr14	38442000	38442575	14:38442000-38442575	ENSG00000271468,ENSG00000258696,ENSG00000201431,ENSG00000207046
chr14	38549558	38550066	14:38549558-38550066	ENSG00000271468,ENSG00000200385
chr14	38721793	38722264	14:38721793-38722264	ENSG00000270713,ENSG00000259070,ENSG00000258948,ENSG00000271468
chr14	38737951	38738204	14:38737951-38738204	ENSG00000251363,ENSG00000258948
chr14	38828316	38828817	14:38828316-38828817	ENSG00000251363,ENSG00000270713,ENSG00000258680,ENSG00000259070,ENSG00000271468,ENSG00000207046
chr14	38866366	38866822	14:38866366-38866822	ENSG00000270713,ENSG00000259070,ENSG00000271468
chr14	38867453	38867985	14:38867453-38867985	ENSG00000270713,ENSG00000258680,ENSG00000259070,ENSG00000271468,ENSG00000259091
chr14	38880776	38881177	14:38880776-38881177	ENSG00000270713
chr14	38989894	38990307	14:38989894-38990307	ENSG00000199285,ENSG00000270713,ENSG00000259070
chr14	38999822	39000342	14:38999822-39000342	ENSG00000199285,ENSG00000270713,ENSG00000259070
chr14	39005301	39005975	14:39005301-39005975	ENSG00000270713,ENSG00000259070
chr14	39015320	39015805	14:39015320-39015805	ENSG00000270713
chr14	39087503	39088014	14:39087503-39088014	ENSG00000259121,ENSG00000100934
chr14	39102768	39103630	14:39102768-39103630	ENSG00000092208,ENSG00000258591,ENSG00000258651,ENSG00000259121,ENSG00000100934
chr14	39113922	39114606	14:39113922-39114606	ENSG00000092208,ENSG00000258591,ENSG00000258651,ENSG00000259121,ENSG00000100934
chr14	39140729	39140930	14:39140729-39140930	ENSG00000241984,ENSG00000285830,ENSG00000092208
chr14	39145295	39145933	14:39145295-39145933	ENSG00000270503,ENSG00000258671,ENSG00000241984,ENSG00000285830,ENSG00000182400,ENSG00000092208,ENSG00000259121
chr14	39170132	39170709	14:39170132-39170709	ENSG00000100941,ENSG00000259083,ENSG00000182400
chr14	39174165	39174446	14:39174165-39174446	ENSG00000100941,ENSG00000259083,ENSG00000182400
chr14	39174722	39175486	14:39174722-39175486	ENSG00000258940,ENSG00000270503,ENSG00000258671,ENSG00000100941,ENSG00000259083,ENSG00000241984,ENSG00000182400
chr14	39181336	39181783	14:39181336-39181783	ENSG00000270503,ENSG00000258671,ENSG00000100941,ENSG00000259083
chr14	39182696	39182991	14:39182696-39182991	ENSG00000270503,ENSG00000258671,ENSG00000100941,ENSG00000259083
chr14	39186412	39186638	14:39186412-39186638	ENSG00000270503,ENSG00000258671
chr14	39187695	39188106	14:39187695-39188106	ENSG00000270503,ENSG00000258671,ENSG00000100941,ENSG00000259083
chr14	39231583	39231950	14:39231583-39231950	ENSG00000150527,ENSG00000270503,ENSG00000258671
chr14	39232888	39233276	14:39232888-39233276	ENSG00000150527,ENSG00000270503,ENSG00000258671
chr14	39259029	39259295	14:39259029-39259295	ENSG00000258940,ENSG00000270503,ENSG00000258671
chr14	39266494	39267751	14:39266494-39267751	ENSG00000258940,ENSG00000150527,ENSG00000270503,ENSG00000258671,ENSG00000182400
chr14	39275805	39276267	14:39275805-39276267	ENSG00000258940,ENSG00000150527
chr14	39342696	39343197	14:39342696-39343197	ENSG00000150527,ENSG00000270503,ENSG00000258671
chr14	39366565	39366984	14:39366565-39366984	ENSG00000271424
chr14	39368298	39368595	14:39368298-39368595	ENSG00000259100,ENSG00000271424
chr14	39393416	39393809	14:39393416-39393809	ENSG00000259100
chr14	39406574	39406799	14:39406574-39406799	ENSG00000259100
chr14	39419323	39419654	14:39419323-39419654	ENSG00000165355,ENSG00000259100,ENSG00000258671
chr14	39426701	39426940	14:39426701-39426940	ENSG00000258526,ENSG00000165355
chr14	39431372	39433028	14:39431372-39433028	ENSG00000258526,ENSG00000165355
chr14	39447397	39447936	14:39447397-39447936	ENSG00000251363,ENSG00000258526,ENSG00000165355
chr14	39455112	39455394	14:39455112-39455394	-
chr14	39469299	39469646	14:39469299-39469646	ENSG00000251363,ENSG00000258526
chr14	39490956	39491259	14:39490956-39491259	ENSG00000279972
chr14	40348262	40348572	14:40348262-40348572	ENSG00000286123
chr14	40417870	40418223	14:40417870-40418223	ENSG00000258901,ENSG00000279972,ENSG00000258385,ENSG00000251363,ENSG00000286099
chr14	40576483	40577374	14:40576483-40577374	ENSG00000258901,ENSG00000279972,ENSG00000258385,ENSG00000251363,ENSG00000286099
chr14	41600636	41600936	14:41600636-41600936	ENSG00000165379,ENSG00000251858,ENSG00000258636,ENSG00000258901,ENSG00000279972,ENSG00000258385
chr14	41606667	41607275	14:41606667-41607275	ENSG00000165379,ENSG00000251858,ENSG00000258636,ENSG00000258901,ENSG00000279972,ENSG00000258385
chr14	41748044	41748302	14:41748044-41748302	ENSG00000258536,ENSG00000258901,ENSG00000279972,ENSG00000258385
chr14	41749350	41749714	14:41749350-41749714	ENSG00000258536,ENSG00000251858,ENSG00000258901,ENSG00000279972,ENSG00000258385,ENSG00000251363
chr14	42224279	42224673	14:42224279-42224673	ENSG00000258850,ENSG00000258394,ENSG00000259149,ENSG00000258901,ENSG00000279972,ENSG00000258385
chr14	42320124	42320405	14:42320124-42320405	ENSG00000259019,ENSG00000286464,ENSG00000259051,ENSG00000258406,ENSG00000258850,ENSG00000258394,ENSG00000259149,ENSG00000258901,ENSG00000279972,ENSG00000258385,ENSG00000251363
chr14	42508123	42508356	14:42508123-42508356	ENSG00000259137,ENSG00000259019,ENSG00000286464,ENSG00000259051,ENSG00000258406,ENSG00000259047,ENSG00000258622,ENSG00000258505,ENSG00000258850,ENSG00000258394,ENSG00000259149,ENSG00000258901,ENSG00000279972,ENSG00000258385
chr14	42563389	42563759	14:42563389-42563759	ENSG00000259019,ENSG00000286464,ENSG00000259051,ENSG00000258406,ENSG00000258622,ENSG00000258505,ENSG00000258850,ENSG00000258394,ENSG00000259149,ENSG00000258901,ENSG00000279972,ENSG00000258385
chr14	42628674	42629213	14:42628674-42629213	ENSG00000259148,ENSG00000259137,ENSG00000259019,ENSG00000286464,ENSG00000259051,ENSG00000258406,ENSG00000259047,ENSG00000258622,ENSG00000258505,ENSG00000258850,ENSG00000258394,ENSG00000259149,ENSG00000258901,ENSG00000279972,ENSG00000258385,ENSG00000251363,ENSG00000286099
chr14	42813796	42814027	14:42813796-42814027	ENSG00000258934
chr14	42846625	42847084	14:42846625-42847084	ENSG00000286464,ENSG00000259051,ENSG00000258406,ENSG00000259047,ENSG00000258850,ENSG00000258385
chr14	42855153	42855439	14:42855153-42855439	ENSG00000286464,ENSG00000259051,ENSG00000258406,ENSG00000259047,ENSG00000258850,ENSG00000258385
chr14	42884160	42884567	14:42884160-42884567	ENSG00000258747,ENSG00000189139,ENSG00000258487,ENSG00000259148,ENSG00000259137,ENSG00000259019,ENSG00000258969,ENSG00000286464,ENSG00000259051,ENSG00000258406,ENSG00000259047,ENSG00000258622,ENSG00000258850,ENSG00000258394,ENSG00000259149,ENSG00000258901,ENSG00000279972,ENSG00000258385
chr14	42911603	42911812	14:42911603-42911812	ENSG00000259019,ENSG00000286464,ENSG00000259051,ENSG00000258406,ENSG00000259047,ENSG00000258385,ENSG00000251363
chr14	42929904	42930395	14:42929904-42930395	ENSG00000259148,ENSG00000259137,ENSG00000259019,ENSG00000258969,ENSG00000286464,ENSG00000259051,ENSG00000258406,ENSG00000259047,ENSG00000258622,ENSG00000258850,ENSG00000258394,ENSG00000259149,ENSG00000258901,ENSG00000258385
chr14	43042313	43042866	14:43042313-43042866	ENSG00000259126,ENSG00000259148,ENSG00000259137,ENSG00000259019,ENSG00000286464,ENSG00000259051,ENSG00000258406,ENSG00000259047,ENSG00000258622,ENSG00000258850,ENSG00000259149,ENSG00000279972,ENSG00000258385,ENSG00000251363
chr14	43479635	43480091	14:43479635-43480091	ENSG00000258747,ENSG00000189139,ENSG00000258487,ENSG00000259126,ENSG00000259148,ENSG00000259137,ENSG00000259019,ENSG00000258969,ENSG00000286464,ENSG00000259051,ENSG00000258406,ENSG00000258850,ENSG00000279972
chr14	43547521	43547907	14:43547521-43547907	ENSG00000258747,ENSG00000189139,ENSG00000259148,ENSG00000259137,ENSG00000259019,ENSG00000258828,ENSG00000286464,ENSG00000259051,ENSG00000258406,ENSG00000279972
chr14	43591929	43592296	14:43591929-43592296	ENSG00000258894,ENSG00000258387,ENSG00000286464
chr14	43671977	43672343	14:43671977-43672343	ENSG00000259137,ENSG00000259019,ENSG00000286464,ENSG00000259051,ENSG00000258406,ENSG00000279972
chr14	44448999	44449327	14:44448999-44449327	ENSG00000258747,ENSG00000189139,ENSG00000258487,ENSG00000259126,ENSG00000259148,ENSG00000259137,ENSG00000259019,ENSG00000258969,ENSG00000259051
chr14	44662109	44662598	14:44662109-44662598	ENSG00000259000,ENSG00000258747,ENSG00000189139,ENSG00000258487,ENSG00000259126,ENSG00000259148,ENSG00000259137,ENSG00000259019,ENSG00000258969
chr14	44666737	44666956	14:44666737-44666956	ENSG00000258747,ENSG00000189139,ENSG00000258487,ENSG00000259126,ENSG00000259148,ENSG00000259137,ENSG00000259019,ENSG00000258969
chr14	44669449	44669818	14:44669449-44669818	ENSG00000260046,ENSG00000259000,ENSG00000258747,ENSG00000189139,ENSG00000258487,ENSG00000259126,ENSG00000259148,ENSG00000259137,ENSG00000259019,ENSG00000258969
chr14	44783894	44784439	14:44783894-44784439	ENSG00000260046,ENSG00000258608,ENSG00000259000,ENSG00000258998,ENSG00000258747,ENSG00000189139,ENSG00000258487,ENSG00000259126,ENSG00000259148,ENSG00000259137,ENSG00000259019,ENSG00000258969
chr14	44799351	44799594	14:44799351-44799594	ENSG00000259000,ENSG00000259148,ENSG00000259137
chr14	44803205	44803539	14:44803205-44803539	ENSG00000258608,ENSG00000259046,ENSG00000258509,ENSG00000259000,ENSG00000258747,ENSG00000189139,ENSG00000258487,ENSG00000259126,ENSG00000259148,ENSG00000259137,ENSG00000259019,ENSG00000258969,ENSG00000286464
chr14	44846199	44846488	14:44846199-44846488	ENSG00000259046,ENSG00000258509,ENSG00000259000,ENSG00000258747,ENSG00000189139,ENSG00000259148,ENSG00000259019
chr14	44896838	44897964	14:44896838-44897964	ENSG00000198718,ENSG00000179476,ENSG00000259046,ENSG00000258509,ENSG00000258633,ENSG00000259000
chr14	44911975	44912621	14:44911975-44912621	ENSG00000258949,ENSG00000179476,ENSG00000259046,ENSG00000258509
chr14	44914763	44915186	14:44914763-44915186	ENSG00000258608,ENSG00000258949,ENSG00000179476,ENSG00000259046,ENSG00000258509,ENSG00000258633,ENSG00000259000
chr14	44922247	44922463	14:44922247-44922463	ENSG00000258949,ENSG00000259046,ENSG00000258509
chr14	44961272	44962730	14:44961272-44962730	ENSG00000198718,ENSG00000179454,ENSG00000258633
chr14	44972957	44973564	14:44972957-44973564	ENSG00000198718,ENSG00000179454
chr14	44989614	44990205	14:44989614-44990205	ENSG00000198718
chr14	45016287	45016536	14:45016287-45016536	ENSG00000198718
chr14	45022086	45022288	14:45022086-45022288	ENSG00000198718
chr14	45039019	45039251	14:45039019-45039251	ENSG00000179454
chr14	45049112	45049418	14:45049112-45049418	ENSG00000258608,ENSG00000198718,ENSG00000179454
chr14	45083736	45084644	14:45083736-45084644	ENSG00000212615,ENSG00000185246,ENSG00000249163,ENSG00000278147,ENSG00000198718
chr14	45084935	45085375	14:45084935-45085375	ENSG00000212615,ENSG00000185246,ENSG00000249163
chr14	45113036	45114015	14:45113036-45114015	ENSG00000239043,ENSG00000185246
chr14	45120059	45120412	14:45120059-45120412	ENSG00000100442,ENSG00000239043
chr14	45123206	45123708	14:45123206-45123708	ENSG00000100442,ENSG00000239043,ENSG00000185246
chr14	45134157	45134891	14:45134157-45134891	ENSG00000187790,ENSG00000100442,ENSG00000239043,ENSG00000185246,ENSG00000198718
chr14	45135713	45136264	14:45135713-45136264	ENSG00000187790,ENSG00000100442
chr14	45142005	45142378	14:45142005-45142378	ENSG00000187790,ENSG00000100442
chr14	45156025	45156272	14:45156025-45156272	ENSG00000187790
chr14	45201714	45202280	14:45201714-45202280	ENSG00000258608,ENSG00000129534,ENSG00000187790
chr14	45213757	45214329	14:45213757-45214329	ENSG00000258608,ENSG00000129534
chr14	45220162	45220377	14:45220162-45220377	ENSG00000129534
chr14	45250005	45250524	14:45250005-45250524	ENSG00000258608,ENSG00000129534
chr14	45252974	45253685	14:45252974-45253685	ENSG00000258608,ENSG00000129534
chr14	45268494	45269113	14:45268494-45269113	ENSG00000257900,ENSG00000260046,ENSG00000258608,ENSG00000199739,ENSG00000129534,ENSG00000258949,ENSG00000259000
chr14	45526998	45527534	14:45526998-45527534	ENSG00000258616,ENSG00000258845,ENSG00000258746,ENSG00000257900,ENSG00000260046,ENSG00000258608
chr14	46250066	46250699	14:46250066-46250699	ENSG00000165496,ENSG00000258616,ENSG00000257900,ENSG00000260046
chr14	46251562	46251776	14:46251562-46251776	ENSG00000258616
chr14	46322923	46323629	14:46322923-46323629	ENSG00000207366,ENSG00000270359,ENSG00000286595,ENSG00000258639,ENSG00000214903,ENSG00000165496,ENSG00000258616,ENSG00000258845,ENSG00000257900,ENSG00000260046,ENSG00000258608
chr14	46344275	46344981	14:46344275-46344981	ENSG00000258751,ENSG00000165496,ENSG00000258616,ENSG00000258845,ENSG00000257900,ENSG00000260046
chr14	46480849	46481246	14:46480849-46481246	ENSG00000165496,ENSG00000258700
chr14	46490315	46490840	14:46490315-46490840	ENSG00000258639,ENSG00000165496,ENSG00000258700,ENSG00000258616
chr14	46571668	46571914	14:46571668-46571914	ENSG00000165496
chr14	46581279	46581486	14:46581279-46581486	ENSG00000165496
chr14	46978604	46978947	14:46978604-46978947	ENSG00000214903,ENSG00000258392,ENSG00000251735,ENSG00000165496
chr14	47039259	47039822	14:47039259-47039822	ENSG00000258381,ENSG00000242417,ENSG00000258751,ENSG00000270359,ENSG00000287492,ENSG00000286595,ENSG00000258639,ENSG00000259117,ENSG00000214903,ENSG00000258392,ENSG00000251735,ENSG00000165496,ENSG00000258616
chr14	47040446	47041172	14:47040446-47041172	ENSG00000242417,ENSG00000207366,ENSG00000270359,ENSG00000287492,ENSG00000286595,ENSG00000258639,ENSG00000214903,ENSG00000258392,ENSG00000251735,ENSG00000165496,ENSG00000258616,ENSG00000257900
chr14	47044820	47045086	14:47044820-47045086	ENSG00000270359,ENSG00000287492,ENSG00000258639,ENSG00000214903,ENSG00000258392,ENSG00000251735,ENSG00000165496
chr14	47071167	47071397	14:47071167-47071397	ENSG00000258381,ENSG00000242417,ENSG00000258751,ENSG00000207366,ENSG00000270359,ENSG00000287492,ENSG00000286595,ENSG00000258639,ENSG00000258392,ENSG00000251735,ENSG00000165496,ENSG00000258616
chr14	47102508	47102918	14:47102508-47102918	ENSG00000258381,ENSG00000242417,ENSG00000207366,ENSG00000287492,ENSG00000286595,ENSG00000258639,ENSG00000214903,ENSG00000258392,ENSG00000251735,ENSG00000165496,ENSG00000258616,ENSG00000257900
chr14	47188643	47189302	14:47188643-47189302	ENSG00000258381,ENSG00000242417,ENSG00000258751,ENSG00000207366,ENSG00000270359,ENSG00000287492,ENSG00000286595,ENSG00000258639,ENSG00000214903,ENSG00000244053,ENSG00000258392,ENSG00000165496,ENSG00000260046
chr14	47207689	47208224	14:47207689-47208224	ENSG00000214903,ENSG00000244053
chr14	47226329	47227870	14:47226329-47227870	ENSG00000242417,ENSG00000207366,ENSG00000286595,ENSG00000258639,ENSG00000214903,ENSG00000244053,ENSG00000165496
chr14	47234567	47234866	14:47234567-47234866	ENSG00000242417,ENSG00000258751,ENSG00000287492,ENSG00000286595,ENSG00000258639,ENSG00000214903
chr14	47252803	47253332	14:47252803-47253332	ENSG00000258381,ENSG00000258751,ENSG00000207366,ENSG00000270359,ENSG00000287492,ENSG00000258639,ENSG00000259117,ENSG00000259129,ENSG00000214903,ENSG00000165496,ENSG00000258616
chr14	47278352	47278674	14:47278352-47278674	ENSG00000258381,ENSG00000242417,ENSG00000258751,ENSG00000207366,ENSG00000270359,ENSG00000287492,ENSG00000286595,ENSG00000258639,ENSG00000214903,ENSG00000139915,ENSG00000165496,ENSG00000258616
chr14	47538982	47539606	14:47538982-47539606	ENSG00000242417,ENSG00000207366,ENSG00000287492,ENSG00000286595,ENSG00000214903
chr14	47674304	47674783	14:47674304-47674783	ENSG00000242417,ENSG00000259117,ENSG00000263945,ENSG00000214903,ENSG00000139915
chr14	47675493	47676495	14:47675493-47676495	ENSG00000270359,ENSG00000287492,ENSG00000286595,ENSG00000258639,ENSG00000259117,ENSG00000259129,ENSG00000263945,ENSG00000214903,ENSG00000139915
chr14	47778757	47778964	14:47778757-47778964	ENSG00000207366,ENSG00000270359,ENSG00000287492,ENSG00000286595,ENSG00000258639,ENSG00000259117,ENSG00000259129,ENSG00000263945
chr14	48398636	48398973	14:48398636-48398973	ENSG00000258381,ENSG00000242417,ENSG00000258750,ENSG00000258751,ENSG00000207366,ENSG00000270359,ENSG00000287492,ENSG00000286595,ENSG00000258639
chr14	49159000	49159529	14:49159000-49159529	ENSG00000258401,ENSG00000258868,ENSG00000258381,ENSG00000242417,ENSG00000258751,ENSG00000207366,ENSG00000270359,ENSG00000287492,ENSG00000286595,ENSG00000258639
chr14	49173761	49174183	14:49173761-49174183	ENSG00000258401,ENSG00000258868,ENSG00000258381,ENSG00000242417,ENSG00000258751,ENSG00000207366,ENSG00000270359,ENSG00000287492,ENSG00000286595,ENSG00000258639
chr14	49199345	49199771	14:49199345-49199771	ENSG00000258401,ENSG00000258868,ENSG00000258381,ENSG00000242417,ENSG00000258751,ENSG00000207366,ENSG00000270359,ENSG00000287492,ENSG00000258639
chr14	49303899	49304228	14:49303899-49304228	ENSG00000258401,ENSG00000258868,ENSG00000258381,ENSG00000242417,ENSG00000258751,ENSG00000207366,ENSG00000270359,ENSG00000287492,ENSG00000258639
chr14	49461555	49462056	14:49461555-49462056	ENSG00000258401,ENSG00000258381
chr14	49464923	49465336	14:49464923-49465336	ENSG00000258401
chr14	49475313	49475585	14:49475313-49475585	ENSG00000258401
chr14	49487457	49487719	14:49487457-49487719	ENSG00000258401
chr14	49497665	49498386	14:49497665-49498386	ENSG00000258401,ENSG00000258381
chr14	49552489	49553170	14:49552489-49553170	ENSG00000244270,ENSG00000252424,ENSG00000258401
chr14	49568956	49569575	14:49568956-49569575	ENSG00000244270
chr14	49573600	49573927	14:49573600-49573927	ENSG00000244270
chr14	49581774	49582002	14:49581774-49582002	ENSG00000276168,ENSG00000244270,ENSG00000213741
chr14	49585942	49587069	14:49585942-49587069	ENSG00000278009,ENSG00000258568,ENSG00000165501,ENSG00000252919,ENSG00000276168,ENSG00000244270,ENSG00000213741
chr14	49594403	49595006	14:49594403-49595006	ENSG00000278009,ENSG00000258568,ENSG00000165501,ENSG00000252919,ENSG00000276168,ENSG00000213741
chr14	49598686	49599275	14:49598686-49599275	ENSG00000278009,ENSG00000258568,ENSG00000165501,ENSG00000252919,ENSG00000276168,ENSG00000213741
chr14	49613750	49614790	14:49613750-49614790	ENSG00000258377,ENSG00000168282,ENSG00000165502,ENSG00000278009,ENSG00000258568,ENSG00000165501
chr14	49620243	49621405	14:49620243-49621405	ENSG00000258450,ENSG00000165506,ENSG00000258377,ENSG00000168282,ENSG00000165502,ENSG00000278009,ENSG00000258568,ENSG00000165501,ENSG00000276168,ENSG00000213741
chr14	49633676	49635574	14:49633676-49635574	ENSG00000165516,ENSG00000258450,ENSG00000165506,ENSG00000258377,ENSG00000168282,ENSG00000165502,ENSG00000278009
chr14	49657082	49657587	14:49657082-49657587	ENSG00000100479
chr14	49671087	49671393	14:49671087-49671393	ENSG00000221114,ENSG00000258462,ENSG00000259155,ENSG00000100479,ENSG00000165506
chr14	49677409	49677932	14:49677409-49677932	ENSG00000221114,ENSG00000258462,ENSG00000259155,ENSG00000100479
chr14	49687891	49688529	14:49687891-49688529	ENSG00000197776,ENSG00000221114,ENSG00000258462,ENSG00000259155,ENSG00000100479
chr14	49692802	49693781	14:49692802-49693781	ENSG00000165516,ENSG00000197776,ENSG00000221114,ENSG00000258462,ENSG00000100479,ENSG00000165506
chr14	49703806	49704536	14:49703806-49704536	ENSG00000165516,ENSG00000258400,ENSG00000197776,ENSG00000221114,ENSG00000258462,ENSG00000100479
chr14	49733938	49734203	14:49733938-49734203	ENSG00000197776
chr14	49767411	49768980	14:49767411-49768980	ENSG00000165516,ENSG00000165506
chr14	49830182	49830539	14:49830182-49830539	ENSG00000252474,ENSG00000277634,ENSG00000165525
chr14	49852409	49853160	14:49852409-49853160	ENSG00000278002,ENSG00000274012,ENSG00000282885,ENSG00000278771,ENSG00000165525
chr14	49853810	49854209	14:49853810-49854209	ENSG00000278002,ENSG00000274012,ENSG00000282885,ENSG00000278771,ENSG00000165525
chr14	49861687	49861922	14:49861687-49861922	ENSG00000278002,ENSG00000274012,ENSG00000282885
chr14	49862562	49863358	14:49862562-49863358	ENSG00000165527,ENSG00000278002,ENSG00000274012,ENSG00000282885,ENSG00000278771,ENSG00000165525
chr14	49867937	49868702	14:49867937-49868702	ENSG00000100483,ENSG00000251929,ENSG00000165527,ENSG00000278002,ENSG00000274012,ENSG00000282885,ENSG00000278771
chr14	49879800	49880154	14:49879800-49880154	ENSG00000251792,ENSG00000251929,ENSG00000165527
chr14	49892347	49893700	14:49892347-49893700	ENSG00000251929,ENSG00000165527,ENSG00000278002,ENSG00000274012,ENSG00000282885
chr14	49911703	49912115	14:49911703-49912115	ENSG00000274704,ENSG00000251929,ENSG00000165527
chr14	49920369	49920676	14:49920369-49920676	ENSG00000274704,ENSG00000251929
chr14	49970465	49970845	14:49970465-49970845	ENSG00000278038,ENSG00000251929
chr14	49971170	49971822	14:49971170-49971822	ENSG00000278038,ENSG00000214900,ENSG00000251929,ENSG00000165527
chr14	49977057	49977255	14:49977057-49977255	-
chr14	50003154	50003779	14:50003154-50003779	ENSG00000214900,ENSG00000251929,ENSG00000165527
chr14	50030175	50030425	14:50030175-50030425	ENSG00000214900
chr14	50038440	50038995	14:50038440-50038995	ENSG00000251792,ENSG00000201358,ENSG00000243038,ENSG00000270788,ENSG00000214900,ENSG00000251929
chr14	50045083	50045837	14:50045083-50045837	ENSG00000251792,ENSG00000201358,ENSG00000243038,ENSG00000270788,ENSG00000214900
chr14	50055911	50056180	14:50055911-50056180	ENSG00000201358,ENSG00000243038,ENSG00000270788
chr14	50061138	50061337	14:50061138-50061337	ENSG00000201358
chr14	50061732	50062125	14:50061732-50062125	ENSG00000251792,ENSG00000201358,ENSG00000243038,ENSG00000270788,ENSG00000214900,ENSG00000165527
chr14	50091451	50091747	14:50091451-50091747	ENSG00000251792,ENSG00000214900
chr14	50096024	50096318	14:50096024-50096318	ENSG00000251792,ENSG00000214900
chr14	50105112	50105549	14:50105112-50105549	ENSG00000100483,ENSG00000214900,ENSG00000278771
chr14	50116298	50116919	14:50116298-50116919	ENSG00000100483,ENSG00000278771
chr14	50212772	50212999	14:50212772-50212999	-
chr14	50225874	50226271	14:50225874-50226271	ENSG00000100485
chr14	50230994	50232336	14:50230994-50232336	ENSG00000100485
chr14	50237548	50237837	14:50237548-50237837	ENSG00000100485
chr14	50242188	50242736	14:50242188-50242736	ENSG00000100485
chr14	50249118	50249411	14:50249118-50249411	-
chr14	50257838	50258299	14:50257838-50258299	-
chr14	50260272	50260823	14:50260272-50260823	-
chr14	50303736	50304406	14:50303736-50304406	ENSG00000125375,ENSG00000264712,ENSG00000087299
chr14	50311471	50312917	14:50311471-50312917	ENSG00000125375,ENSG00000087299
chr14	50321131	50321571	14:50321131-50321571	ENSG00000198513,ENSG00000273675,ENSG00000259113,ENSG00000012983,ENSG00000259071,ENSG00000125375,ENSG00000087299
chr14	50335849	50336590	14:50335849-50336590	ENSG00000259071,ENSG00000100490
chr14	50342502	50343050	14:50342502-50343050	ENSG00000273675,ENSG00000012983,ENSG00000259071,ENSG00000100490,ENSG00000125375
chr14	50344169	50344368	14:50344169-50344368	ENSG00000100490
chr14	50362769	50363214	14:50362769-50363214	-
chr14	50363481	50364154	14:50363481-50364154	ENSG00000100490
chr14	50396290	50397371	14:50396290-50397371	ENSG00000258857,ENSG00000100490
chr14	50403274	50403890	14:50403274-50403890	ENSG00000273675,ENSG00000259113,ENSG00000258857,ENSG00000100490
chr14	50419719	50420006	14:50419719-50420006	-
chr14	50453160	50453385	14:50453160-50453385	ENSG00000273675,ENSG00000259113,ENSG00000012983
chr14	50462213	50462911	14:50462213-50462911	ENSG00000273675,ENSG00000201573,ENSG00000259113,ENSG00000012983
chr14	50503871	50504197	14:50503871-50504197	ENSG00000273675,ENSG00000012983
chr14	50524902	50525211	14:50524902-50525211	ENSG00000198513,ENSG00000012983
chr14	50531676	50533023	14:50531676-50533023	ENSG00000198513,ENSG00000012983,ENSG00000125375,ENSG00000087299
chr14	50542989	50543262	14:50542989-50543262	ENSG00000258577,ENSG00000198513
chr14	50560084	50561285	14:50560084-50561285	ENSG00000258577,ENSG00000198513,ENSG00000012983
chr14	50601911	50602310	14:50601911-50602310	ENSG00000258577,ENSG00000198513
chr14	50602794	50603079	14:50602794-50603079	ENSG00000258577,ENSG00000198513
chr14	50619680	50619980	14:50619680-50619980	ENSG00000270062,ENSG00000243103,ENSG00000198513
chr14	50650227	50650903	14:50650227-50650903	ENSG00000270062,ENSG00000269906,ENSG00000243103,ENSG00000151748,ENSG00000258577
chr14	50657798	50657997	14:50657798-50657997	ENSG00000269906,ENSG00000243103,ENSG00000151748
chr14	50659335	50659570	14:50659335-50659570	ENSG00000269906,ENSG00000243103,ENSG00000151748
chr14	50667787	50668792	14:50667787-50668792	ENSG00000270062,ENSG00000269906,ENSG00000243103,ENSG00000151748
chr14	50677361	50677882	14:50677361-50677882	ENSG00000270062,ENSG00000243103,ENSG00000151748
chr14	50714419	50714904	14:50714419-50714904	ENSG00000270062,ENSG00000258491,ENSG00000243103
chr14	50773801	50774080	14:50773801-50774080	ENSG00000100503
chr14	50778028	50778311	14:50778028-50778311	ENSG00000270062,ENSG00000100503
chr14	50785409	50785859	14:50785409-50785859	ENSG00000100503
chr14	50792102	50792440	14:50792102-50792440	ENSG00000100503
chr14	50794382	50794693	14:50794382-50794693	ENSG00000100503
chr14	50813218	50813921	14:50813218-50813921	ENSG00000258843,ENSG00000100503
chr14	50821706	50822032	14:50821706-50822032	ENSG00000252945,ENSG00000285747,ENSG00000258843,ENSG00000100503
chr14	50823399	50824418	14:50823399-50824418	ENSG00000252945,ENSG00000285747,ENSG00000258843,ENSG00000100503
chr14	50830081	50831711	14:50830081-50831711	ENSG00000258687,ENSG00000252945,ENSG00000285747,ENSG00000258843,ENSG00000100503
chr14	50854253	50854949	14:50854253-50854949	ENSG00000258687,ENSG00000252945,ENSG00000285747,ENSG00000100503
chr14	50859641	50860720	14:50859641-50860720	ENSG00000131969,ENSG00000252945
chr14	50865695	50866105	14:50865695-50866105	ENSG00000131969,ENSG00000252945
chr14	50871899	50872468	14:50871899-50872468	ENSG00000131969
chr14	50875131	50875740	14:50875131-50875740	ENSG00000131969
chr14	50926676	50927364	14:50926676-50927364	ENSG00000287990,ENSG00000258745,ENSG00000100504
chr14	50937276	50937497	14:50937276-50937497	ENSG00000258745,ENSG00000100504
chr14	50941224	50941502	14:50941224-50941502	ENSG00000258745,ENSG00000100504
chr14	50943934	50944860	14:50943934-50944860	ENSG00000287990,ENSG00000258745,ENSG00000100504
chr14	50954772	50955025	14:50954772-50955025	ENSG00000287990,ENSG00000258711
chr14	50961230	50962325	14:50961230-50962325	ENSG00000287990,ENSG00000258711
chr14	51000737	51000984	14:51000737-51000984	ENSG00000287990
chr14	51072914	51073132	14:51072914-51073132	ENSG00000259055,ENSG00000287990
chr14	51093748	51094381	14:51093748-51094381	ENSG00000259055,ENSG00000287990,ENSG00000100505
chr14	51094672	51095714	14:51094672-51095714	ENSG00000259055,ENSG00000287990,ENSG00000100505
chr14	51239780	51240756	14:51239780-51240756	ENSG00000207004,ENSG00000252400,ENSG00000258893,ENSG00000201820,ENSG00000201376,ENSG00000139921
chr14	51269793	51270031	14:51269793-51270031	ENSG00000207004,ENSG00000251756,ENSG00000201820
chr14	51283262	51283522	14:51283262-51283522	ENSG00000258535,ENSG00000207004,ENSG00000251756,ENSG00000252400,ENSG00000258537,ENSG00000258893,ENSG00000258808
chr14	51319416	51319769	14:51319416-51319769	ENSG00000207004,ENSG00000251756,ENSG00000252400,ENSG00000258537,ENSG00000258893,ENSG00000258808,ENSG00000258942,ENSG00000258479,ENSG00000258955
chr14	51328152	51328419	14:51328152-51328419	ENSG00000252400,ENSG00000258537,ENSG00000258893,ENSG00000258808,ENSG00000258942,ENSG00000258479,ENSG00000258955
chr14	51376528	51376745	14:51376528-51376745	ENSG00000207004,ENSG00000251756,ENSG00000252400,ENSG00000258537,ENSG00000258893,ENSG00000258808,ENSG00000258942,ENSG00000258479
chr14	51626786	51627435	14:51626786-51627435	ENSG00000207004,ENSG00000251756,ENSG00000277050,ENSG00000252400,ENSG00000258537,ENSG00000258893,ENSG00000258808
chr14	51651303	51652655	14:51651303-51652655	ENSG00000258535,ENSG00000207004,ENSG00000251756,ENSG00000273888,ENSG00000277050,ENSG00000252400,ENSG00000139926,ENSG00000258537,ENSG00000258893,ENSG00000258808
chr14	51757922	51758191	14:51757922-51758191	ENSG00000258535,ENSG00000258550,ENSG00000258423,ENSG00000259111,ENSG00000207004,ENSG00000251756
chr14	51776249	51776721	14:51776249-51776721	ENSG00000259157,ENSG00000258849,ENSG00000258535,ENSG00000258550,ENSG00000258423,ENSG00000259111,ENSG00000207004,ENSG00000251756,ENSG00000252400,ENSG00000258537,ENSG00000258893,ENSG00000258808
chr14	51780029	51780348	14:51780029-51780348	ENSG00000259157,ENSG00000258849,ENSG00000258535,ENSG00000258550,ENSG00000207004,ENSG00000251756,ENSG00000252400,ENSG00000258537,ENSG00000258893,ENSG00000258808
chr14	51827905	51828653	14:51827905-51828653	ENSG00000258928,ENSG00000186469,ENSG00000258535,ENSG00000207004,ENSG00000251756,ENSG00000252400,ENSG00000258537
chr14	51846698	51847850	14:51846698-51847850	ENSG00000258928,ENSG00000186469,ENSG00000207004
chr14	51860372	51860883	14:51860372-51860883	ENSG00000258928,ENSG00000186469
chr14	51862254	51862864	14:51862254-51862864	ENSG00000258928,ENSG00000186469,ENSG00000207004
chr14	51873255	51873670	14:51873255-51873670	ENSG00000258928,ENSG00000186469
chr14	51884114	51884672	14:51884114-51884672	ENSG00000258928,ENSG00000186469,ENSG00000207004,ENSG00000252400
chr14	51957268	51957486	14:51957268-51957486	ENSG00000259007,ENSG00000258928
chr14	51962024	51962253	14:51962024-51962253	ENSG00000259007,ENSG00000258928
chr14	51962614	51963050	14:51962614-51963050	ENSG00000259007,ENSG00000258928
chr14	51978662	51979532	14:51978662-51979532	ENSG00000087302,ENSG00000258854,ENSG00000259007,ENSG00000258928
chr14	51989149	51990222	14:51989149-51990222	ENSG00000258440,ENSG00000258981,ENSG00000087302,ENSG00000258854,ENSG00000258928,ENSG00000251756
chr14	51996075	51996286	14:51996075-51996286	ENSG00000087302
chr14	52015611	52015921	14:52015611-52015921	ENSG00000258981,ENSG00000087303
chr14	52020961	52021394	14:52020961-52021394	ENSG00000258440,ENSG00000258981,ENSG00000087303,ENSG00000087302
chr14	52068795	52069500	14:52068795-52069500	ENSG00000258440,ENSG00000258981,ENSG00000087303
chr14	52073238	52073461	14:52073238-52073461	ENSG00000258981,ENSG00000087303
chr14	52079730	52080234	14:52079730-52080234	ENSG00000258440,ENSG00000258981,ENSG00000087303
chr14	52131663	52132146	14:52131663-52132146	ENSG00000258440,ENSG00000258981,ENSG00000258694,ENSG00000087302
chr14	52219601	52219852	14:52219601-52219852	ENSG00000258440
chr14	52259301	52259783	14:52259301-52259783	ENSG00000258757,ENSG00000261208,ENSG00000168229,ENSG00000258440
chr14	52265025	52265698	14:52265025-52265698	ENSG00000261208,ENSG00000168229,ENSG00000258440,ENSG00000258981
chr14	52267551	52268000	14:52267551-52268000	ENSG00000261208,ENSG00000168229,ENSG00000258440
chr14	52279376	52279728	14:52279376-52279728	ENSG00000261208,ENSG00000168229,ENSG00000258440
chr14	52299632	52300037	14:52299632-52300037	ENSG00000258757,ENSG00000261208
chr14	52311558	52311877	14:52311558-52311877	ENSG00000125384,ENSG00000261208
chr14	52313897	52315173	14:52313897-52315173	ENSG00000125384,ENSG00000261208
chr14	52315433	52315680	14:52315433-52315680	ENSG00000125384
chr14	52327688	52327924	14:52327688-52327924	-
chr14	52333433	52334217	14:52333433-52334217	-
chr14	52352071	52352448	14:52352071-52352448	-
chr14	52360663	52360894	14:52360663-52360894	-
chr14	52402906	52403185	14:52402906-52403185	ENSG00000258757,ENSG00000261208
chr14	52513941	52514974	14:52513941-52514974	ENSG00000258757
chr14	52527359	52527878	14:52527359-52527878	ENSG00000258757
chr14	52530725	52531679	14:52530725-52531679	ENSG00000258757
chr14	52552149	52553298	14:52552149-52553298	ENSG00000259049,ENSG00000258757,ENSG00000180998,ENSG00000087301
chr14	52678720	52678931	14:52678720-52678931	ENSG00000258757,ENSG00000197930
chr14	52692253	52692752	14:52692253-52692752	ENSG00000259049,ENSG00000100519,ENSG00000258757,ENSG00000197930
chr14	52694811	52696049	14:52694811-52696049	ENSG00000259049,ENSG00000100519,ENSG00000258757,ENSG00000197930
chr14	52706767	52707530	14:52706767-52707530	ENSG00000259049,ENSG00000100519,ENSG00000258757,ENSG00000197930
chr14	52729750	52730808	14:52729750-52730808	ENSG00000259049,ENSG00000100522,ENSG00000198252,ENSG00000100519,ENSG00000258757
chr14	52736058	52736418	14:52736058-52736418	ENSG00000259049,ENSG00000198252
chr14	52742423	52742761	14:52742423-52742761	ENSG00000259049,ENSG00000198252,ENSG00000258757
chr14	52791074	52792036	14:52791074-52792036	ENSG00000258802,ENSG00000258698,ENSG00000285664,ENSG00000259049,ENSG00000100522
chr14	52801146	52801688	14:52801146-52801688	ENSG00000258985,ENSG00000258802,ENSG00000258698,ENSG00000285664,ENSG00000259049,ENSG00000100522
chr14	52823535	52823788	14:52823535-52823788	ENSG00000258698
chr14	52853283	52853603	14:52853283-52853603	ENSG00000271075,ENSG00000073712
chr14	52862719	52862966	14:52862719-52862966	ENSG00000271075,ENSG00000073712
chr14	52894985	52895482	14:52894985-52895482	ENSG00000258985,ENSG00000271075,ENSG00000073712
chr14	52901336	52901847	14:52901336-52901847	ENSG00000258985,ENSG00000271075,ENSG00000073712
chr14	52918501	52918852	14:52918501-52918852	ENSG00000258985,ENSG00000288045,ENSG00000271075,ENSG00000073712
chr14	52949649	52950066	14:52949649-52950066	ENSG00000288045,ENSG00000073712
chr14	52950443	52951394	14:52950443-52951394	ENSG00000288045,ENSG00000271075,ENSG00000073712,ENSG00000258698
chr14	52987424	52987959	14:52987424-52987959	ENSG00000258985,ENSG00000258993,ENSG00000258503,ENSG00000271075,ENSG00000258698,ENSG00000259049
chr14	53014206	53014428	14:53014206-53014428	ENSG00000258985,ENSG00000258993,ENSG00000258503
chr14	53055060	53055347	14:53055060-53055347	ENSG00000258985,ENSG00000100523,ENSG00000258993,ENSG00000258698
chr14	53101844	53102184	14:53101844-53102184	ENSG00000100523
chr14	53108636	53109675	14:53108636-53109675	ENSG00000258731,ENSG00000258985,ENSG00000100523
chr14	53114085	53114351	14:53114085-53114351	ENSG00000258985,ENSG00000100523
chr14	53127053	53127338	14:53127053-53127338	ENSG00000258731
chr14	53128407	53128895	14:53128407-53128895	-
chr14	53152323	53153652	14:53152323-53153652	ENSG00000258731,ENSG00000100523
chr14	53167106	53167447	14:53167106-53167447	ENSG00000237356
chr14	53192548	53192794	14:53192548-53192794	-
chr14	53217191	53218121	14:53217191-53218121	ENSG00000237356
chr14	53295932	53296493	14:53295932-53296493	ENSG00000286730
chr14	53305957	53306748	14:53305957-53306748	ENSG00000286730,ENSG00000237356,ENSG00000258698
chr14	53325311	53325575	14:53325311-53325575	ENSG00000286730
chr14	53350593	53351210	14:53350593-53351210	ENSG00000235269,ENSG00000226132,ENSG00000225680,ENSG00000286730
chr14	53432187	53432525	14:53432187-53432525	ENSG00000231922,ENSG00000235269,ENSG00000226132,ENSG00000225680,ENSG00000286730
chr14	53515465	53515701	14:53515465-53515701	ENSG00000235269,ENSG00000226132,ENSG00000225680,ENSG00000286730,ENSG00000237356
chr14	53539621	53539886	14:53539621-53539886	ENSG00000231922,ENSG00000235269,ENSG00000226132,ENSG00000225680,ENSG00000286730
chr14	53953110	53954246	14:53953110-53954246	ENSG00000287156,ENSG00000125378,ENSG00000266431,ENSG00000231922,ENSG00000235269
chr14	53963593	53964114	14:53963593-53964114	ENSG00000224004,ENSG00000287156,ENSG00000125378,ENSG00000266431,ENSG00000231922,ENSG00000235269,ENSG00000226132,ENSG00000225680
chr14	53979354	53979680	14:53979354-53979680	ENSG00000224004,ENSG00000287156,ENSG00000125378,ENSG00000266431,ENSG00000231922,ENSG00000235269,ENSG00000226132,ENSG00000225680,ENSG00000286730
chr14	54134269	54134937	14:54134269-54134937	ENSG00000224004,ENSG00000231922,ENSG00000235269,ENSG00000226132,ENSG00000225680
chr14	54347988	54348454	14:54347988-54348454	ENSG00000231922,ENSG00000235269,ENSG00000226132,ENSG00000225680
chr14	54354064	54354467	14:54354064-54354467	ENSG00000235269,ENSG00000226132,ENSG00000225680
chr14	54366696	54367258	14:54366696-54367258	ENSG00000258753,ENSG00000231922,ENSG00000235269,ENSG00000226132,ENSG00000225680
chr14	54396599	54397451	14:54396599-54397451	ENSG00000100526
chr14	54420435	54420891	14:54420435-54420891	ENSG00000258753
chr14	54435425	54435896	14:54435425-54435896	ENSG00000258753,ENSG00000100528
chr14	54440877	54441761	14:54440877-54441761	ENSG00000197045,ENSG00000258753,ENSG00000100528
chr14	54486761	54486976	14:54486761-54486976	ENSG00000197045,ENSG00000258753
chr14	54488521	54489333	14:54488521-54489333	ENSG00000100532,ENSG00000197045,ENSG00000258753
chr14	54502509	54502983	14:54502509-54502983	ENSG00000100532,ENSG00000258753
chr14	54509546	54510353	14:54509546-54510353	ENSG00000100532,ENSG00000197045,ENSG00000258753
chr14	54564973	54565529	14:54564973-54565529	ENSG00000020577
chr14	54565880	54567351	14:54565880-54567351	ENSG00000020577
chr14	54567751	54568224	14:54567751-54568224	ENSG00000020577
chr14	54627420	54628159	14:54627420-54628159	-
chr14	54681794	54682073	14:54681794-54682073	ENSG00000285774,ENSG00000020577
chr14	54691171	54691792	14:54691171-54691792	ENSG00000285774,ENSG00000020577
chr14	54712408	54712649	14:54712408-54712649	-
chr14	54730059	54730526	14:54730059-54730526	-
chr14	54754669	54754958	14:54754669-54754958	ENSG00000020577
chr14	54756553	54756782	14:54756553-54756782	ENSG00000020577
chr14	54766396	54766728	14:54766396-54766728	ENSG00000020577
chr14	54773230	54773645	14:54773230-54773645	ENSG00000020577
chr14	54773908	54774418	14:54773908-54774418	ENSG00000020577
chr14	54776164	54776682	14:54776164-54776682	ENSG00000020577
chr14	54787230	54787656	14:54787230-54787656	ENSG00000020577
chr14	54805756	54806262	14:54805756-54806262	ENSG00000252019
chr14	54866731	54867183	14:54866731-54867183	ENSG00000265432,ENSG00000252019
chr14	54870776	54871107	14:54870776-54871107	ENSG00000265432,ENSG00000252019
chr14	54876873	54877493	14:54876873-54877493	ENSG00000233924,ENSG00000258872,ENSG00000265432,ENSG00000252019,ENSG00000131979
chr14	54881417	54882316	14:54881417-54882316	ENSG00000258872,ENSG00000265432,ENSG00000252019,ENSG00000131979
chr14	54891848	54892055	14:54891848-54892055	ENSG00000258872,ENSG00000252019,ENSG00000131979
chr14	54893153	54893386	14:54893153-54893386	ENSG00000258872,ENSG00000252019,ENSG00000131979
chr14	54902002	54903397	14:54902002-54903397	ENSG00000233924,ENSG00000252019,ENSG00000131979
chr14	54908199	54908420	14:54908199-54908420	ENSG00000131979
chr14	54930977	54931626	14:54930977-54931626	ENSG00000233924,ENSG00000198554,ENSG00000252019
chr14	55026826	55027664	14:55026826-55027664	ENSG00000168175,ENSG00000180008,ENSG00000233924,ENSG00000198554
chr14	55051104	55052158	14:55051104-55052158	ENSG00000168175,ENSG00000180008,ENSG00000233924,ENSG00000198554
chr14	55059542	55059812	14:55059542-55059812	ENSG00000168175
chr14	55071804	55072361	14:55071804-55072361	ENSG00000168175,ENSG00000233924
chr14	55074774	55075016	14:55074774-55075016	ENSG00000168175
chr14	55089424	55089994	14:55089424-55089994	ENSG00000131981,ENSG00000168175,ENSG00000233924
chr14	55098261	55098574	14:55098261-55098574	ENSG00000131981
chr14	55102295	55102605	14:55102295-55102605	ENSG00000131981
chr14	55107944	55108220	14:55107944-55108220	-
chr14	55109599	55109969	14:55109599-55109969	-
chr14	55116229	55116890	14:55116229-55116890	ENSG00000131981
chr14	55122666	55122893	14:55122666-55122893	ENSG00000131981
chr14	55125107	55125711	14:55125107-55125711	ENSG00000131981
chr14	55129025	55129837	14:55129025-55129837	ENSG00000131981
chr14	55141877	55142087	14:55141877-55142087	ENSG00000131981
chr14	55190975	55192049	14:55190975-55192049	ENSG00000279392,ENSG00000258050,ENSG00000126787
chr14	55212996	55213520	14:55212996-55213520	ENSG00000271180,ENSG00000279392,ENSG00000258050
chr14	55248002	55248200	14:55248002-55248200	ENSG00000271180,ENSG00000279392
chr14	55271115	55272221	14:55271115-55272221	ENSG00000278818,ENSG00000239686,ENSG00000178974,ENSG00000258413,ENSG00000279392
chr14	55277812	55278585	14:55277812-55278585	ENSG00000278818,ENSG00000239686,ENSG00000178974,ENSG00000258413
chr14	55301583	55302109	14:55301583-55302109	ENSG00000258469,ENSG00000278818,ENSG00000239686,ENSG00000178974,ENSG00000258413,ENSG00000279392
chr14	55303924	55304261	14:55303924-55304261	ENSG00000258469,ENSG00000278818,ENSG00000239686
chr14	55307058	55307273	14:55307058-55307273	ENSG00000258469,ENSG00000278818,ENSG00000239686,ENSG00000178974,ENSG00000258413
chr14	55327092	55327464	14:55327092-55327464	ENSG00000258455,ENSG00000278818,ENSG00000239686,ENSG00000279392
chr14	55332545	55332931	14:55332545-55332931	ENSG00000258455,ENSG00000278818,ENSG00000239686,ENSG00000178974,ENSG00000279392
chr14	55337696	55338123	14:55337696-55338123	ENSG00000258455,ENSG00000278818,ENSG00000239686,ENSG00000178974,ENSG00000258413,ENSG00000271180,ENSG00000279392
chr14	55354319	55354878	14:55354319-55354878	ENSG00000278818,ENSG00000178974,ENSG00000258413,ENSG00000271180,ENSG00000279392
chr14	55370999	55371260	14:55370999-55371260	ENSG00000259318,ENSG00000126775,ENSG00000279392
chr14	55383739	55384481	14:55383739-55384481	ENSG00000259318,ENSG00000126775,ENSG00000278818,ENSG00000279392
chr14	55403093	55403373	14:55403093-55403373	ENSG00000239199,ENSG00000259318,ENSG00000126775
chr14	55411422	55412099	14:55411422-55412099	ENSG00000271484,ENSG00000213641,ENSG00000239199,ENSG00000259318,ENSG00000126775,ENSG00000279392
chr14	55430053	55430677	14:55430053-55430677	ENSG00000200742,ENSG00000271484,ENSG00000213641,ENSG00000182521,ENSG00000279392
chr14	55438164	55438497	14:55438164-55438497	ENSG00000271484,ENSG00000213641,ENSG00000182521
chr14	55446277	55446541	14:55446277-55446541	ENSG00000271484,ENSG00000213641,ENSG00000182521
chr14	55450067	55450418	14:55450067-55450418	ENSG00000271484,ENSG00000213641,ENSG00000182521
chr14	55454399	55454914	14:55454399-55454914	ENSG00000271484,ENSG00000213641,ENSG00000182521
chr14	55476536	55476941	14:55476536-55476941	ENSG00000271484,ENSG00000213641
chr14	55572566	55573022	14:55572566-55573022	ENSG00000126777,ENSG00000271484,ENSG00000213641,ENSG00000186615
chr14	55579835	55581199	14:55579835-55581199	ENSG00000200742,ENSG00000126777,ENSG00000271484,ENSG00000213641,ENSG00000186615
chr14	55593770	55594049	14:55593770-55594049	ENSG00000126777,ENSG00000271484,ENSG00000213641,ENSG00000186615
chr14	55623826	55624317	14:55623826-55624317	ENSG00000200742,ENSG00000126777,ENSG00000271484
chr14	55662610	55663295	14:55662610-55663295	ENSG00000200742,ENSG00000126777
chr14	55707517	55707730	14:55707517-55707730	ENSG00000258784
chr14	55780440	55780802	14:55780440-55780802	ENSG00000258791,ENSG00000177350,ENSG00000258784
chr14	55799409	55800002	14:55799409-55800002	ENSG00000258791,ENSG00000177350,ENSG00000258784
chr14	55806951	55807740	14:55806951-55807740	ENSG00000258791,ENSG00000177350,ENSG00000258784
chr14	55814831	55815266	14:55814831-55815266	ENSG00000177350,ENSG00000258784
chr14	55819693	55819923	14:55819693-55819923	ENSG00000177350,ENSG00000258784
chr14	55915581	55915796	14:55915581-55915796	ENSG00000259868
chr14	55938153	55938390	14:55938153-55938390	-
chr14	55954763	55955047	14:55954763-55955047	ENSG00000259868
chr14	55963026	55963671	14:55963026-55963671	ENSG00000259868
chr14	55974275	55974596	14:55974275-55974596	ENSG00000259868
chr14	56004797	56005470	14:56004797-56005470	ENSG00000177350,ENSG00000258784
chr14	56059129	56059483	14:56059129-56059483	-
chr14	56087853	56088787	14:56087853-56088787	ENSG00000258776,ENSG00000177350,ENSG00000258784
chr14	56093802	56094180	14:56093802-56094180	-
chr14	56100190	56100523	14:56100190-56100523	-
chr14	56117791	56119602	14:56117791-56119602	ENSG00000139946,ENSG00000277763
chr14	56129123	56129636	14:56129123-56129636	ENSG00000139946,ENSG00000277763
chr14	56131416	56131654	14:56131416-56131654	-
chr14	56137216	56137576	14:56137216-56137576	-
chr14	56139018	56139271	14:56139018-56139271	-
chr14	56145325	56145704	14:56145325-56145704	-
chr14	56148230	56148435	14:56148230-56148435	-
chr14	56149974	56150504	14:56149974-56150504	-
chr14	56195608	56196450	14:56195608-56196450	-
chr14	56199207	56199579	14:56199207-56199579	-
chr14	56205482	56206108	14:56205482-56206108	-
chr14	56216707	56217244	14:56216707-56217244	-
chr14	56219875	56220328	14:56219875-56220328	-
chr14	56287575	56287779	14:56287575-56287779	-
chr14	56293750	56294278	14:56293750-56294278	-
chr14	56310687	56311201	14:56310687-56311201	ENSG00000259719,ENSG00000275569,ENSG00000259483
chr14	56333647	56333923	14:56333647-56333923	-
chr14	56339913	56340348	14:56339913-56340348	ENSG00000177350,ENSG00000258784
chr14	56342184	56342814	14:56342184-56342814	ENSG00000258784
chr14	56358239	56358602	14:56358239-56358602	ENSG00000258784
chr14	56359108	56359670	14:56359108-56359670	ENSG00000243388,ENSG00000177350,ENSG00000258784,ENSG00000213641
chr14	56412571	56413104	14:56412571-56413104	-
chr14	56413876	56414213	14:56413876-56414213	-
chr14	56422536	56423089	14:56422536-56423089	ENSG00000258803,ENSG00000258784
chr14	56447299	56447739	14:56447299-56447739	-
chr14	56482410	56482682	14:56482410-56482682	ENSG00000258803,ENSG00000070269
chr14	56491434	56491799	14:56491434-56491799	ENSG00000258803,ENSG00000070269
chr14	56499067	56499272	14:56499067-56499272	ENSG00000258803
chr14	56556074	56556392	14:56556074-56556392	ENSG00000258803
chr14	56579269	56580504	14:56579269-56580504	ENSG00000258776,ENSG00000258428,ENSG00000258803,ENSG00000070269
chr14	56632094	56632447	14:56632094-56632447	ENSG00000258428,ENSG00000070269
chr14	56659885	56660230	14:56659885-56660230	ENSG00000259136,ENSG00000258758,ENSG00000243388,ENSG00000200818,ENSG00000243801,ENSG00000258776,ENSG00000258703,ENSG00000258428
chr14	56686298	56686794	14:56686298-56686794	ENSG00000286355,ENSG00000259136,ENSG00000258758,ENSG00000243388,ENSG00000200818,ENSG00000243801,ENSG00000258776,ENSG00000258703,ENSG00000242995,ENSG00000258428
chr14	56730506	56731007	14:56730506-56731007	ENSG00000259136,ENSG00000258758,ENSG00000243388,ENSG00000200818,ENSG00000243801,ENSG00000258776,ENSG00000248550,ENSG00000258703,ENSG00000259133
chr14	56798253	56798759	14:56798253-56798759	ENSG00000243388,ENSG00000200818,ENSG00000243801,ENSG00000258776,ENSG00000248550,ENSG00000165588,ENSG00000258703
chr14	56802871	56803123	14:56802871-56803123	ENSG00000200818,ENSG00000243801,ENSG00000258776,ENSG00000248550,ENSG00000165588,ENSG00000258703
chr14	57060463	57060702	14:57060463-57060702	ENSG00000258592,ENSG00000259136,ENSG00000258758,ENSG00000243388,ENSG00000286257,ENSG00000258776
chr14	57112600	57112940	14:57112600-57112940	-
chr14	57231497	57231825	14:57231497-57231825	ENSG00000070367
chr14	57245428	57246036	14:57245428-57246036	ENSG00000070367
chr14	57268455	57269837	14:57268455-57269837	ENSG00000259008,ENSG00000286355,ENSG00000053770,ENSG00000070367
chr14	57294180	57294627	14:57294180-57294627	ENSG00000259008,ENSG00000286355,ENSG00000053770
chr14	57317174	57317476	14:57317174-57317476	ENSG00000259008,ENSG00000286355,ENSG00000259136,ENSG00000258758,ENSG00000243388,ENSG00000258803
chr14	57390034	57391785	14:57390034-57391785	ENSG00000100557,ENSG00000139977,ENSG00000259008,ENSG00000286355
chr14	57413790	57414205	14:57413790-57414205	ENSG00000259969,ENSG00000258856,ENSG00000259039,ENSG00000100557,ENSG00000139977,ENSG00000259008,ENSG00000286355,ENSG00000259136,ENSG00000258758,ENSG00000243388,ENSG00000258776
chr14	57831983	57832263	14:57831983-57832263	ENSG00000259969,ENSG00000252837,ENSG00000258856,ENSG00000259039,ENSG00000100557
chr14	57865533	57866162	14:57865533-57866162	ENSG00000259969,ENSG00000258856,ENSG00000259039,ENSG00000151812,ENSG00000100557
chr14	58072679	58073029	14:58072679-58073029	ENSG00000258836,ENSG00000259969,ENSG00000258856,ENSG00000259039,ENSG00000100557
chr14	58108135	58108387	14:58108135-58108387	ENSG00000258836
chr14	58138268	58139060	14:58138268-58139060	ENSG00000258519,ENSG00000243023,ENSG00000258836,ENSG00000139971,ENSG00000259969,ENSG00000258856,ENSG00000259039
chr14	58151608	58152708	14:58151608-58152708	ENSG00000258519,ENSG00000243023,ENSG00000258836,ENSG00000139971,ENSG00000259969,ENSG00000258856,ENSG00000259039
chr14	58166506	58166783	14:58166506-58166783	ENSG00000258519,ENSG00000243700
chr14	58171203	58171444	14:58171203-58171444	ENSG00000258519,ENSG00000243700,ENSG00000259969
chr14	58192157	58192441	14:58192157-58192441	ENSG00000258519
chr14	58199525	58200604	14:58199525-58200604	ENSG00000258682,ENSG00000100567,ENSG00000131966,ENSG00000258519
chr14	58213307	58213610	14:58213307-58213610	ENSG00000131966
chr14	58215481	58215704	14:58215481-58215704	ENSG00000131966
chr14	58238016	58238346	14:58238016-58238346	ENSG00000100567
chr14	58239707	58240272	14:58239707-58240272	ENSG00000100567
chr14	58244118	58245272	14:58244118-58245272	ENSG00000032219,ENSG00000257621,ENSG00000258682,ENSG00000100567
chr14	58274828	58275122	14:58274828-58275122	ENSG00000180189,ENSG00000257621,ENSG00000258682,ENSG00000100567
chr14	58281160	58281706	14:58281160-58281706	ENSG00000032219,ENSG00000252782,ENSG00000279636,ENSG00000180189,ENSG00000257621,ENSG00000258682,ENSG00000100567
chr14	58291595	58292185	14:58291595-58292185	ENSG00000032219,ENSG00000252782,ENSG00000279636,ENSG00000180189,ENSG00000257621,ENSG00000258682,ENSG00000139971
chr14	58297700	58299756	14:58297700-58299756	ENSG00000032219,ENSG00000252782,ENSG00000279636,ENSG00000180189,ENSG00000257621,ENSG00000258682,ENSG00000100567,ENSG00000139971
chr14	58330908	58331485	14:58330908-58331485	ENSG00000258650,ENSG00000252198,ENSG00000032219,ENSG00000257621,ENSG00000258682
chr14	58354840	58355595	14:58354840-58355595	ENSG00000032219
chr14	58362835	58363069	14:58362835-58363069	ENSG00000252198,ENSG00000032219
chr14	58395652	58396592	14:58395652-58396592	ENSG00000258650,ENSG00000252198,ENSG00000100578,ENSG00000100575,ENSG00000258378,ENSG00000196860,ENSG00000258658
chr14	58414837	58415158	14:58414837-58415158	ENSG00000258650,ENSG00000252198,ENSG00000100575
chr14	58418446	58418780	14:58418446-58418780	ENSG00000252198,ENSG00000100578,ENSG00000100575
chr14	58426902	58428395	14:58426902-58428395	ENSG00000258650,ENSG00000252198,ENSG00000100578,ENSG00000100575
chr14	58501193	58501673	14:58501193-58501673	ENSG00000258734,ENSG00000213598,ENSG00000258583,ENSG00000258650,ENSG00000252198,ENSG00000100578
chr14	58515989	58516237	14:58515989-58516237	ENSG00000258734,ENSG00000258583,ENSG00000258900,ENSG00000258650,ENSG00000252198
chr14	58533473	58533922	14:58533473-58533922	ENSG00000100578
chr14	58535012	58535478	14:58535012-58535478	ENSG00000258650,ENSG00000100578
chr14	58537106	58537383	14:58537106-58537383	ENSG00000258900,ENSG00000258650,ENSG00000100578
chr14	58565664	58566273	14:58565664-58566273	ENSG00000258734,ENSG00000213598,ENSG00000258583,ENSG00000239510,ENSG00000258650
chr14	58572249	58572474	14:58572249-58572474	ENSG00000239510
chr14	58629224	58629628	14:58629224-58629628	ENSG00000258734,ENSG00000258583,ENSG00000165617
chr14	58634919	58635181	14:58634919-58635181	ENSG00000258734,ENSG00000258583,ENSG00000165617
chr14	58637185	58638695	14:58637185-58638695	ENSG00000258734,ENSG00000213598,ENSG00000258583,ENSG00000165617
chr14	58749116	58749626	14:58749116-58749626	ENSG00000258734,ENSG00000213598,ENSG00000258583,ENSG00000258650
chr14	58955122	58955789	14:58955122-58955789	ENSG00000258734,ENSG00000213598,ENSG00000258583
chr14	58970484	58970694	14:58970484-58970694	-
chr14	58972512	58973090	14:58972512-58973090	ENSG00000258734,ENSG00000213598,ENSG00000258583,ENSG00000258650
chr14	59028553	59028915	14:59028553-59028915	ENSG00000258734,ENSG00000213598,ENSG00000258583
chr14	59055375	59055883	14:59055375-59055883	ENSG00000213598,ENSG00000258583,ENSG00000258650
chr14	59126820	59127523	14:59126820-59127523	ENSG00000258685
chr14	59155815	59156099	14:59155815-59156099	ENSG00000258685
chr14	59177946	59178144	14:59177946-59178144	ENSG00000258996,ENSG00000258685
chr14	59178375	59178580	14:59178375-59178580	ENSG00000258996,ENSG00000258685
chr14	59187766	59189312	14:59187766-59189312	ENSG00000100592,ENSG00000258996,ENSG00000258685
chr14	59210646	59211367	14:59210646-59211367	-
chr14	59215334	59215572	14:59215334-59215572	-
chr14	59240778	59241176	14:59240778-59241176	-
chr14	59251962	59252188	14:59251962-59252188	-
chr14	59254586	59255046	14:59254586-59255046	-
chr14	59275755	59275990	14:59275755-59275990	-
chr14	59295934	59296589	14:59295934-59296589	ENSG00000100592,ENSG00000258685
chr14	59301387	59301680	14:59301387-59301680	ENSG00000100592
chr14	59316052	59316687	14:59316052-59316687	ENSG00000100592,ENSG00000258685
chr14	59333797	59334026	14:59333797-59334026	ENSG00000100592
chr14	59361056	59361485	14:59361056-59361485	ENSG00000100592
chr14	59398657	59399204	14:59398657-59399204	ENSG00000258685
chr14	59427219	59427588	14:59427219-59427588	ENSG00000258685
chr14	59444487	59444686	14:59444487-59444686	ENSG00000258685
chr14	59464303	59465478	14:59464303-59465478	ENSG00000050130,ENSG00000126790,ENSG00000181619,ENSG00000258685
chr14	59483743	59484997	14:59483743-59484997	ENSG00000050130,ENSG00000126790,ENSG00000181619
chr14	59507279	59507798	14:59507279-59507798	ENSG00000151838,ENSG00000050130,ENSG00000258782
chr14	59512027	59512322	14:59512027-59512322	ENSG00000151838,ENSG00000258782
chr14	59538453	59539625	14:59538453-59539625	ENSG00000258782
chr14	59564204	59564834	14:59564204-59564834	ENSG00000151838,ENSG00000258782
chr14	59570079	59570540	14:59570079-59570540	ENSG00000151838
chr14	59576350	59577087	14:59576350-59577087	ENSG00000263629,ENSG00000151838,ENSG00000258782
chr14	59583629	59583992	14:59583629-59583992	ENSG00000151838
chr14	59586172	59587009	14:59586172-59587009	-
chr14	59630416	59630886	14:59630416-59630886	ENSG00000263629,ENSG00000139970
chr14	59633444	59633874	14:59633444-59633874	ENSG00000263629,ENSG00000139970
chr14	59688364	59688872	14:59688364-59688872	ENSG00000263629
chr14	59750778	59751082	14:59750778-59751082	-
chr14	59751483	59751994	14:59751483-59751994	-
chr14	59829713	59829941	14:59829713-59829941	-
chr14	59864123	59864582	14:59864123-59864582	ENSG00000139970
chr14	59870058	59871150	14:59870058-59871150	ENSG00000139970
chr14	59900508	59901007	14:59900508-59901007	ENSG00000131951,ENSG00000261120
chr14	59918931	59919800	14:59918931-59919800	ENSG00000131951,ENSG00000261120
chr14	59964984	59965849	14:59964984-59965849	ENSG00000258563
chr14	60051779	60052155	14:60051779-60052155	ENSG00000258553,ENSG00000131951
chr14	60064669	60064948	14:60064669-60064948	ENSG00000258553
chr14	60091581	60092471	14:60091581-60092471	ENSG00000100612,ENSG00000126773,ENSG00000258553
chr14	60094439	60094655	14:60094439-60094655	ENSG00000126773,ENSG00000258553
chr14	60136636	60136838	14:60136636-60136838	ENSG00000126773
chr14	60151515	60152056	14:60151515-60152056	ENSG00000258563,ENSG00000258896,ENSG00000100612,ENSG00000126773
chr14	60164538	60165809	14:60164538-60165809	ENSG00000258563,ENSG00000258896,ENSG00000100612,ENSG00000126773
chr14	60184070	60184570	14:60184070-60184570	ENSG00000258563,ENSG00000100612
chr14	60184933	60185139	14:60184933-60185139	ENSG00000258563
chr14	60195119	60195545	14:60195119-60195545	ENSG00000242135
chr14	60196166	60196617	14:60196166-60196617	ENSG00000259169,ENSG00000242135,ENSG00000258563
chr14	60210568	60210884	14:60210568-60210884	ENSG00000242135
chr14	60225130	60225544	14:60225130-60225544	ENSG00000259169,ENSG00000100614,ENSG00000254718,ENSG00000242135
chr14	60227470	60227675	14:60227470-60227675	-
chr14	60242405	60242785	14:60242405-60242785	ENSG00000100614,ENSG00000254718
chr14	60247851	60248366	14:60247851-60248366	ENSG00000100614,ENSG00000254718
chr14	60248616	60250209	14:60248616-60250209	ENSG00000100614,ENSG00000254718
chr14	60257885	60258120	14:60257885-60258120	ENSG00000100614
chr14	60260985	60261189	14:60260985-60261189	ENSG00000100614
chr14	60300099	60300362	14:60300099-60300362	ENSG00000259169,ENSG00000258556
chr14	60303237	60303498	14:60303237-60303498	-
chr14	60304586	60305022	14:60304586-60305022	ENSG00000259169
chr14	60311454	60311998	14:60311454-60311998	ENSG00000259169,ENSG00000258427,ENSG00000258556
chr14	60312973	60313446	14:60312973-60313446	ENSG00000259169,ENSG00000258427,ENSG00000258556
chr14	60327350	60328168	14:60327350-60328168	ENSG00000259169,ENSG00000258427,ENSG00000258556
chr14	60331353	60332047	14:60331353-60332047	ENSG00000259169,ENSG00000258427,ENSG00000258556
chr14	60346931	60347262	14:60346931-60347262	ENSG00000259169,ENSG00000258427
chr14	60350036	60350335	14:60350036-60350335	ENSG00000258764,ENSG00000259169,ENSG00000258427
chr14	60485517	60486170	14:60485517-60486170	ENSG00000258764,ENSG00000258692,ENSG00000259169,ENSG00000258427,ENSG00000179008
chr14	60508936	60509567	14:60508936-60509567	ENSG00000258764,ENSG00000258670,ENSG00000184302,ENSG00000258692,ENSG00000259169,ENSG00000258427,ENSG00000179008
chr14	60509798	60510001	14:60509798-60510001	ENSG00000258764,ENSG00000258670,ENSG00000184302,ENSG00000258692,ENSG00000259169
chr14	60514893	60516404	14:60514893-60516404	ENSG00000258764,ENSG00000258670,ENSG00000184302,ENSG00000258692,ENSG00000259169,ENSG00000258427,ENSG00000179008
chr14	60562099	60562578	14:60562099-60562578	ENSG00000241354,ENSG00000244756,ENSG00000258764,ENSG00000259169,ENSG00000258427
chr14	60579660	60580234	14:60579660-60580234	ENSG00000241354,ENSG00000244756,ENSG00000258764
chr14	60589259	60589608	14:60589259-60589608	ENSG00000241354,ENSG00000258764
chr14	60625281	60625786	14:60625281-60625786	ENSG00000258485,ENSG00000258952,ENSG00000241354
chr14	60637426	60637978	14:60637426-60637978	ENSG00000126778,ENSG00000258952,ENSG00000241354
chr14	60642315	60643173	14:60642315-60643173	ENSG00000126778,ENSG00000258952
chr14	60649130	60649641	14:60649130-60649641	ENSG00000126778,ENSG00000258952
chr14	60656780	60657590	14:60656780-60657590	ENSG00000126778
chr14	60721479	60722175	14:60721479-60722175	ENSG00000258485,ENSG00000258892,ENSG00000258445,ENSG00000020426,ENSG00000100625
chr14	60723334	60723977	14:60723334-60723977	ENSG00000258485,ENSG00000258892,ENSG00000258445,ENSG00000020426,ENSG00000100625
chr14	60734536	60735171	14:60734536-60735171	ENSG00000206870,ENSG00000258656,ENSG00000258485,ENSG00000258892,ENSG00000258445,ENSG00000020426,ENSG00000100625
chr14	60753621	60754252	14:60753621-60754252	ENSG00000206870,ENSG00000258656,ENSG00000258485,ENSG00000258892,ENSG00000258445,ENSG00000020426
chr14	60764074	60764393	14:60764074-60764393	ENSG00000258485,ENSG00000258892,ENSG00000258445
chr14	60845663	60845985	14:60845663-60845985	ENSG00000206870,ENSG00000258656,ENSG00000258485,ENSG00000258892,ENSG00000258445
chr14	60980665	60981627	14:60980665-60981627	ENSG00000139974,ENSG00000206870,ENSG00000258656,ENSG00000126814,ENSG00000258485,ENSG00000258892
chr14	60989620	60990117	14:60989620-60990117	ENSG00000139974,ENSG00000206870,ENSG00000258656,ENSG00000126814,ENSG00000258485,ENSG00000258892
chr14	60995620	60995908	14:60995620-60995908	ENSG00000206870,ENSG00000258656,ENSG00000258485
chr14	61025186	61025479	14:61025186-61025479	ENSG00000206870,ENSG00000258656
chr14	61102335	61102593	14:61102335-61102593	-
chr14	61183374	61183836	14:61183374-61183836	ENSG00000027075,ENSG00000258485
chr14	61189020	61189483	14:61189020-61189483	ENSG00000027075
chr14	61239236	61239624	14:61239236-61239624	ENSG00000241354
chr14	61252656	61253223	14:61252656-61253223	ENSG00000258485,ENSG00000258892,ENSG00000241354
chr14	61269523	61270146	14:61269523-61270146	ENSG00000182107
chr14	61280323	61281237	14:61280323-61281237	ENSG00000182107,ENSG00000027075
chr14	61286082	61286580	14:61286082-61286580	ENSG00000182107,ENSG00000027075
chr14	61296803	61297380	14:61296803-61297380	-
chr14	61308126	61308573	14:61308126-61308573	ENSG00000247287
chr14	61321201	61322307	14:61321201-61322307	ENSG00000247287,ENSG00000027075
chr14	61322914	61323185	14:61322914-61323185	ENSG00000247287
chr14	61329586	61329800	14:61329586-61329800	ENSG00000247287,ENSG00000027075
chr14	61342371	61343087	14:61342371-61343087	ENSG00000247287,ENSG00000027075
chr14	61347924	61348278	14:61347924-61348278	ENSG00000027075
chr14	61385301	61385657	14:61385301-61385657	-
chr14	61390638	61391238	14:61390638-61391238	ENSG00000027075
chr14	61403464	61403971	14:61403464-61403971	-
chr14	61416808	61417072	14:61416808-61417072	-
chr14	61418733	61419152	14:61418733-61419152	-
chr14	61420641	61420908	14:61420641-61420908	-
chr14	61433397	61433677	14:61433397-61433677	-
chr14	61439055	61439521	14:61439055-61439521	ENSG00000027075
chr14	61444138	61444706	14:61444138-61444706	ENSG00000027075
chr14	61456588	61457011	14:61456588-61457011	ENSG00000258956,ENSG00000258964,ENSG00000027075
chr14	61461654	61462171	14:61461654-61462171	ENSG00000258964,ENSG00000027075
chr14	61471866	61472486	14:61471866-61472486	ENSG00000258964
chr14	61476594	61477304	14:61476594-61477304	ENSG00000258964,ENSG00000100644,ENSG00000258777,ENSG00000258989,ENSG00000027075
chr14	61483415	61483865	14:61483415-61483865	ENSG00000027075
chr14	61503478	61503726	14:61503478-61503726	-
chr14	61526797	61527274	14:61526797-61527274	ENSG00000258989,ENSG00000027075
chr14	61533489	61533917	14:61533489-61533917	ENSG00000258926,ENSG00000258989,ENSG00000027075
chr14	61552768	61553394	14:61552768-61553394	ENSG00000258926,ENSG00000258989
chr14	61568184	61569068	14:61568184-61569068	ENSG00000232774,ENSG00000250548
chr14	61569850	61570092	14:61569850-61570092	ENSG00000232774,ENSG00000250548
chr14	61590130	61590394	14:61590130-61590394	-
chr14	61599050	61599327	14:61599050-61599327	-
chr14	61602260	61602571	14:61602260-61602571	-
chr14	61607585	61608001	14:61607585-61608001	-
chr14	61654010	61654391	14:61654010-61654391	ENSG00000232774
chr14	61660724	61661033	14:61660724-61661033	-
chr14	61661867	61662103	14:61661867-61662103	-
chr14	61670968	61671555	14:61670968-61671555	ENSG00000258777
chr14	61678794	61679378	14:61678794-61679378	-
chr14	61694989	61695913	14:61694989-61695913	ENSG00000258964,ENSG00000100644,ENSG00000258777
chr14	61711346	61711731	14:61711346-61711731	ENSG00000258964,ENSG00000100644,ENSG00000258777
chr14	61719434	61720522	14:61719434-61720522	ENSG00000258964,ENSG00000100644,ENSG00000258777
chr14	61750919	61751416	14:61750919-61751416	ENSG00000279633,ENSG00000023608,ENSG00000258964,ENSG00000258667,ENSG00000100644
chr14	61753468	61753683	14:61753468-61753683	ENSG00000258667
chr14	61761936	61762644	14:61761936-61762644	ENSG00000279633,ENSG00000023608,ENSG00000258964,ENSG00000258667,ENSG00000100644,ENSG00000258777
chr14	61812590	61813146	14:61812590-61813146	ENSG00000258956,ENSG00000139973,ENSG00000279633
chr14	61837543	61838102	14:61837543-61838102	ENSG00000258956,ENSG00000279633,ENSG00000258964
chr14	61860349	61860738	14:61860349-61860738	ENSG00000258638,ENSG00000258842,ENSG00000139973
chr14	61891435	61891733	14:61891435-61891733	ENSG00000258842
chr14	62104025	62104546	14:62104025-62104546	ENSG00000258877,ENSG00000258638,ENSG00000259142,ENSG00000186369,ENSG00000258903,ENSG00000258842
chr14	62117078	62117696	14:62117078-62117696	ENSG00000258638,ENSG00000259142,ENSG00000186369,ENSG00000258903,ENSG00000258842
chr14	62126987	62127318	14:62126987-62127318	ENSG00000258877,ENSG00000258638,ENSG00000259142,ENSG00000186369,ENSG00000258903,ENSG00000258842
chr14	62158833	62159060	14:62158833-62159060	ENSG00000258877,ENSG00000258638,ENSG00000270852,ENSG00000259142,ENSG00000258842
chr14	62163151	62163415	14:62163151-62163415	ENSG00000258877,ENSG00000258638,ENSG00000270852,ENSG00000259142
chr14	63045336	63046251	14:63045336-63046251	ENSG00000126785,ENSG00000258995,ENSG00000259093,ENSG00000140015,ENSG00000258877,ENSG00000258638
chr14	63276855	63277268	14:63276855-63277268	ENSG00000179600,ENSG00000126785,ENSG00000258995,ENSG00000259093,ENSG00000258877,ENSG00000258638
chr14	63299434	63299876	14:63299434-63299876	ENSG00000179600,ENSG00000258943,ENSG00000126785,ENSG00000258995,ENSG00000259093,ENSG00000258877,ENSG00000258638
chr14	63383893	63384111	14:63383893-63384111	ENSG00000258645,ENSG00000258800,ENSG00000270878,ENSG00000179600,ENSG00000258995
chr14	63388754	63389272	14:63388754-63389272	ENSG00000206822,ENSG00000202490,ENSG00000258645,ENSG00000258800,ENSG00000270878,ENSG00000261242,ENSG00000154001,ENSG00000179600,ENSG00000126785
chr14	63412983	63413201	14:63412983-63413201	-
chr14	63438093	63438617	14:63438093-63438617	-
chr14	63453550	63454053	14:63453550-63454053	ENSG00000202490,ENSG00000258645,ENSG00000258800,ENSG00000270878,ENSG00000154001
chr14	63454844	63455115	14:63454844-63455115	ENSG00000258800,ENSG00000270878,ENSG00000154001
chr14	63467270	63467580	14:63467270-63467580	ENSG00000252800
chr14	63477664	63478189	14:63477664-63478189	ENSG00000258800,ENSG00000270878,ENSG00000252800
chr14	63510629	63511019	14:63510629-63511019	ENSG00000258800,ENSG00000270878,ENSG00000154001
chr14	63542877	63543949	14:63542877-63543949	ENSG00000274015,ENSG00000206822,ENSG00000202490,ENSG00000258645,ENSG00000258800,ENSG00000140006,ENSG00000270878,ENSG00000261242,ENSG00000154001,ENSG00000126785
chr14	63562445	63562686	14:63562445-63562686	ENSG00000206822,ENSG00000202490,ENSG00000258645,ENSG00000258800,ENSG00000270878,ENSG00000205767
chr14	63633003	63633202	14:63633003-63633202	ENSG00000274015,ENSG00000207172,ENSG00000206822,ENSG00000202490,ENSG00000258645,ENSG00000258800,ENSG00000140006,ENSG00000270878
chr14	63641346	63642716	14:63641346-63642716	ENSG00000200693,ENSG00000274015,ENSG00000207172,ENSG00000206822,ENSG00000202490,ENSG00000258645,ENSG00000258800,ENSG00000140006,ENSG00000270878
chr14	63650235	63650857	14:63650235-63650857	ENSG00000200693,ENSG00000274015,ENSG00000207172,ENSG00000206822,ENSG00000202490,ENSG00000258645,ENSG00000258800,ENSG00000140006,ENSG00000270878
chr14	63677886	63678137	14:63677886-63678137	ENSG00000202490
chr14	63679636	63679886	14:63679636-63679886	ENSG00000202490
chr14	63701440	63702203	14:63701440-63702203	ENSG00000221537,ENSG00000270912,ENSG00000252749,ENSG00000258778,ENSG00000126821,ENSG00000206822,ENSG00000202490,ENSG00000258645,ENSG00000258800,ENSG00000270878,ENSG00000179600,ENSG00000126785,ENSG00000258995,ENSG00000258877,ENSG00000258638
chr14	63709603	63710731	14:63709603-63710731	ENSG00000252749
chr14	63727554	63728496	14:63727554-63728496	ENSG00000270912,ENSG00000252749,ENSG00000258778,ENSG00000126821,ENSG00000274015,ENSG00000206822,ENSG00000202490,ENSG00000258800,ENSG00000140006,ENSG00000270878
chr14	63745951	63746331	14:63745951-63746331	ENSG00000270912,ENSG00000258411,ENSG00000252749,ENSG00000258778,ENSG00000202490,ENSG00000258645,ENSG00000258800,ENSG00000270878
chr14	63752844	63753071	14:63752844-63753071	ENSG00000270912,ENSG00000258411,ENSG00000252749
chr14	63761354	63761642	14:63761354-63761642	ENSG00000270912,ENSG00000258411,ENSG00000054654,ENSG00000252749
chr14	63769953	63770667	14:63769953-63770667	ENSG00000270912,ENSG00000258411,ENSG00000252749,ENSG00000207172,ENSG00000206822,ENSG00000202490,ENSG00000258645
chr14	63852572	63853663	14:63852572-63853663	ENSG00000221537,ENSG00000202182,ENSG00000270912,ENSG00000054654
chr14	63891710	63891950	14:63891710-63891950	ENSG00000270912
chr14	64010580	64010847	14:64010580-64010847	ENSG00000221537,ENSG00000270912
chr14	64011146	64011607	14:64011146-64011607	ENSG00000221537,ENSG00000270912
chr14	64159608	64159836	14:64159608-64159836	ENSG00000221537,ENSG00000054654
chr14	64196706	64197333	14:64196706-64197333	ENSG00000221537,ENSG00000054654
chr14	64209438	64209828	14:64209438-64209828	ENSG00000221537,ENSG00000054654
chr14	64220318	64220964	14:64220318-64220964	ENSG00000221537,ENSG00000140009,ENSG00000270912,ENSG00000054654
chr14	64238517	64239095	14:64238517-64239095	ENSG00000221537
chr14	64293972	64295094	14:64293972-64295094	ENSG00000221537,ENSG00000140009,ENSG00000270912
chr14	64303414	64303712	14:64303414-64303712	ENSG00000221537,ENSG00000140009,ENSG00000270912
chr14	64337987	64339226	14:64337987-64339226	ENSG00000284664,ENSG00000214770,ENSG00000140009
chr14	64363538	64363800	14:64363538-64363800	ENSG00000271511,ENSG00000284664,ENSG00000234911
chr14	64387565	64388943	14:64387565-64388943	ENSG00000100714,ENSG00000284664,ENSG00000234911
chr14	64394446	64395277	14:64394446-64395277	ENSG00000100714,ENSG00000234911
chr14	64408931	64409828	14:64408931-64409828	ENSG00000100714,ENSG00000284664,ENSG00000234911
chr14	64442270	64442838	14:64442270-64442838	ENSG00000272909,ENSG00000258824,ENSG00000100714
chr14	64465049	64465994	14:64465049-64465994	ENSG00000126804,ENSG00000179841,ENSG00000089775,ENSG00000272909,ENSG00000258824,ENSG00000100714,ENSG00000284664
chr14	64478822	64479225	14:64478822-64479225	ENSG00000179841,ENSG00000284664
chr14	64492943	64493388	14:64492943-64493388	ENSG00000126804,ENSG00000089775
chr14	64503031	64505044	14:64503031-64505044	ENSG00000126804,ENSG00000089775
chr14	64510427	64510778	14:64510427-64510778	ENSG00000126804,ENSG00000089775
chr14	64511182	64511485	14:64511182-64511485	ENSG00000259160,ENSG00000126804,ENSG00000089775
chr14	64523170	64523386	14:64523170-64523386	ENSG00000259160
chr14	64539648	64540791	14:64539648-64540791	ENSG00000165807,ENSG00000126803,ENSG00000259160,ENSG00000259116,ENSG00000126804,ENSG00000089775,ENSG00000259076,ENSG00000259010
chr14	64549678	64550388	14:64549678-64550388	ENSG00000165807,ENSG00000126803,ENSG00000259160,ENSG00000259116,ENSG00000259076,ENSG00000259010
chr14	64572696	64573124	14:64572696-64573124	ENSG00000259076,ENSG00000259010
chr14	64612903	64613328	14:64612903-64613328	ENSG00000259076,ENSG00000259010
chr14	64618213	64618760	14:64618213-64618760	ENSG00000259076,ENSG00000259010
chr14	64636650	64637138	14:64636650-64637138	ENSG00000126803,ENSG00000259160,ENSG00000259116,ENSG00000259076,ENSG00000259010
chr14	64658689	64659539	14:64658689-64659539	ENSG00000259076,ENSG00000284269
chr14	64671560	64671766	14:64671560-64671766	-
chr14	64673841	64674102	14:64673841-64674102	ENSG00000126822,ENSG00000070182,ENSG00000284269
chr14	64688075	64688561	14:64688075-64688561	ENSG00000126822,ENSG00000284269
chr14	64698996	64699482	14:64698996-64699482	ENSG00000126822
chr14	64704195	64705148	14:64704195-64705148	ENSG00000126822
chr14	64708599	64708974	14:64708599-64708974	ENSG00000126822
chr14	64722794	64723021	14:64722794-64723021	ENSG00000126822
chr14	64762120	64762644	14:64762120-64762644	ENSG00000070182,ENSG00000284269
chr14	64764672	64765016	14:64764672-64765016	ENSG00000070182,ENSG00000284269
chr14	64798281	64798526	14:64798281-64798526	ENSG00000284269
chr14	64823178	64823692	14:64823178-64823692	ENSG00000070182,ENSG00000284269
chr14	64841517	64842047	14:64841517-64842047	-
chr14	64844991	64845595	14:64844991-64845595	ENSG00000284269
chr14	64870166	64870817	14:64870166-64870817	ENSG00000070182
chr14	64879512	64880841	14:64879512-64880841	ENSG00000070182,ENSG00000284269,ENSG00000176153
chr14	64891608	64892069	14:64891608-64892069	ENSG00000070182,ENSG00000284269,ENSG00000252497,ENSG00000176153
chr14	64912326	64912638	14:64912326-64912638	ENSG00000252497,ENSG00000258289,ENSG00000125954,ENSG00000176153
chr14	64914137	64914743	14:64914137-64914743	ENSG00000252497,ENSG00000258289,ENSG00000125954,ENSG00000176153
chr14	64926445	64926975	14:64926445-64926975	ENSG00000258289,ENSG00000125954,ENSG00000176153
chr14	64953046	64953278	14:64953046-64953278	ENSG00000176153,ENSG00000139998
chr14	64971789	64972715	14:64971789-64972715	ENSG00000176153,ENSG00000139998
chr14	64986485	64987596	14:64986485-64987596	ENSG00000176153,ENSG00000139998,ENSG00000257365,ENSG00000272158
chr14	64993448	64993752	14:64993448-64993752	ENSG00000257365,ENSG00000272158
chr14	65019881	65020408	14:65019881-65020408	ENSG00000257365,ENSG00000272158,ENSG00000259118,ENSG00000222985
chr14	65033108	65033678	14:65033108-65033678	ENSG00000257365,ENSG00000272158,ENSG00000266531,ENSG00000259118,ENSG00000222985
chr14	65042549	65043450	14:65042549-65043450	ENSG00000272158,ENSG00000266531,ENSG00000259118,ENSG00000222985
chr14	65044459	65044969	14:65044459-65044969	ENSG00000272158,ENSG00000266531,ENSG00000259118,ENSG00000222985
chr14	65054519	65055128	14:65054519-65055128	ENSG00000257365,ENSG00000272158,ENSG00000125952,ENSG00000266531,ENSG00000259118,ENSG00000222985
chr14	65074758	65075031	14:65074758-65075031	ENSG00000259118,ENSG00000222985
chr14	65096270	65096812	14:65096270-65096812	ENSG00000125952,ENSG00000259118
chr14	65101887	65103264	14:65101887-65103264	ENSG00000125952,ENSG00000259118,ENSG00000222985
chr14	65107290	65107696	14:65107290-65107696	ENSG00000125952,ENSG00000222985
chr14	65164243	65164493	14:65164243-65164493	ENSG00000222985
chr14	65167213	65167449	14:65167213-65167449	ENSG00000222985
chr14	65170587	65171128	14:65170587-65171128	ENSG00000222985,ENSG00000276116,ENSG00000224861
chr14	65206545	65206894	14:65206545-65206894	-
chr14	65210130	65210548	14:65210130-65210548	ENSG00000255002
chr14	65222464	65222728	14:65222464-65222728	ENSG00000255002
chr14	65229743	65230167	14:65229743-65230167	ENSG00000255002,ENSG00000258878
chr14	65244137	65244401	14:65244137-65244401	ENSG00000258878
chr14	65255758	65255972	14:65255758-65255972	-
chr14	65267878	65268367	14:65267878-65268367	ENSG00000258613,ENSG00000214759,ENSG00000259078
chr14	65277480	65277967	14:65277480-65277967	ENSG00000258760,ENSG00000258613,ENSG00000214759,ENSG00000259078
chr14	65287733	65287983	14:65287733-65287983	ENSG00000258760,ENSG00000259078
chr14	65302002	65302353	14:65302002-65302353	ENSG00000258760
chr14	65329835	65330568	14:65329835-65330568	ENSG00000258760,ENSG00000266740
chr14	65335294	65335600	14:65335294-65335600	ENSG00000266740
chr14	65347049	65347283	14:65347049-65347283	-
chr14	65359511	65359826	14:65359511-65359826	-
chr14	65411710	65413472	14:65411710-65413472	ENSG00000033170,ENSG00000276116
chr14	65422068	65422577	14:65422068-65422577	ENSG00000033170,ENSG00000276116
chr14	65433597	65433808	14:65433597-65433808	-
chr14	65434448	65434680	14:65434448-65434680	-
chr14	65438385	65438867	14:65438385-65438867	-
chr14	65453721	65454119	14:65453721-65454119	-
chr14	65461627	65462218	14:65461627-65462218	ENSG00000180662,ENSG00000207781,ENSG00000258980
chr14	65470604	65470839	14:65470604-65470839	ENSG00000180662,ENSG00000207781
chr14	65476720	65477015	14:65476720-65477015	ENSG00000180662,ENSG00000207781
chr14	65483753	65483966	14:65483753-65483966	ENSG00000033170,ENSG00000180662,ENSG00000207781,ENSG00000258980
chr14	65517443	65517836	14:65517443-65517836	ENSG00000258980
chr14	65605085	65605295	14:65605085-65605295	-
chr14	65652084	65652497	14:65652084-65652497	-
chr14	65696823	65697297	14:65696823-65697297	-
chr14	65703265	65703897	14:65703265-65703897	ENSG00000258847,ENSG00000224861,ENSG00000258502,ENSG00000200860
chr14	65772968	65773369	14:65772968-65773369	-
chr14	65791657	65792011	14:65791657-65792011	-
chr14	65847154	65847742	14:65847154-65847742	ENSG00000258629,ENSG00000258960,ENSG00000258847,ENSG00000277651,ENSG00000224861,ENSG00000200860
chr14	65864569	65865321	14:65864569-65865321	ENSG00000258629,ENSG00000258960,ENSG00000258847,ENSG00000277651,ENSG00000224861,ENSG00000258502,ENSG00000200860
chr14	65927040	65927362	14:65927040-65927362	ENSG00000258629,ENSG00000258960,ENSG00000258847,ENSG00000277651,ENSG00000224861,ENSG00000200860
chr14	65928017	65928321	14:65928017-65928321	ENSG00000258629,ENSG00000258960,ENSG00000258847,ENSG00000277651,ENSG00000224861,ENSG00000200860
chr14	65937636	65938088	14:65937636-65938088	ENSG00000258629,ENSG00000258960,ENSG00000258847,ENSG00000277651,ENSG00000224861,ENSG00000258502,ENSG00000200860,ENSG00000287833
chr14	65949728	65950627	14:65949728-65950627	ENSG00000258629,ENSG00000258960,ENSG00000258847,ENSG00000277651,ENSG00000224861,ENSG00000258502,ENSG00000200860,ENSG00000287833
chr14	65959239	65959690	14:65959239-65959690	ENSG00000258629,ENSG00000258960,ENSG00000258847,ENSG00000277651,ENSG00000224861,ENSG00000258502,ENSG00000200860
chr14	65961038	65961324	14:65961038-65961324	ENSG00000258629,ENSG00000258960,ENSG00000258847,ENSG00000277651,ENSG00000224861,ENSG00000258502,ENSG00000200860
chr14	66081846	66082313	14:66081846-66082313	ENSG00000258847,ENSG00000277651,ENSG00000224861,ENSG00000258502,ENSG00000200860,ENSG00000287833
chr14	66293440	66294157	14:66293440-66294157	ENSG00000258502,ENSG00000200860,ENSG00000287833
chr14	66356736	66357014	14:66356736-66357014	ENSG00000200860,ENSG00000287833
chr14	66359377	66359692	14:66359377-66359692	ENSG00000200860
chr14	66378948	66379247	14:66378948-66379247	ENSG00000287833,ENSG00000258490
chr14	66402994	66403441	14:66402994-66403441	ENSG00000196553
chr14	66405025	66405455	14:66405025-66405455	ENSG00000287833,ENSG00000196553,ENSG00000258490
chr14	66495417	66496205	14:66495417-66496205	ENSG00000258561,ENSG00000196553,ENSG00000171723,ENSG00000258490
chr14	66507495	66508644	14:66507495-66508644	ENSG00000258561,ENSG00000196553,ENSG00000171723
chr14	66624095	66624937	14:66624095-66624937	ENSG00000258796,ENSG00000258490
chr14	66649464	66649998	14:66649464-66649998	ENSG00000258796,ENSG00000258490
chr14	66708132	66708595	14:66708132-66708595	ENSG00000258796,ENSG00000258490
chr14	66714208	66714548	14:66714208-66714548	ENSG00000258796,ENSG00000258490
chr14	66717593	66718087	14:66717593-66718087	ENSG00000258796,ENSG00000258490
chr14	66746276	66746886	14:66746276-66746886	ENSG00000258796,ENSG00000258490
chr14	67166311	67166579	14:67166311-67166579	ENSG00000286319,ENSG00000199755
chr14	67191991	67192700	14:67191991-67192700	ENSG00000172717,ENSG00000258988
chr14	67193873	67194132	14:67193873-67194132	ENSG00000172717,ENSG00000258988
chr14	67195218	67195580	14:67195218-67195580	ENSG00000172717,ENSG00000258988
chr14	67240686	67242183	14:67240686-67242183	ENSG00000072415,ENSG00000199755
chr14	67252831	67253327	14:67252831-67253327	ENSG00000072415
chr14	67267464	67267683	14:67267464-67267683	ENSG00000072415
chr14	67285877	67286094	14:67285877-67286094	ENSG00000286319
chr14	67306747	67307333	14:67306747-67307333	ENSG00000286319,ENSG00000100554,ENSG00000199755
chr14	67359589	67360767	14:67359589-67360767	ENSG00000100554,ENSG00000199755,ENSG00000134001
chr14	67389193	67389865	14:67389193-67389865	ENSG00000100554,ENSG00000199755,ENSG00000134001,ENSG00000100558
chr14	67410380	67410693	14:67410380-67410693	ENSG00000199755,ENSG00000100558
chr14	67414104	67414429	14:67414104-67414429	ENSG00000100558
chr14	67418803	67419278	14:67418803-67419278	ENSG00000100558
chr14	67420156	67420358	14:67420156-67420358	-
chr14	67423568	67423779	14:67423568-67423779	ENSG00000100558
chr14	67427220	67427579	14:67427220-67427579	ENSG00000265993,ENSG00000054690
chr14	67436471	67436674	14:67436471-67436674	ENSG00000265993
chr14	67488093	67488986	14:67488093-67488986	ENSG00000265993,ENSG00000198133
chr14	67495915	67496136	14:67495915-67496136	ENSG00000198133
chr14	67514940	67515676	14:67514940-67515676	ENSG00000198133
chr14	67516857	67517258	14:67516857-67517258	ENSG00000198133
chr14	67524541	67524921	14:67524541-67524921	ENSG00000198133
chr14	67526741	67527153	14:67526741-67527153	ENSG00000198133,ENSG00000054690
chr14	67532941	67533617	14:67532941-67533617	ENSG00000198133,ENSG00000054690
chr14	67571236	67571749	14:67571236-67571749	ENSG00000054690
chr14	67584204	67584411	14:67584204-67584411	ENSG00000054690
chr14	67588655	67589080	14:67588655-67589080	ENSG00000054690,ENSG00000100564
chr14	67599557	67600572	14:67599557-67600572	ENSG00000100564,ENSG00000259502,ENSG00000259648,ENSG00000201529,ENSG00000081181,ENSG00000258626,ENSG00000272253,ENSG00000258618
chr14	67618603	67619092	14:67618603-67619092	ENSG00000100564,ENSG00000259502,ENSG00000259648,ENSG00000201529,ENSG00000081181,ENSG00000258626,ENSG00000272253
chr14	67619499	67620086	14:67619499-67620086	ENSG00000100564,ENSG00000259502,ENSG00000259648,ENSG00000201529,ENSG00000081181,ENSG00000258626,ENSG00000272253
chr14	67636243	67636779	14:67636243-67636779	ENSG00000259648,ENSG00000201529,ENSG00000081181,ENSG00000286861,ENSG00000100568,ENSG00000258626,ENSG00000272253,ENSG00000258618,ENSG00000271697
chr14	67642019	67642537	14:67642019-67642537	ENSG00000081181,ENSG00000286861,ENSG00000258626,ENSG00000272253
chr14	67666886	67667481	14:67666886-67667481	ENSG00000259648,ENSG00000201529,ENSG00000081181,ENSG00000100568,ENSG00000258626,ENSG00000272253
chr14	67674084	67675188	14:67674084-67675188	ENSG00000259648,ENSG00000201529,ENSG00000081181,ENSG00000100568,ENSG00000258626,ENSG00000272253,ENSG00000258466,ENSG00000072042,ENSG00000258618,ENSG00000271697
chr14	67679980	67680589	14:67679980-67680589	ENSG00000100568,ENSG00000258626,ENSG00000272253,ENSG00000258466,ENSG00000072042,ENSG00000258618,ENSG00000271697
chr14	67694784	67695177	14:67694784-67695177	ENSG00000258466,ENSG00000072042
chr14	67695401	67696009	14:67695401-67696009	ENSG00000272253,ENSG00000258466,ENSG00000072042,ENSG00000139988,ENSG00000241542,ENSG00000258618,ENSG00000271697
chr14	67704469	67704945	14:67704469-67704945	ENSG00000259648,ENSG00000201529,ENSG00000081181,ENSG00000258466,ENSG00000072042,ENSG00000139988,ENSG00000241542,ENSG00000258618,ENSG00000271697
chr14	67722414	67722932	14:67722414-67722932	ENSG00000139988,ENSG00000258618,ENSG00000271697
chr14	67746142	67746350	14:67746142-67746350	ENSG00000239820,ENSG00000271697
chr14	67766099	67766315	14:67766099-67766315	ENSG00000258759,ENSG00000239820,ENSG00000271697,ENSG00000072121
chr14	67784499	67784885	14:67784499-67784885	ENSG00000258759,ENSG00000239820,ENSG00000271697,ENSG00000072121
chr14	67816146	67817249	14:67816146-67817249	ENSG00000182185,ENSG00000258759,ENSG00000072121
chr14	67819485	67819825	14:67819485-67819825	ENSG00000182185,ENSG00000258759,ENSG00000072121
chr14	67853081	67853351	14:67853081-67853351	ENSG00000182185
chr14	67883255	67883650	14:67883255-67883650	ENSG00000182185
chr14	67933946	67934274	14:67933946-67934274	-
chr14	67943824	67944193	14:67943824-67944193	-
chr14	67962109	67962637	14:67962109-67962637	-
chr14	67972048	67972289	14:67972048-67972289	-
chr14	67987474	67988141	14:67987474-67988141	ENSG00000258837
chr14	68047704	68048331	14:68047704-68048331	-
chr14	68080683	68080989	14:68080683-68080989	-
chr14	68085742	68086151	14:68085742-68086151	ENSG00000258837
chr14	68094292	68094707	14:68094292-68094707	ENSG00000258837
chr14	68095451	68095886	14:68095451-68095886	ENSG00000258837,ENSG00000274666
chr14	68109339	68110100	14:68109339-68110100	ENSG00000258837,ENSG00000274666
chr14	68143373	68144100	14:68143373-68144100	ENSG00000244677,ENSG00000258837
chr14	68210592	68211333	14:68210592-68211333	-
chr14	68217702	68218356	14:68217702-68218356	ENSG00000243546,ENSG00000258837
chr14	68232678	68232956	14:68232678-68232956	ENSG00000243546
chr14	68245696	68246006	14:68245696-68246006	ENSG00000243546
chr14	68248512	68248819	14:68248512-68248819	ENSG00000243546
chr14	68269447	68269724	14:68269447-68269724	ENSG00000240210
chr14	68274821	68275157	14:68274821-68275157	ENSG00000240210
chr14	68285366	68285917	14:68285366-68285917	ENSG00000240210
chr14	68295280	68295832	14:68295280-68295832	ENSG00000258477,ENSG00000240210
chr14	68368873	68369380	14:68368873-68369380	ENSG00000240210
chr14	68377283	68377829	14:68377283-68377829	ENSG00000258477,ENSG00000240210,ENSG00000182185
chr14	68382676	68382944	14:68382676-68382944	ENSG00000182185
chr14	68413296	68414083	14:68413296-68414083	ENSG00000258477,ENSG00000182185
chr14	68444724	68445097	14:68444724-68445097	ENSG00000258477,ENSG00000240210
chr14	68483812	68484349	14:68483812-68484349	ENSG00000258477,ENSG00000240210,ENSG00000182185
chr14	68501044	68501484	14:68501044-68501484	ENSG00000258477,ENSG00000240210
chr14	68549149	68549385	14:68549149-68549385	ENSG00000182185
chr14	68563330	68564179	14:68563330-68564179	-
chr14	68607303	68608598	14:68607303-68608598	ENSG00000259038,ENSG00000287385
chr14	68628219	68629171	14:68628219-68629171	ENSG00000259038
chr14	68652007	68652432	14:68652007-68652432	-
chr14	68682854	68683106	14:68682854-68683106	ENSG00000287167,ENSG00000242941,ENSG00000258623
chr14	68694402	68694980	14:68694402-68694980	ENSG00000287167,ENSG00000242941,ENSG00000258623
chr14	68719778	68720059	14:68719778-68720059	ENSG00000207089,ENSG00000287913,ENSG00000287167,ENSG00000242941,ENSG00000258623
chr14	68741925	68742182	14:68741925-68742182	ENSG00000207089,ENSG00000287913
chr14	68757637	68758094	14:68757637-68758094	ENSG00000207089,ENSG00000287913,ENSG00000287167
chr14	68763057	68763388	14:68763057-68763388	ENSG00000287913
chr14	68780837	68781472	14:68780837-68781472	ENSG00000185650,ENSG00000287913
chr14	68792919	68793642	14:68792919-68793642	ENSG00000185650
chr14	68795678	68796309	14:68795678-68796309	ENSG00000185650
chr14	68797138	68797443	14:68797138-68797443	ENSG00000185650
chr14	68806930	68807481	14:68806930-68807481	ENSG00000185650
chr14	68814605	68814807	14:68814605-68814807	ENSG00000185650
chr14	68816411	68816938	14:68816411-68816938	ENSG00000185650
chr14	68819333	68819668	14:68819333-68819668	ENSG00000185650
chr14	68834739	68835309	14:68834739-68835309	ENSG00000258967,ENSG00000258565,ENSG00000270975
chr14	68843850	68844206	14:68843850-68844206	ENSG00000258967,ENSG00000258565,ENSG00000270975
chr14	68851106	68851546	14:68851106-68851546	ENSG00000258967,ENSG00000258565,ENSG00000270975
chr14	68911713	68912048	14:68911713-68912048	ENSG00000259062,ENSG00000258531,ENSG00000258967,ENSG00000072110,ENSG00000258565,ENSG00000270975
chr14	68924356	68924586	14:68924356-68924586	ENSG00000258531,ENSG00000258967,ENSG00000072110
chr14	68937866	68938289	14:68937866-68938289	ENSG00000258531,ENSG00000072110
chr14	68947786	68948021	14:68947786-68948021	ENSG00000258531,ENSG00000072110
chr14	68961295	68961730	14:68961295-68961730	ENSG00000258531,ENSG00000072110
chr14	68977991	68978542	14:68977991-68978542	ENSG00000259062,ENSG00000072110
chr14	68978830	68979719	14:68978830-68979719	ENSG00000259062,ENSG00000258531,ENSG00000072110
chr14	68987592	68988107	14:68987592-68988107	ENSG00000242293,ENSG00000259062,ENSG00000258967,ENSG00000072110
chr14	69013892	69014328	14:69013892-69014328	ENSG00000242293,ENSG00000258967,ENSG00000258565
chr14	69042819	69043300	14:69042819-69043300	ENSG00000242293
chr14	69052352	69052786	14:69052352-69052786	ENSG00000242293,ENSG00000258967,ENSG00000258565
chr14	69079713	69080402	14:69079713-69080402	ENSG00000259165,ENSG00000258967,ENSG00000258565
chr14	69093723	69094359	14:69093723-69094359	ENSG00000259165,ENSG00000258967,ENSG00000258565,ENSG00000270975
chr14	69101280	69101781	14:69101280-69101781	ENSG00000258967,ENSG00000258565,ENSG00000270975
chr14	69107498	69107842	14:69107498-69107842	ENSG00000258967,ENSG00000258565,ENSG00000270975
chr14	69113009	69113431	14:69113009-69113431	ENSG00000139990,ENSG00000258967,ENSG00000258565,ENSG00000270975
chr14	69129367	69129721	14:69129367-69129721	ENSG00000276063,ENSG00000206768,ENSG00000139990
chr14	69133292	69133555	14:69133292-69133555	ENSG00000276063,ENSG00000206768,ENSG00000139990
chr14	69151500	69152171	14:69151500-69152171	ENSG00000081177,ENSG00000276063,ENSG00000206768,ENSG00000139990
chr14	69152806	69153587	14:69152806-69153587	ENSG00000081177,ENSG00000258957,ENSG00000276063,ENSG00000206768,ENSG00000139990
chr14	69191333	69192096	14:69191333-69192096	ENSG00000081177,ENSG00000258957,ENSG00000276063,ENSG00000139990
chr14	69206616	69207095	14:69206616-69207095	ENSG00000081177,ENSG00000258957,ENSG00000206768
chr14	69207557	69207834	14:69207557-69207834	ENSG00000081177,ENSG00000258957
chr14	69242681	69242942	14:69242681-69242942	ENSG00000081177
chr14	69259509	69260099	14:69259509-69260099	ENSG00000100626,ENSG00000258520
chr14	69260379	69260669	14:69260379-69260669	ENSG00000100626,ENSG00000258520
chr14	69260879	69261344	14:69260879-69261344	ENSG00000100626,ENSG00000258520
chr14	69351357	69351593	14:69351357-69351593	ENSG00000280073,ENSG00000100626
chr14	69398028	69398986	14:69398028-69398986	ENSG00000029364,ENSG00000100632
chr14	69460148	69460561	14:69460148-69460561	ENSG00000029364,ENSG00000100632
chr14	69467570	69467827	14:69467570-69467827	-
chr14	69475274	69475605	14:69475274-69475605	ENSG00000175985,ENSG00000286424
chr14	69483648	69483891	14:69483648-69483891	ENSG00000175985,ENSG00000286424
chr14	69484573	69485239	14:69484573-69485239	ENSG00000175985,ENSG00000286424
chr14	69543773	69543977	14:69543773-69543977	ENSG00000244237
chr14	69547879	69548321	14:69547879-69548321	ENSG00000244237
chr14	69571665	69572478	14:69571665-69572478	ENSG00000287310,ENSG00000267909,ENSG00000244237
chr14	69574447	69575104	14:69574447-69575104	ENSG00000287310,ENSG00000267909,ENSG00000244237
chr14	69580103	69580580	14:69580103-69580580	ENSG00000287310,ENSG00000267909,ENSG00000244237
chr14	69603574	69603805	14:69603574-69603805	-
chr14	69611240	69612279	14:69611240-69612279	ENSG00000273797,ENSG00000100647
chr14	69615664	69615923	14:69615664-69615923	ENSG00000273797,ENSG00000100647
chr14	69625450	69625792	14:69625450-69625792	ENSG00000273797,ENSG00000100647
chr14	69627400	69627666	14:69627400-69627666	ENSG00000273797,ENSG00000100647
chr14	69636056	69636678	14:69636056-69636678	ENSG00000273797,ENSG00000100647
chr14	69638730	69639032	14:69638730-69639032	ENSG00000273797,ENSG00000100647
chr14	69673248	69674137	14:69673248-69674137	ENSG00000100647
chr14	69687513	69688008	14:69687513-69688008	ENSG00000100647
chr14	69695877	69696108	14:69695877-69696108	-
chr14	69696873	69697187	14:69696873-69697187	-
chr14	69701862	69702360	14:69701862-69702360	ENSG00000221060,ENSG00000100652,ENSG00000273797,ENSG00000100647,ENSG00000287310
chr14	69716571	69716889	14:69716571-69716889	-
chr14	69726806	69727393	14:69726806-69727393	ENSG00000221060,ENSG00000100652,ENSG00000100650,ENSG00000100647,ENSG00000287310
chr14	69766609	69767998	14:69766609-69767998	ENSG00000100652,ENSG00000100650
chr14	69772758	69773116	14:69772758-69773116	ENSG00000100652,ENSG00000100650
chr14	69773654	69773903	14:69773654-69773903	ENSG00000100652,ENSG00000100650
chr14	69818734	69818936	14:69818734-69818936	ENSG00000221060,ENSG00000100652
chr14	69879355	69879922	14:69879355-69879922	ENSG00000242071,ENSG00000198732,ENSG00000221060,ENSG00000100652
chr14	69925762	69925992	14:69925762-69925992	ENSG00000242071
chr14	70018878	70019312	14:70018878-70019312	ENSG00000242071,ENSG00000221060,ENSG00000100652
chr14	70027775	70028041	14:70027775-70028041	ENSG00000242071,ENSG00000221060,ENSG00000100652
chr14	70043060	70043449	14:70043060-70043449	ENSG00000242071,ENSG00000221060,ENSG00000100652
chr14	70045952	70046232	14:70045952-70046232	-
chr14	70148184	70148673	14:70148184-70148673	ENSG00000100678
chr14	70186844	70187165	14:70186844-70187165	ENSG00000258422,ENSG00000100678
chr14	70188325	70189096	14:70188325-70189096	ENSG00000258422,ENSG00000100678
chr14	70189766	70190037	14:70189766-70190037	ENSG00000258422,ENSG00000100678
chr14	70237618	70238126	14:70237618-70238126	ENSG00000259033,ENSG00000235812,ENSG00000270610,ENSG00000274330,ENSG00000258422
chr14	70254538	70255600	14:70254538-70255600	ENSG00000259033,ENSG00000235812
chr14	70354385	70354641	14:70354385-70354641	ENSG00000222640,ENSG00000133983
chr14	70359277	70360154	14:70359277-70360154	ENSG00000258951,ENSG00000213463,ENSG00000222640,ENSG00000258644,ENSG00000133983
chr14	70416539	70417012	14:70416539-70417012	ENSG00000139985,ENSG00000213463,ENSG00000258644,ENSG00000133983
chr14	70425328	70425798	14:70425328-70425798	ENSG00000252263,ENSG00000259158,ENSG00000139985,ENSG00000213463,ENSG00000258644,ENSG00000133983
chr14	70454826	70455032	14:70454826-70455032	ENSG00000252263,ENSG00000259158,ENSG00000139985
chr14	70514327	70515008	14:70514327-70515008	ENSG00000258571,ENSG00000240837,ENSG00000258951,ENSG00000274397,ENSG00000134007,ENSG00000252263,ENSG00000259158,ENSG00000257759
chr14	70539258	70539786	14:70539258-70539786	ENSG00000258951,ENSG00000274397,ENSG00000134007,ENSG00000252263,ENSG00000259158,ENSG00000257759
chr14	70567778	70568265	14:70567778-70568265	ENSG00000240837,ENSG00000258951,ENSG00000274397,ENSG00000252263,ENSG00000259158,ENSG00000257759
chr14	70600414	70601113	14:70600414-70601113	ENSG00000240837,ENSG00000258951,ENSG00000133997
chr14	70641775	70642897	14:70641775-70642897	ENSG00000133985,ENSG00000240837,ENSG00000245466,ENSG00000258951,ENSG00000259115
chr14	70655216	70655877	14:70655216-70655877	ENSG00000133985,ENSG00000240837,ENSG00000245466,ENSG00000259115
chr14	70661390	70661639	14:70661390-70661639	ENSG00000133985,ENSG00000240837,ENSG00000245466,ENSG00000259115
chr14	70698226	70698507	14:70698226-70698507	ENSG00000258689,ENSG00000240837
chr14	70780583	70781180	14:70780583-70781180	ENSG00000006432,ENSG00000240837
chr14	70809097	70810057	14:70809097-70810057	ENSG00000258431,ENSG00000259153,ENSG00000006432,ENSG00000240837,ENSG00000258951
chr14	70817590	70817994	14:70817590-70817994	ENSG00000258930,ENSG00000287643,ENSG00000258431,ENSG00000275630,ENSG00000259153,ENSG00000006432,ENSG00000240837,ENSG00000258951
chr14	70821800	70822254	14:70821800-70822254	ENSG00000258431,ENSG00000275630
chr14	70886486	70887089	14:70886486-70887089	ENSG00000258571,ENSG00000258966,ENSG00000258930,ENSG00000287643,ENSG00000100731,ENSG00000274818,ENSG00000258431
chr14	70907107	70908665	14:70907107-70908665	ENSG00000258930,ENSG00000287643,ENSG00000100731,ENSG00000274818,ENSG00000258431
chr14	70918739	70918959	14:70918739-70918959	ENSG00000287643,ENSG00000100731,ENSG00000274818
chr14	70919899	70920368	14:70919899-70920368	ENSG00000258930,ENSG00000287643,ENSG00000100731,ENSG00000274818,ENSG00000258431
chr14	70934581	70935162	14:70934581-70935162	ENSG00000258571,ENSG00000258966,ENSG00000258930,ENSG00000287643,ENSG00000100731,ENSG00000274818,ENSG00000258431
chr14	70962897	70963288	14:70962897-70963288	ENSG00000258966,ENSG00000287643,ENSG00000100731,ENSG00000258431
chr14	70972333	70972614	14:70972333-70972614	ENSG00000258966,ENSG00000287643,ENSG00000100731,ENSG00000274818,ENSG00000258431
chr14	70982152	70982414	14:70982152-70982414	ENSG00000258966,ENSG00000258930,ENSG00000100731
chr14	70987088	70987303	14:70987088-70987303	ENSG00000258571,ENSG00000258966,ENSG00000258930,ENSG00000100731,ENSG00000258431
chr14	70995115	70995900	14:70995115-70995900	ENSG00000258571,ENSG00000258966,ENSG00000258930,ENSG00000100731,ENSG00000258431
chr14	71130596	71131171	14:71130596-71131171	ENSG00000285518,ENSG00000269945,ENSG00000258517,ENSG00000259907,ENSG00000269927,ENSG00000258571,ENSG00000258966,ENSG00000258930
chr14	71138944	71139227	14:71138944-71139227	ENSG00000285518,ENSG00000269945,ENSG00000269927,ENSG00000258571
chr14	71142482	71142939	14:71142482-71142939	ENSG00000285518,ENSG00000269945,ENSG00000258517,ENSG00000259907,ENSG00000269927,ENSG00000258571
chr14	71167943	71168658	14:71167943-71168658	ENSG00000285518,ENSG00000269945,ENSG00000258517,ENSG00000259907,ENSG00000258571
chr14	71242312	71242737	14:71242312-71242737	ENSG00000269945,ENSG00000258517,ENSG00000259907,ENSG00000286423,ENSG00000258571
chr14	71246558	71246823	14:71246558-71246823	ENSG00000269945,ENSG00000258517,ENSG00000259907,ENSG00000286423,ENSG00000258571
chr14	71319836	71321357	14:71319836-71321357	ENSG00000242330,ENSG00000259079,ENSG00000197555,ENSG00000259146,ENSG00000258517
chr14	71339672	71340319	14:71339672-71340319	ENSG00000242330,ENSG00000259079,ENSG00000259146
chr14	71355904	71356273	14:71355904-71356273	ENSG00000242330,ENSG00000259079,ENSG00000259146,ENSG00000269945
chr14	71363184	71363563	14:71363184-71363563	ENSG00000242330
chr14	71399018	71399449	14:71399018-71399449	ENSG00000242330,ENSG00000207444,ENSG00000197555,ENSG00000259146,ENSG00000269945,ENSG00000258517,ENSG00000259907,ENSG00000258571
chr14	71418738	71419406	14:71418738-71419406	ENSG00000242330,ENSG00000197555,ENSG00000269945,ENSG00000258517
chr14	71472389	71472594	14:71472389-71472594	ENSG00000242330,ENSG00000197555
chr14	71592079	71592495	14:71592079-71592495	ENSG00000285612,ENSG00000242330,ENSG00000197555
chr14	71702803	71703322	14:71702803-71703322	ENSG00000285518,ENSG00000242330,ENSG00000197555,ENSG00000258571
chr14	71749717	71749947	14:71749717-71749947	ENSG00000285518,ENSG00000258571
chr14	71751137	71751569	14:71751137-71751569	ENSG00000285518,ENSG00000259146,ENSG00000269945,ENSG00000258517,ENSG00000259907,ENSG00000269927,ENSG00000258571,ENSG00000258966,ENSG00000258930
chr14	71776547	71777200	14:71776547-71777200	ENSG00000200298,ENSG00000285518,ENSG00000258517,ENSG00000258571
chr14	71852242	71852462	14:71852242-71852462	ENSG00000200298,ENSG00000266869
chr14	71932072	71932804	14:71932072-71932804	ENSG00000200298,ENSG00000182732
chr14	71943322	71943945	14:71943322-71943945	ENSG00000200298,ENSG00000182732
chr14	71964919	71965193	14:71964919-71965193	ENSG00000200298,ENSG00000182732
chr14	72401545	72402196	14:72401545-72402196	ENSG00000200298
chr14	72407917	72408260	14:72407917-72408260	ENSG00000200298
chr14	72439823	72440036	14:72439823-72440036	ENSG00000200298
chr14	72443960	72444365	14:72443960-72444365	ENSG00000200298,ENSG00000182732
chr14	72451190	72451824	14:72451190-72451824	ENSG00000182732
chr14	72480497	72480918	14:72480497-72480918	ENSG00000200298
chr14	72499829	72500284	14:72499829-72500284	-
chr14	72518814	72519242	14:72518814-72519242	ENSG00000176043,ENSG00000119599,ENSG00000206751,ENSG00000285936,ENSG00000205683,ENSG00000273830,ENSG00000286333,ENSG00000182732
chr14	72535598	72535803	14:72535598-72535803	ENSG00000286333,ENSG00000182732
chr14	72594521	72594789	14:72594521-72594789	ENSG00000206751,ENSG00000285936,ENSG00000258871
chr14	72599698	72600113	14:72599698-72600113	ENSG00000258871
chr14	72692618	72693057	14:72692618-72693057	ENSG00000206751,ENSG00000285936,ENSG00000205683
chr14	72741920	72742527	14:72741920-72742527	ENSG00000206751,ENSG00000285936,ENSG00000205683
chr14	72776988	72777221	14:72776988-72777221	ENSG00000206751
chr14	72826100	72826375	14:72826100-72826375	ENSG00000206751,ENSG00000205683
chr14	72869441	72869909	14:72869441-72869909	ENSG00000206751
chr14	72893270	72894469	14:72893270-72894469	ENSG00000176043,ENSG00000119599,ENSG00000206751,ENSG00000285936,ENSG00000205683
chr14	72926011	72927120	14:72926011-72927120	ENSG00000176043,ENSG00000119599
chr14	72947864	72948075	14:72947864-72948075	ENSG00000239544,ENSG00000259015,ENSG00000119599
chr14	72957131	72957402	14:72957131-72957402	ENSG00000239544,ENSG00000259015,ENSG00000119599
chr14	73003611	73004043	14:73003611-73004043	ENSG00000258448,ENSG00000241487,ENSG00000165861
chr14	73026840	73027466	14:73026840-73027466	ENSG00000259109,ENSG00000258448,ENSG00000119707,ENSG00000258813,ENSG00000241487,ENSG00000165861
chr14	73058143	73059010	14:73058143-73059010	ENSG00000259109,ENSG00000080815,ENSG00000258448,ENSG00000119707,ENSG00000258813,ENSG00000241487,ENSG00000165861
chr14	73059297	73059554	14:73059297-73059554	ENSG00000258448,ENSG00000119707,ENSG00000258813,ENSG00000241487
chr14	73125270	73125476	14:73125270-73125476	ENSG00000080815
chr14	73136317	73137271	14:73136317-73137271	ENSG00000259109,ENSG00000080815
chr14	73155467	73156025	14:73155467-73156025	ENSG00000259109,ENSG00000080815
chr14	73231827	73232125	14:73231827-73232125	ENSG00000100767,ENSG00000259109
chr14	73237338	73238596	14:73237338-73238596	ENSG00000252839,ENSG00000258376,ENSG00000100767,ENSG00000259109
chr14	73239609	73240027	14:73239609-73240027	ENSG00000252839,ENSG00000258376,ENSG00000100767,ENSG00000259109
chr14	73245674	73246359	14:73245674-73246359	ENSG00000252839,ENSG00000258376,ENSG00000100767,ENSG00000259109
chr14	73269699	73270486	14:73269699-73270486	ENSG00000258944,ENSG00000100767,ENSG00000259109
chr14	73311508	73311910	14:73311508-73311910	-
chr14	73452401	73453031	14:73452401-73453031	ENSG00000251393,ENSG00000284930,ENSG00000285006,ENSG00000133961
chr14	73458348	73459084	14:73458348-73459084	ENSG00000251393,ENSG00000284930,ENSG00000285006,ENSG00000133961,ENSG00000259109
chr14	73472171	73472514	14:73472171-73472514	ENSG00000251393,ENSG00000284930,ENSG00000285006,ENSG00000133961,ENSG00000259109
chr14	73490724	73491901	14:73490724-73491901	ENSG00000251907,ENSG00000258408,ENSG00000184227,ENSG00000170468,ENSG00000187105,ENSG00000259109
chr14	73529736	73530018	14:73529736-73530018	ENSG00000258408,ENSG00000184227,ENSG00000258695,ENSG00000258443,ENSG00000187105
chr14	73569149	73569947	14:73569149-73569947	ENSG00000279026,ENSG00000258524,ENSG00000119673,ENSG00000258408,ENSG00000184227,ENSG00000187105
chr14	73570860	73571332	14:73570860-73571332	ENSG00000279026,ENSG00000258524,ENSG00000119673,ENSG00000258408,ENSG00000184227,ENSG00000187105
chr14	73591746	73592584	14:73591746-73592584	ENSG00000251907,ENSG00000205669,ENSG00000177465,ENSG00000279026,ENSG00000258524,ENSG00000119673,ENSG00000258408,ENSG00000184227,ENSG00000187105
chr14	73602284	73602489	14:73602284-73602489	ENSG00000251907,ENSG00000205669,ENSG00000177465,ENSG00000279026,ENSG00000258408,ENSG00000184227
chr14	73612392	73613190	14:73612392-73613190	ENSG00000251907,ENSG00000258972,ENSG00000205669,ENSG00000177465,ENSG00000279026,ENSG00000258524,ENSG00000119673,ENSG00000258603,ENSG00000258408,ENSG00000184227,ENSG00000187105
chr14	73630125	73630326	14:73630125-73630326	ENSG00000251907,ENSG00000258972,ENSG00000258603
chr14	73633301	73634114	14:73633301-73634114	ENSG00000251907,ENSG00000119661,ENSG00000258972,ENSG00000258603
chr14	73644662	73645231	14:73644662-73645231	ENSG00000258660,ENSG00000251907,ENSG00000119661,ENSG00000258972,ENSG00000258603
chr14	73713691	73714642	14:73713691-73714642	ENSG00000199472,ENSG00000270140,ENSG00000176903,ENSG00000258660,ENSG00000251907
chr14	73723433	73723695	14:73723433-73723695	ENSG00000156030,ENSG00000176903,ENSG00000258660
chr14	73725844	73726075	14:73725844-73726075	ENSG00000156030
chr14	73728718	73728986	14:73728718-73728986	ENSG00000156030
chr14	73741306	73742152	14:73741306-73742152	ENSG00000199472,ENSG00000270140,ENSG00000259065,ENSG00000264741,ENSG00000156030,ENSG00000258660
chr14	73753345	73753893	14:73753345-73753893	ENSG00000199472,ENSG00000270140,ENSG00000259065,ENSG00000264741,ENSG00000156030,ENSG00000258660
chr14	73754098	73754527	14:73754098-73754527	ENSG00000264741,ENSG00000156030
chr14	73758563	73758896	14:73758563-73758896	ENSG00000259065,ENSG00000264741,ENSG00000156030
chr14	73759777	73760584	14:73759777-73760584	ENSG00000259065,ENSG00000264741,ENSG00000156030
chr14	73771798	73772559	14:73771798-73772559	ENSG00000259065,ENSG00000264741,ENSG00000156030,ENSG00000258660
chr14	73785987	73786374	14:73785987-73786374	ENSG00000259065,ENSG00000264741,ENSG00000156030
chr14	73786796	73787523	14:73786796-73787523	ENSG00000259065,ENSG00000264741,ENSG00000156030
chr14	73817340	73817570	14:73817340-73817570	ENSG00000258586,ENSG00000258660
chr14	73825627	73825827	14:73825627-73825827	ENSG00000199472,ENSG00000270140,ENSG00000270576,ENSG00000258586,ENSG00000156030,ENSG00000258660
chr14	73843952	73844274	14:73843952-73844274	ENSG00000258653,ENSG00000140043,ENSG00000270576,ENSG00000258586
chr14	73851772	73852292	14:73851772-73852292	ENSG00000199472,ENSG00000270140,ENSG00000119725,ENSG00000273711,ENSG00000223300,ENSG00000258653,ENSG00000140043,ENSG00000270576
chr14	73852552	73852831	14:73852552-73852831	ENSG00000223300,ENSG00000258653,ENSG00000140043,ENSG00000270576
chr14	73861133	73861475	14:73861133-73861475	ENSG00000279461,ENSG00000199472,ENSG00000270140,ENSG00000258891,ENSG00000119725,ENSG00000273711,ENSG00000223300,ENSG00000258653,ENSG00000140043,ENSG00000270576,ENSG00000258660,ENSG00000251907
chr14	73869829	73870072	14:73869829-73870072	ENSG00000199472,ENSG00000270140,ENSG00000140043
chr14	73886325	73887401	14:73886325-73887401	ENSG00000199472,ENSG00000270140,ENSG00000119725,ENSG00000273711
chr14	73935589	73935997	14:73935589-73935997	ENSG00000156050,ENSG00000199472,ENSG00000270140,ENSG00000258891
chr14	73949822	73950668	14:73949822-73950668	ENSG00000279461,ENSG00000119723,ENSG00000156050,ENSG00000199472,ENSG00000270140,ENSG00000258891
chr14	74018457	74019671	14:74018457-74019671	ENSG00000119636,ENSG00000279461,ENSG00000187097,ENSG00000199472,ENSG00000270140
chr14	74021527	74021737	14:74021527-74021737	ENSG00000119636,ENSG00000279461,ENSG00000187097
chr14	74038204	74038465	14:74038204-74038465	ENSG00000119636,ENSG00000279461
chr14	74050009	74050385	14:74050009-74050385	ENSG00000119636,ENSG00000279461,ENSG00000199472,ENSG00000270140
chr14	74065813	74066240	14:74065813-74066240	ENSG00000119711
chr14	74084197	74085218	14:74084197-74085218	ENSG00000205659,ENSG00000119711,ENSG00000279461
chr14	74111396	74111846	14:74111396-74111846	ENSG00000258559,ENSG00000258513
chr14	74133878	74134095	14:74133878-74134095	ENSG00000258513
chr14	74172206	74172618	14:74172206-74172618	ENSG00000258513,ENSG00000239910
chr14	74217762	74218063	14:74217762-74218063	ENSG00000258559,ENSG00000119614,ENSG00000258513
chr14	74240200	74241141	14:74240200-74241141	ENSG00000119614,ENSG00000258513
chr14	74251651	74251959	14:74251651-74251959	ENSG00000258559,ENSG00000119614,ENSG00000258513
chr14	74257049	74258020	14:74257049-74258020	ENSG00000258559,ENSG00000119688,ENSG00000258513
chr14	74275330	74275801	14:74275330-74275801	ENSG00000258559,ENSG00000119688,ENSG00000258513
chr14	74301998	74303364	14:74301998-74303364	ENSG00000258737,ENSG00000133980,ENSG00000258559,ENSG00000119688
chr14	74349790	74350092	14:74349790-74350092	ENSG00000259005,ENSG00000270000,ENSG00000177776,ENSG00000133980
chr14	74364470	74364817	14:74364470-74364817	ENSG00000258769,ENSG00000283944,ENSG00000259005,ENSG00000270000,ENSG00000177776
chr14	74400269	74400735	14:74400269-74400735	ENSG00000258769,ENSG00000283944,ENSG00000259005,ENSG00000270000,ENSG00000183379,ENSG00000177776
chr14	74425845	74426299	14:74425845-74426299	ENSG00000258769,ENSG00000283944,ENSG00000259005,ENSG00000270000,ENSG00000183379,ENSG00000177776
chr14	74437515	74437900	14:74437515-74437900	ENSG00000258425,ENSG00000258769,ENSG00000283944,ENSG00000259005,ENSG00000270000,ENSG00000183379,ENSG00000177776
chr14	74493053	74493993	14:74493053-74493993	ENSG00000258425,ENSG00000165898,ENSG00000258769,ENSG00000283944,ENSG00000119655,ENSG00000259005,ENSG00000270000,ENSG00000177776
chr14	74503272	74503813	14:74503272-74503813	ENSG00000258425,ENSG00000119681,ENSG00000165898,ENSG00000258769,ENSG00000283944,ENSG00000119655,ENSG00000259005,ENSG00000270000,ENSG00000177776
chr14	74508505	74508788	14:74508505-74508788	ENSG00000258425,ENSG00000119681,ENSG00000258769,ENSG00000283944,ENSG00000259005,ENSG00000270000
chr14	74574061	74574410	14:74574061-74574410	ENSG00000258439,ENSG00000258425,ENSG00000259005,ENSG00000270000
chr14	74599590	74599817	14:74599590-74599817	ENSG00000258425
chr14	74611549	74612103	14:74611549-74612103	ENSG00000258439,ENSG00000258976,ENSG00000119681
chr14	74612407	74612861	14:74612407-74612861	ENSG00000258439,ENSG00000258976,ENSG00000258425,ENSG00000119681
chr14	74620628	74620978	14:74620628-74620978	ENSG00000258439,ENSG00000258976,ENSG00000258425,ENSG00000119681
chr14	74627136	74627379	14:74627136-74627379	ENSG00000258439,ENSG00000258976,ENSG00000258425
chr14	74647880	74648102	14:74647880-74648102	ENSG00000258439
chr14	74684278	74684691	14:74684278-74684691	ENSG00000258439,ENSG00000119682
chr14	74686331	74686701	14:74686331-74686701	ENSG00000258439,ENSG00000119682
chr14	74695529	74696070	14:74695529-74696070	ENSG00000119616,ENSG00000222604,ENSG00000258439,ENSG00000119682
chr14	74710400	74710986	14:74710400-74710986	ENSG00000119616,ENSG00000222604,ENSG00000258439,ENSG00000119682
chr14	74712701	74713270	14:74712701-74713270	-
chr14	74735165	74735652	14:74735165-74735652	ENSG00000119596,ENSG00000119616,ENSG00000222604,ENSG00000258439,ENSG00000119682
chr14	74762938	74763858	14:74762938-74763858	ENSG00000119596,ENSG00000119616,ENSG00000222604,ENSG00000119682
chr14	74771398	74771599	14:74771398-74771599	ENSG00000119596
chr14	74835825	74836186	14:74835825-74836186	ENSG00000119596
chr14	74853041	74853826	14:74853041-74853826	-
chr14	74867700	74868100	14:74867700-74868100	ENSG00000119689,ENSG00000258587,ENSG00000119608
chr14	74875789	74876327	14:74875789-74876327	ENSG00000119689,ENSG00000258587,ENSG00000119608
chr14	74881573	74882608	14:74881573-74882608	ENSG00000119689,ENSG00000258587,ENSG00000119608
chr14	74888430	74888931	14:74888430-74888931	ENSG00000119689,ENSG00000258587,ENSG00000119608
chr14	74905693	74906135	14:74905693-74906135	ENSG00000198208
chr14	74906971	74907297	14:74906971-74907297	ENSG00000198208
chr14	74914162	74914386	14:74914162-74914386	ENSG00000198208
chr14	74922901	74923422	14:74922901-74923422	ENSG00000198208
chr14	74927322	74927555	14:74927322-74927555	ENSG00000198208
chr14	74934160	74934380	14:74934160-74934380	ENSG00000198208
chr14	74940187	74940530	14:74940187-74940530	ENSG00000119630
chr14	74941705	74942065	14:74941705-74942065	ENSG00000119630
chr14	74955424	74955990	14:74955424-74955990	ENSG00000119630
chr14	74964052	74964276	14:74964052-74964276	ENSG00000119630
chr14	74981369	74981608	14:74981369-74981608	ENSG00000279594
chr14	75002418	75003255	14:75002418-75003255	ENSG00000258978,ENSG00000206924,ENSG00000119684,ENSG00000279594,ENSG00000258646,ENSG00000119718,ENSG00000119630
chr14	75022613	75022907	14:75022613-75022907	ENSG00000206924,ENSG00000119684,ENSG00000279594
chr14	75044458	75044998	14:75044458-75044998	ENSG00000206924,ENSG00000119684,ENSG00000279594
chr14	75051015	75051558	14:75051015-75051558	ENSG00000119703,ENSG00000119640,ENSG00000119684,ENSG00000279594
chr14	75063047	75063318	14:75063047-75063318	ENSG00000119703,ENSG00000119640
chr14	75063796	75064308	14:75063796-75064308	ENSG00000119703,ENSG00000119640,ENSG00000119684,ENSG00000279594
chr14	75068888	75069604	14:75068888-75069604	ENSG00000119703,ENSG00000119640,ENSG00000119684
chr14	75084332	75084556	14:75084332-75084556	ENSG00000119638
chr14	75126579	75127311	14:75126579-75127311	ENSG00000259138,ENSG00000258978,ENSG00000119638
chr14	75141966	75142230	14:75141966-75142230	ENSG00000170348
chr14	75147232	75147820	14:75147232-75147820	ENSG00000170348,ENSG00000259138,ENSG00000258978,ENSG00000119638
chr14	75157033	75157237	14:75157033-75157237	-
chr14	75176060	75177227	14:75176060-75177227	ENSG00000273565,ENSG00000170348,ENSG00000259138
chr14	75188664	75189132	14:75188664-75189132	ENSG00000252013,ENSG00000273565,ENSG00000170348
chr14	75196385	75197118	14:75196385-75197118	ENSG00000258740,ENSG00000252013,ENSG00000273565,ENSG00000170348,ENSG00000258978
chr14	75230186	75230676	14:75230186-75230676	-
chr14	75232687	75232891	14:75232687-75232891	-
chr14	75249553	75249964	14:75249553-75249964	ENSG00000283519,ENSG00000258820,ENSG00000258740
chr14	75258830	75259572	14:75258830-75259572	ENSG00000259687,ENSG00000119660,ENSG00000170345,ENSG00000283519,ENSG00000258820,ENSG00000258740,ENSG00000273565,ENSG00000170348,ENSG00000258978
chr14	75274869	75275088	14:75274869-75275088	ENSG00000170345,ENSG00000283519,ENSG00000258820,ENSG00000258740
chr14	75276991	75277494	14:75276991-75277494	ENSG00000170345,ENSG00000283519,ENSG00000258820,ENSG00000258740
chr14	75278399	75278913	14:75278399-75278913	ENSG00000170345,ENSG00000283519,ENSG00000258820,ENSG00000258740
chr14	75283655	75284397	14:75283655-75284397	ENSG00000259687,ENSG00000119660,ENSG00000170345
chr14	75293854	75294609	14:75293854-75294609	ENSG00000259687,ENSG00000119660,ENSG00000170345,ENSG00000283519,ENSG00000258740,ENSG00000259138,ENSG00000258978,ENSG00000119638
chr14	75303650	75303933	14:75303650-75303933	ENSG00000259138,ENSG00000258978,ENSG00000119638
chr14	75315200	75315437	14:75315200-75315437	-
chr14	75334024	75334590	14:75334024-75334590	-
chr14	75341803	75342116	14:75341803-75342116	-
chr14	75350474	75351021	14:75350474-75351021	-
chr14	75419760	75420128	14:75419760-75420128	ENSG00000140044,ENSG00000259319
chr14	75427476	75428572	14:75427476-75428572	ENSG00000140044,ENSG00000259319
chr14	75458920	75459523	14:75458920-75459523	ENSG00000140044,ENSG00000259319
chr14	75466327	75466868	14:75466327-75466868	-
chr14	75497015	75497534	14:75497015-75497534	ENSG00000258978
chr14	75515099	75515540	14:75515099-75515540	ENSG00000156127
chr14	75522148	75522876	14:75522148-75522876	ENSG00000156127
chr14	75542427	75543244	14:75542427-75543244	ENSG00000242951,ENSG00000156127
chr14	75577633	75578402	14:75577633-75578402	ENSG00000133935,ENSG00000119685,ENSG00000242951,ENSG00000119686,ENSG00000224721
chr14	75605242	75605689	14:75605242-75605689	ENSG00000280494,ENSG00000201096,ENSG00000242951,ENSG00000119686
chr14	75654245	75654585	14:75654245-75654585	ENSG00000133935,ENSG00000119685,ENSG00000242951,ENSG00000119686,ENSG00000224721
chr14	75660797	75661428	14:75660797-75661428	ENSG00000258578,ENSG00000133935,ENSG00000119685,ENSG00000242951,ENSG00000119686,ENSG00000224721
chr14	75697679	75698063	14:75697679-75698063	ENSG00000258578,ENSG00000258876,ENSG00000119685
chr14	75709163	75709500	14:75709163-75709500	ENSG00000258578,ENSG00000258876,ENSG00000119699
chr14	75831479	75832060	14:75831479-75832060	ENSG00000258578,ENSG00000258876,ENSG00000242488,ENSG00000259103
chr14	75832721	75833253	14:75832721-75833253	ENSG00000258578,ENSG00000258876,ENSG00000242488,ENSG00000259103
chr14	75904716	75905710	14:75904716-75905710	ENSG00000258578,ENSG00000258876,ENSG00000119699,ENSG00000119650,ENSG00000119685
chr14	75982117	75982963	14:75982117-75982963	ENSG00000258578,ENSG00000258876,ENSG00000119699,ENSG00000119650
chr14	75985680	75986078	14:75985680-75986078	ENSG00000258578,ENSG00000258876,ENSG00000119699,ENSG00000119650
chr14	76056138	76056369	14:76056138-76056369	ENSG00000258578,ENSG00000119650
chr14	76091033	76091250	14:76091033-76091250	ENSG00000258402,ENSG00000258454,ENSG00000258578
chr14	76138709	76139342	14:76138709-76139342	ENSG00000258402,ENSG00000280078,ENSG00000258454,ENSG00000089916,ENSG00000283629,ENSG00000258578
chr14	76151580	76152633	14:76151580-76152633	ENSG00000258402,ENSG00000258454,ENSG00000089916,ENSG00000283629
chr14	76202185	76202406	14:76202185-76202406	ENSG00000258402,ENSG00000280078,ENSG00000258454,ENSG00000089916
chr14	76267577	76267972	14:76267577-76267972	ENSG00000258402,ENSG00000280078,ENSG00000258454
chr14	76352876	76353199	14:76352876-76353199	ENSG00000119715,ENSG00000258402,ENSG00000280078,ENSG00000258454,ENSG00000258578
chr14	76387251	76387609	14:76387251-76387609	ENSG00000119715,ENSG00000258402,ENSG00000280078,ENSG00000258454,ENSG00000258578
chr14	76629229	76629711	14:76629229-76629711	ENSG00000258566,ENSG00000242952,ENSG00000271423
chr14	76641788	76642103	14:76641788-76642103	ENSG00000258566,ENSG00000242952,ENSG00000271423
chr14	76715010	76715771	14:76715010-76715771	ENSG00000100565,ENSG00000258610,ENSG00000259081,ENSG00000258566,ENSG00000259124
chr14	76761397	76762232	14:76761397-76762232	ENSG00000100565,ENSG00000258610,ENSG00000259081,ENSG00000071246,ENSG00000258569,ENSG00000258566,ENSG00000259124
chr14	76768222	76768875	14:76768222-76768875	ENSG00000100565,ENSG00000286437,ENSG00000258301,ENSG00000258610,ENSG00000259081,ENSG00000071246,ENSG00000258569,ENSG00000258566,ENSG00000259124
chr14	76776763	76777030	14:76776763-76777030	ENSG00000258301,ENSG00000258610,ENSG00000259081,ENSG00000071246,ENSG00000258566,ENSG00000259124
chr14	76784716	76785330	14:76784716-76785330	ENSG00000100565,ENSG00000286437,ENSG00000013523,ENSG00000258301,ENSG00000258610,ENSG00000259081,ENSG00000258566,ENSG00000259124
chr14	76811064	76811348	14:76811064-76811348	ENSG00000100565,ENSG00000013523
chr14	76812460	76813119	14:76812460-76813119	ENSG00000100565,ENSG00000013523,ENSG00000258566
chr14	76846443	76846738	14:76846443-76846738	ENSG00000100565
chr14	76863870	76864174	14:76863870-76864174	ENSG00000100565
chr14	76867538	76868091	14:76867538-76868091	ENSG00000100565
chr14	76891262	76891681	14:76891262-76891681	ENSG00000287004,ENSG00000258473,ENSG00000223174,ENSG00000241081
chr14	76908831	76909302	14:76908831-76909302	ENSG00000223174,ENSG00000241081
chr14	76913353	76913818	14:76913353-76913818	-
chr14	76919912	76920286	14:76919912-76920286	ENSG00000259058
chr14	76926438	76927127	14:76926438-76927127	ENSG00000259058
chr14	76929997	76930261	14:76929997-76930261	ENSG00000259058
chr14	76947036	76947646	14:76947036-76947646	ENSG00000273729,ENSG00000119669,ENSG00000258602,ENSG00000259058
chr14	76953418	76953792	14:76953418-76953792	ENSG00000258602
chr14	76956241	76956967	14:76956241-76956967	ENSG00000246548,ENSG00000273729,ENSG00000119669,ENSG00000243225,ENSG00000266553,ENSG00000258602
chr14	76961795	76962233	14:76961795-76962233	ENSG00000273729,ENSG00000119669,ENSG00000243225,ENSG00000266553,ENSG00000258602
chr14	76977844	76978563	14:76977844-76978563	ENSG00000243225,ENSG00000266553,ENSG00000285966
chr14	76984563	76984951	14:76984563-76984951	ENSG00000243225,ENSG00000266553
chr14	76986780	76987079	14:76986780-76987079	-
chr14	77000227	77000905	14:77000227-77000905	ENSG00000243225,ENSG00000266553,ENSG00000285966
chr14	77027246	77028905	14:77027246-77028905	ENSG00000246548,ENSG00000273729,ENSG00000119669
chr14	77033371	77034182	14:77033371-77034182	ENSG00000246548,ENSG00000273729,ENSG00000119669
chr14	77040124	77040834	14:77040124-77040834	ENSG00000246548,ENSG00000273729,ENSG00000119669,ENSG00000258602
chr14	77053078	77053630	14:77053078-77053630	ENSG00000246548,ENSG00000273729,ENSG00000119669
chr14	77070630	77070979	14:77070630-77070979	ENSG00000259164,ENSG00000198894,ENSG00000287004,ENSG00000258819,ENSG00000258473
chr14	77083089	77083389	14:77083089-77083389	ENSG00000287004,ENSG00000258819,ENSG00000258473
chr14	77097648	77098403	14:77097648-77098403	ENSG00000259164,ENSG00000198894,ENSG00000287004,ENSG00000258819,ENSG00000258473
chr14	77124860	77125305	14:77124860-77125305	-
chr14	77133647	77134249	14:77133647-77134249	ENSG00000258552,ENSG00000269883,ENSG00000177108
chr14	77139549	77140008	14:77139549-77140008	ENSG00000269883,ENSG00000177108
chr14	77141115	77141716	14:77141115-77141716	ENSG00000258552,ENSG00000269883,ENSG00000177108
chr14	77180659	77181913	14:77180659-77181913	ENSG00000258552,ENSG00000165548
chr14	77208645	77209030	14:77208645-77209030	ENSG00000201384,ENSG00000258552
chr14	77213364	77213841	14:77213364-77213841	ENSG00000201384,ENSG00000258552
chr14	77220594	77220822	14:77220594-77220822	-
chr14	77224262	77224479	14:77224262-77224479	-
chr14	77242867	77243081	14:77242867-77243081	-
chr14	77260590	77260961	14:77260590-77260961	ENSG00000221754,ENSG00000165553
chr14	77269243	77269822	14:77269243-77269822	ENSG00000221754,ENSG00000165553
chr14	77270477	77271301	14:77270477-77271301	ENSG00000009830,ENSG00000221754,ENSG00000165553
chr14	77301029	77301506	14:77301029-77301506	ENSG00000009830
chr14	77320306	77321856	14:77320306-77321856	ENSG00000100577,ENSG00000009830
chr14	77347703	77348069	14:77347703-77348069	ENSG00000258510,ENSG00000100577
chr14	77372309	77372554	14:77372309-77372554	ENSG00000100583,ENSG00000258510,ENSG00000100580
chr14	77376562	77377477	14:77376562-77377477	ENSG00000100591,ENSG00000151445,ENSG00000165555,ENSG00000100583,ENSG00000258510,ENSG00000100580,ENSG00000100577,ENSG00000009830
chr14	77383198	77384050	14:77383198-77384050	ENSG00000165555,ENSG00000100583,ENSG00000258510,ENSG00000100580
chr14	77406818	77407843	14:77406818-77407843	ENSG00000212371,ENSG00000165555,ENSG00000258510
chr14	77414501	77414924	14:77414501-77414924	ENSG00000165555
chr14	77457303	77458708	14:77457303-77458708	ENSG00000212371,ENSG00000100591,ENSG00000151445,ENSG00000100577
chr14	77474823	77475261	14:77474823-77475261	ENSG00000100593,ENSG00000212371
chr14	77485836	77486067	14:77485836-77486067	ENSG00000100593,ENSG00000212371
chr14	77498307	77499420	14:77498307-77499420	ENSG00000100593,ENSG00000212371
chr14	77537656	77538091	14:77537656-77538091	ENSG00000240233,ENSG00000212371
chr14	77542136	77543410	14:77542136-77543410	ENSG00000240233,ENSG00000212371
chr14	77551373	77551606	14:77551373-77551606	ENSG00000240233,ENSG00000100596,ENSG00000212371
chr14	77556954	77557610	14:77556954-77557610	ENSG00000240233,ENSG00000100596
chr14	77565487	77565881	14:77565487-77565881	-
chr14	77580687	77581470	14:77580687-77581470	ENSG00000239272,ENSG00000212371
chr14	77591225	77591429	14:77591225-77591429	ENSG00000100596
chr14	77593435	77594015	14:77593435-77594015	ENSG00000239272,ENSG00000100596
chr14	77604801	77605085	14:77604801-77605085	ENSG00000100596
chr14	77607886	77608381	14:77607886-77608381	ENSG00000100596
chr14	77615463	77615731	14:77615463-77615731	ENSG00000100596
chr14	77616373	77617115	14:77616373-77617115	ENSG00000239272,ENSG00000100596,ENSG00000212371,ENSG00000100591,ENSG00000151445
chr14	77641187	77641622	14:77641187-77641622	ENSG00000239272,ENSG00000258668
chr14	77641887	77642287	14:77641887-77642287	ENSG00000239272,ENSG00000258668
chr14	77654952	77655461	14:77654952-77655461	ENSG00000119705,ENSG00000239272,ENSG00000258668
chr14	77698481	77699029	14:77698481-77699029	ENSG00000119705,ENSG00000258917,ENSG00000239272,ENSG00000100601
chr14	77707413	77708334	14:77707413-77708334	ENSG00000119705,ENSG00000258917,ENSG00000239272,ENSG00000100601
chr14	77760417	77761693	14:77760417-77761693	ENSG00000197734,ENSG00000100603
chr14	77799816	77800764	14:77799816-77800764	ENSG00000063761,ENSG00000197734,ENSG00000100603
chr14	77817350	77817609	14:77817350-77817609	ENSG00000199440
chr14	77825914	77826569	14:77825914-77826569	ENSG00000199440
chr14	77859967	77860414	14:77859967-77860414	ENSG00000258719
chr14	77868526	77868801	14:77868526-77868801	-
chr14	77882103	77882387	14:77882103-77882387	-
chr14	77908587	77909057	14:77908587-77909057	ENSG00000063761
chr14	77913942	77914558	14:77913942-77914558	ENSG00000063761
chr14	77917623	77917846	14:77917623-77917846	ENSG00000063761
chr14	77923533	77923903	14:77923533-77923903	ENSG00000063761
chr14	77965873	77966395	14:77965873-77966395	-
chr14	77979638	77979946	14:77979638-77979946	-
chr14	77980770	77981260	14:77980770-77981260	-
chr14	77985277	77985627	14:77985277-77985627	-
chr14	77991301	77991643	14:77991301-77991643	-
chr14	78022079	78022469	14:78022079-78022469	ENSG00000258478,ENSG00000258874,ENSG00000258719,ENSG00000239438,ENSG00000199454,ENSG00000258421
chr14	78048147	78048599	14:78048147-78048599	ENSG00000258478,ENSG00000258874,ENSG00000258719,ENSG00000239438,ENSG00000199454,ENSG00000258421
chr14	78091507	78091750	14:78091507-78091750	ENSG00000239438,ENSG00000199454,ENSG00000258421
chr14	78103279	78103765	14:78103279-78103765	ENSG00000239438,ENSG00000199454,ENSG00000258421
chr14	78103964	78104175	14:78103964-78104175	ENSG00000258421
chr14	78135366	78135904	14:78135366-78135904	ENSG00000258478,ENSG00000258719,ENSG00000239438,ENSG00000199454,ENSG00000258421
chr14	78164350	78164635	14:78164350-78164635	ENSG00000239438,ENSG00000199454
chr14	78278780	78279278	14:78278780-78279278	ENSG00000258723,ENSG00000239438,ENSG00000021645
chr14	78319345	78319742	14:78319345-78319742	ENSG00000258478,ENSG00000258874,ENSG00000258719,ENSG00000258723,ENSG00000239438,ENSG00000199454
chr14	78320297	78320565	14:78320297-78320565	ENSG00000258874,ENSG00000239438,ENSG00000199454
chr14	78399428	78399647	14:78399428-78399647	ENSG00000021645
chr14	78440228	78440587	14:78440228-78440587	ENSG00000258874,ENSG00000258719
chr14	78445376	78445768	14:78445376-78445768	ENSG00000258478,ENSG00000258874,ENSG00000258719,ENSG00000239438
chr14	78451040	78451413	14:78451040-78451413	ENSG00000258874,ENSG00000258719
chr14	78519896	78520247	14:78519896-78520247	ENSG00000258478,ENSG00000258719
chr14	78530181	78530404	14:78530181-78530404	ENSG00000258478,ENSG00000258874,ENSG00000258719
chr14	78566486	78566979	14:78566486-78566979	ENSG00000258478,ENSG00000258874,ENSG00000258719,ENSG00000239438
chr14	78598044	78598400	14:78598044-78598400	ENSG00000258478,ENSG00000258874,ENSG00000258719
chr14	78836867	78837103	14:78836867-78837103	ENSG00000258478,ENSG00000258874,ENSG00000258719
chr14	78863119	78863439	14:78863119-78863439	ENSG00000258637,ENSG00000287118,ENSG00000258478,ENSG00000258874,ENSG00000258719
chr14	78927529	78927786	14:78927529-78927786	ENSG00000258478
chr14	78930472	78930758	14:78930472-78930758	-
chr14	78962239	78962585	14:78962239-78962585	ENSG00000211448,ENSG00000258416,ENSG00000258637,ENSG00000287118,ENSG00000259106,ENSG00000258662,ENSG00000258419,ENSG00000258874
chr14	78969093	78969549	14:78969093-78969549	ENSG00000258766,ENSG00000211448,ENSG00000258416,ENSG00000258637,ENSG00000287118,ENSG00000259106,ENSG00000258662,ENSG00000258419,ENSG00000258478,ENSG00000258874
chr14	79028215	79028779	14:79028215-79028779	ENSG00000258766,ENSG00000211448,ENSG00000258416,ENSG00000258637,ENSG00000287118,ENSG00000259106,ENSG00000258662,ENSG00000258419,ENSG00000258829,ENSG00000258478,ENSG00000258874
chr14	79037271	79037907	14:79037271-79037907	ENSG00000258416,ENSG00000258637,ENSG00000287118,ENSG00000259106,ENSG00000258662,ENSG00000258419,ENSG00000258829
chr14	79050932	79051400	14:79050932-79051400	ENSG00000258766,ENSG00000211448,ENSG00000258416,ENSG00000258637,ENSG00000287118,ENSG00000259106,ENSG00000258662,ENSG00000258419,ENSG00000258829,ENSG00000258478
chr14	79093443	79094053	14:79093443-79094053	ENSG00000258416,ENSG00000258637,ENSG00000287118,ENSG00000259106,ENSG00000258662,ENSG00000258419,ENSG00000258829
chr14	79278911	79279594	14:79278911-79279594	ENSG00000287118,ENSG00000259106,ENSG00000258662,ENSG00000258419,ENSG00000021645
chr14	79421722	79422156	14:79421722-79422156	ENSG00000258766,ENSG00000211448,ENSG00000258416,ENSG00000258637,ENSG00000287118,ENSG00000259106,ENSG00000258662,ENSG00000258419,ENSG00000258478
chr14	79730919	79731146	14:79730919-79731146	ENSG00000258416,ENSG00000258637,ENSG00000287118,ENSG00000259106
chr14	80056543	80057027	14:80056543-80057027	ENSG00000258766,ENSG00000211448,ENSG00000258416,ENSG00000258637,ENSG00000259106
chr14	80581405	80581630	14:80581405-80581630	ENSG00000100629,ENSG00000258766,ENSG00000211448
chr14	80587032	80587414	14:80587032-80587414	ENSG00000100629,ENSG00000258766,ENSG00000211448
chr14	80660807	80661149	14:80660807-80661149	ENSG00000258452,ENSG00000258766,ENSG00000211448,ENSG00000258416,ENSG00000259106
chr14	80714528	80715031	14:80714528-80715031	ENSG00000258452,ENSG00000258766,ENSG00000211448,ENSG00000258416,ENSG00000258637,ENSG00000287118
chr14	80794974	80795611	14:80794974-80795611	ENSG00000258452,ENSG00000258766,ENSG00000211448,ENSG00000258416
chr14	80850210	80850460	14:80850210-80850460	ENSG00000258452,ENSG00000258766,ENSG00000211448,ENSG00000258416
chr14	80855177	80855379	14:80855177-80855379	ENSG00000258452,ENSG00000258766,ENSG00000211448
chr14	80930773	80931498	14:80930773-80931498	ENSG00000165409,ENSG00000100629
chr14	80933348	80933974	14:80933348-80933974	ENSG00000100629
chr14	80941298	80942480	14:80941298-80942480	ENSG00000165409,ENSG00000100629
chr14	80954851	80955247	14:80954851-80955247	ENSG00000258915,ENSG00000165409,ENSG00000100629
chr14	80977481	80977798	14:80977481-80977798	ENSG00000258915,ENSG00000165409
chr14	80987570	80987856	14:80987570-80987856	ENSG00000258915,ENSG00000165409,ENSG00000100629
chr14	80996256	80996735	14:80996256-80996735	ENSG00000221303,ENSG00000271656,ENSG00000271705,ENSG00000258915
chr14	81007187	81007429	14:81007187-81007429	ENSG00000259167,ENSG00000271656,ENSG00000271705
chr14	81009220	81009843	14:81009220-81009843	ENSG00000221303,ENSG00000259167,ENSG00000271656,ENSG00000271705
chr14	81022965	81023492	14:81022965-81023492	ENSG00000221303,ENSG00000259167
chr14	81062638	81063259	14:81062638-81063259	ENSG00000259167,ENSG00000284959,ENSG00000165409,ENSG00000258766,ENSG00000211448
chr14	81068208	81068654	14:81068208-81068654	ENSG00000259167,ENSG00000165409
chr14	81127747	81128072	14:81127747-81128072	-
chr14	81162884	81163378	14:81162884-81163378	ENSG00000221303,ENSG00000286686,ENSG00000284959,ENSG00000165409
chr14	81169786	81171004	14:81169786-81171004	ENSG00000221303,ENSG00000286686,ENSG00000284959
chr14	81176413	81176715	14:81176413-81176715	ENSG00000221303,ENSG00000284959
chr14	81219261	81219855	14:81219261-81219855	ENSG00000273783,ENSG00000221303,ENSG00000165417
chr14	81220696	81221622	14:81220696-81221622	ENSG00000273783,ENSG00000221303,ENSG00000165417
chr14	81236654	81236873	14:81236654-81236873	ENSG00000205579
chr14	81247159	81248087	14:81247159-81248087	ENSG00000205579
chr14	81267879	81268367	14:81267879-81268367	ENSG00000258675,ENSG00000270343,ENSG00000205579,ENSG00000221303
chr14	81303367	81303809	14:81303367-81303809	ENSG00000242163
chr14	81304218	81304474	14:81304218-81304474	ENSG00000242163
chr14	81311883	81312577	14:81311883-81312577	ENSG00000242163
chr14	81324007	81324464	14:81324007-81324464	ENSG00000242163,ENSG00000140022
chr14	81348057	81348688	14:81348057-81348688	ENSG00000258841,ENSG00000242163
chr14	81367773	81368044	14:81367773-81368044	ENSG00000242163
chr14	81390680	81390934	14:81390680-81390934	ENSG00000140022
chr14	81400111	81400554	14:81400111-81400554	ENSG00000258605,ENSG00000242163,ENSG00000140022
chr14	81401953	81402604	14:81401953-81402604	ENSG00000258605,ENSG00000242163,ENSG00000140022
chr14	81416090	81417379	14:81416090-81417379	ENSG00000258605,ENSG00000140022
chr14	81423514	81423966	14:81423514-81423966	ENSG00000258605,ENSG00000140022
chr14	81427224	81428000	14:81427224-81428000	ENSG00000258605,ENSG00000140022
chr14	81435721	81436859	14:81435721-81436859	ENSG00000258675,ENSG00000140022
chr14	81453128	81453593	14:81453128-81453593	ENSG00000258675
chr14	81459419	81459630	14:81459419-81459630	ENSG00000258675
chr14	81464433	81465166	14:81464433-81465166	ENSG00000258675
chr14	81474490	81475131	14:81474490-81475131	-
chr14	81480700	81481102	14:81480700-81481102	ENSG00000258841,ENSG00000258977,ENSG00000071537,ENSG00000221303
chr14	81511258	81511648	14:81511258-81511648	ENSG00000258977,ENSG00000071537
chr14	81519331	81519941	14:81519331-81519941	ENSG00000276782,ENSG00000258501,ENSG00000258841,ENSG00000258977,ENSG00000071537
chr14	81533452	81534229	14:81533452-81534229	ENSG00000258841,ENSG00000258977,ENSG00000071537
chr14	81565866	81566117	14:81565866-81566117	ENSG00000258841,ENSG00000258977
chr14	81710241	81710505	14:81710241-81710505	ENSG00000258501,ENSG00000259035,ENSG00000258718,ENSG00000258841,ENSG00000258977
chr14	81765877	81766136	14:81765877-81766136	ENSG00000258501,ENSG00000241891,ENSG00000259035,ENSG00000258718,ENSG00000258841,ENSG00000258977
chr14	81766600	81766818	14:81766600-81766818	ENSG00000258501,ENSG00000241891,ENSG00000259035,ENSG00000258718,ENSG00000258841,ENSG00000258977
chr14	81767252	81767949	14:81767252-81767949	ENSG00000258501,ENSG00000241891,ENSG00000259035,ENSG00000258718,ENSG00000258841,ENSG00000258977
chr14	81990419	81990670	14:81990419-81990670	ENSG00000259032,ENSG00000258743,ENSG00000276782,ENSG00000258501,ENSG00000258841,ENSG00000258977
chr14	82724299	82724632	14:82724299-82724632	ENSG00000238561,ENSG00000258426,ENSG00000258600,ENSG00000258683,ENSG00000259032,ENSG00000258743,ENSG00000276782,ENSG00000258501,ENSG00000258841
chr14	82855940	82856245	14:82855940-82856245	ENSG00000258426,ENSG00000258600,ENSG00000258683,ENSG00000259032,ENSG00000258743,ENSG00000276782
chr14	83085169	83085882	14:83085169-83085882	ENSG00000271712,ENSG00000251895,ENSG00000259012,ENSG00000258923,ENSG00000258762,ENSG00000258532,ENSG00000258549,ENSG00000238561,ENSG00000252369,ENSG00000258426,ENSG00000258600,ENSG00000258683,ENSG00000259032,ENSG00000258743,ENSG00000276782,ENSG00000258501,ENSG00000258841,ENSG00000258977
chr14	83189813	83190142	14:83189813-83190142	ENSG00000258532,ENSG00000258549,ENSG00000238561,ENSG00000252369,ENSG00000258426,ENSG00000258600,ENSG00000258683,ENSG00000259032,ENSG00000258743,ENSG00000276782,ENSG00000258501,ENSG00000258977
chr14	83300409	83300743	14:83300409-83300743	ENSG00000251895,ENSG00000258923,ENSG00000258762,ENSG00000258532,ENSG00000258549,ENSG00000238561,ENSG00000252369,ENSG00000258426,ENSG00000258600,ENSG00000258743,ENSG00000276782
chr14	83328188	83328841	14:83328188-83328841	ENSG00000258506,ENSG00000251895,ENSG00000258923,ENSG00000258762,ENSG00000258532,ENSG00000258549,ENSG00000238561,ENSG00000252369,ENSG00000258426,ENSG00000258600,ENSG00000258683,ENSG00000259032,ENSG00000258743,ENSG00000276782,ENSG00000258501
chr14	83463597	83463996	14:83463597-83463996	ENSG00000271712,ENSG00000251895,ENSG00000258532,ENSG00000258549,ENSG00000238561,ENSG00000258426,ENSG00000258600,ENSG00000258683,ENSG00000259032,ENSG00000276782
chr14	84036949	84037234	14:84036949-84037234	ENSG00000271712,ENSG00000258506,ENSG00000251895,ENSG00000259012,ENSG00000258923,ENSG00000258762,ENSG00000285826,ENSG00000258532,ENSG00000258549,ENSG00000238561
chr14	84129106	84129397	14:84129106-84129397	ENSG00000271712,ENSG00000251895,ENSG00000259012,ENSG00000258923,ENSG00000258762,ENSG00000285826,ENSG00000258532,ENSG00000258549,ENSG00000238561
chr14	85202962	85203318	14:85202962-85203318	ENSG00000258958,ENSG00000259107,ENSG00000258814,ENSG00000258902,ENSG00000271712,ENSG00000258506,ENSG00000251895,ENSG00000258549,ENSG00000238561
chr14	85206404	85206851	14:85206404-85206851	ENSG00000259107,ENSG00000258814,ENSG00000258902,ENSG00000259044,ENSG00000271712,ENSG00000258506,ENSG00000251895,ENSG00000258549,ENSG00000238561
chr14	85236483	85236705	14:85236483-85236705	ENSG00000259044
chr14	85250429	85250886	14:85250429-85250886	ENSG00000259107,ENSG00000258814,ENSG00000258902,ENSG00000259044,ENSG00000271712,ENSG00000258506,ENSG00000251895,ENSG00000258532
chr14	85293608	85294049	14:85293608-85294049	ENSG00000258994,ENSG00000286582,ENSG00000259107,ENSG00000258814,ENSG00000258902,ENSG00000271712,ENSG00000258506,ENSG00000251895,ENSG00000258923,ENSG00000258762,ENSG00000258549,ENSG00000238561
chr14	85296390	85297021	14:85296390-85297021	ENSG00000286582,ENSG00000259107,ENSG00000258814,ENSG00000258902,ENSG00000271712,ENSG00000258506,ENSG00000251895,ENSG00000258923,ENSG00000258762,ENSG00000258532,ENSG00000258549,ENSG00000238561
chr14	85308517	85309277	14:85308517-85309277	ENSG00000259028,ENSG00000258958,ENSG00000258496,ENSG00000258994,ENSG00000286582,ENSG00000259107,ENSG00000258814,ENSG00000258902,ENSG00000271712,ENSG00000258506,ENSG00000251895,ENSG00000259012,ENSG00000258923,ENSG00000258762,ENSG00000258532,ENSG00000258549,ENSG00000238561
chr14	85320094	85320693	14:85320094-85320693	ENSG00000258994,ENSG00000286582,ENSG00000259107,ENSG00000258814,ENSG00000258902,ENSG00000271712,ENSG00000258506,ENSG00000251895,ENSG00000258532,ENSG00000238561
chr14	85444710	85445145	14:85444710-85445145	ENSG00000259107,ENSG00000258814,ENSG00000258902,ENSG00000271712,ENSG00000258506,ENSG00000251895
chr14	85468977	85469298	14:85468977-85469298	ENSG00000258958,ENSG00000258945,ENSG00000205562,ENSG00000259107,ENSG00000258814,ENSG00000258902,ENSG00000271712,ENSG00000258506,ENSG00000251895,ENSG00000259012
chr14	85531410	85532308	14:85531410-85532308	ENSG00000185070,ENSG00000258945,ENSG00000205562,ENSG00000258902
chr14	85533417	85533736	14:85533417-85533736	ENSG00000185070,ENSG00000258945,ENSG00000205562,ENSG00000258902
chr14	85572005	85572797	14:85572005-85572797	ENSG00000286582,ENSG00000185070,ENSG00000205562,ENSG00000259107,ENSG00000258902,ENSG00000271712,ENSG00000258506,ENSG00000251895,ENSG00000258532,ENSG00000238561
chr14	85586848	85587485	14:85586848-85587485	ENSG00000258958,ENSG00000258496,ENSG00000286582,ENSG00000185070,ENSG00000258902,ENSG00000271712,ENSG00000258506,ENSG00000251895,ENSG00000258532,ENSG00000238561
chr14	85619852	85620205	14:85619852-85620205	ENSG00000185070
chr14	85624025	85624285	14:85624025-85624285	ENSG00000185070
chr14	85644241	85644762	14:85644241-85644762	ENSG00000258770,ENSG00000258958,ENSG00000259107,ENSG00000258814,ENSG00000258902,ENSG00000271712,ENSG00000258506,ENSG00000251895,ENSG00000258532,ENSG00000258549,ENSG00000238561
chr14	85701841	85702366	14:85701841-85702366	-
chr14	85934346	85935147	14:85934346-85935147	ENSG00000258733
chr14	85948107	85948417	14:85948107-85948417	ENSG00000258733
chr14	86038324	86038793	14:86038324-86038793	ENSG00000286582,ENSG00000258912,ENSG00000251895
chr14	86072059	86072674	14:86072059-86072674	ENSG00000258912,ENSG00000258733
chr14	86084062	86084404	14:86084062-86084404	ENSG00000286582,ENSG00000258912
chr14	86203920	86204250	14:86203920-86204250	ENSG00000258770,ENSG00000259028,ENSG00000258859,ENSG00000258958,ENSG00000258496,ENSG00000258994,ENSG00000286582,ENSG00000258912
chr14	86441990	86442653	14:86441990-86442653	ENSG00000258770,ENSG00000258859,ENSG00000258958,ENSG00000258496,ENSG00000258994,ENSG00000286582
chr14	86462153	86462605	14:86462153-86462605	ENSG00000259028,ENSG00000258859,ENSG00000258958,ENSG00000258496,ENSG00000258994,ENSG00000286582
chr14	86604780	86605112	14:86604780-86605112	ENSG00000258958,ENSG00000258496,ENSG00000258994,ENSG00000286582
chr14	86654518	86654972	14:86654518-86654972	ENSG00000258496,ENSG00000258994,ENSG00000286582
chr14	86707138	86707536	14:86707138-86707536	ENSG00000258770,ENSG00000259028,ENSG00000258859,ENSG00000258958,ENSG00000258496,ENSG00000258994,ENSG00000286582
chr14	86775892	86776303	14:86775892-86776303	ENSG00000258770,ENSG00000259028,ENSG00000258859,ENSG00000258958,ENSG00000258496,ENSG00000259061,ENSG00000258994,ENSG00000286582
chr14	86903479	86903765	14:86903479-86903765	ENSG00000258859,ENSG00000258958,ENSG00000258496,ENSG00000259061,ENSG00000258804
chr14	86955809	86956050	14:86955809-86956050	ENSG00000258770,ENSG00000259028,ENSG00000258859,ENSG00000258958,ENSG00000258496,ENSG00000259061,ENSG00000258994
chr14	87049852	87050315	14:87049852-87050315	ENSG00000258770,ENSG00000259028,ENSG00000258859,ENSG00000258958,ENSG00000258496,ENSG00000259061
chr14	87616197	87616471	14:87616197-87616471	ENSG00000258807,ENSG00000258770,ENSG00000259028,ENSG00000258859,ENSG00000258958,ENSG00000258496
chr14	87805204	87805620	14:87805204-87805620	ENSG00000259077,ENSG00000258807,ENSG00000258770
chr14	87888307	87888538	14:87888307-87888538	ENSG00000258807
chr14	87896450	87897038	14:87896450-87897038	ENSG00000258807,ENSG00000258770
chr14	87944765	87945407	14:87944765-87945407	ENSG00000259096,ENSG00000054983
chr14	87952261	87953088	14:87952261-87953088	ENSG00000259096,ENSG00000054983
chr14	87992464	87993487	14:87992464-87993487	ENSG00000140030,ENSG00000252783,ENSG00000054983
chr14	87995467	87995776	14:87995467-87995776	ENSG00000252783,ENSG00000054983
chr14	88003445	88003680	14:88003445-88003680	ENSG00000140030,ENSG00000252783
chr14	88004958	88005533	14:88004958-88005533	ENSG00000258867,ENSG00000258826,ENSG00000258407,ENSG00000140030,ENSG00000252783,ENSG00000054983
chr14	88013851	88014111	14:88013851-88014111	ENSG00000258867,ENSG00000258826,ENSG00000258407,ENSG00000140030
chr14	88024470	88024976	14:88024470-88024976	ENSG00000258867,ENSG00000258826,ENSG00000258407
chr14	88030267	88030729	14:88030267-88030729	ENSG00000258867,ENSG00000258826
chr14	88064707	88065319	14:88064707-88065319	ENSG00000258867,ENSG00000258826
chr14	88127808	88128016	14:88127808-88128016	-
chr14	88129800	88130276	14:88129800-88130276	-
chr14	88145489	88145922	14:88145489-88145922	ENSG00000258538,ENSG00000258975
chr14	88154712	88155109	14:88154712-88155109	ENSG00000258538,ENSG00000259998,ENSG00000258975
chr14	88168511	88169009	14:88168511-88169009	ENSG00000258538,ENSG00000259998,ENSG00000258975
chr14	88189211	88189771	14:88189211-88189771	ENSG00000258538
chr14	88201719	88202402	14:88201719-88202402	ENSG00000258538
chr14	88248694	88249079	14:88248694-88249079	ENSG00000258538
chr14	88257422	88257979	14:88257422-88257979	ENSG00000100433
chr14	88296130	88296743	14:88296130-88296743	-
chr14	88297448	88297660	14:88297448-88297660	-
chr14	88300060	88300382	14:88300060-88300382	-
chr14	88323066	88323868	14:88323066-88323868	ENSG00000100433
chr14	88385188	88386113	14:88385188-88386113	ENSG00000042317
chr14	88492135	88492612	14:88492135-88492612	ENSG00000100722,ENSG00000258789,ENSG00000222990,ENSG00000258983,ENSG00000070778
chr14	88535118	88535475	14:88535118-88535475	ENSG00000258789,ENSG00000222990,ENSG00000070778
chr14	88551329	88551734	14:88551329-88551734	ENSG00000100722,ENSG00000258789,ENSG00000222990,ENSG00000070778
chr14	88552429	88552629	14:88552429-88552629	ENSG00000258789,ENSG00000222990,ENSG00000070778
chr14	88554499	88555036	14:88554499-88555036	ENSG00000258789,ENSG00000222990,ENSG00000070778
chr14	88557335	88557921	14:88557335-88557921	ENSG00000100722,ENSG00000258789,ENSG00000222990,ENSG00000070778
chr14	88562830	88563684	14:88562830-88563684	ENSG00000100722,ENSG00000258789,ENSG00000222990,ENSG00000070778
chr14	88582364	88583174	14:88582364-88583174	ENSG00000278576,ENSG00000100722,ENSG00000222990
chr14	88613216	88613923	14:88613216-88613923	ENSG00000165521,ENSG00000278576,ENSG00000100722,ENSG00000222990
chr14	88667405	88668105	14:88667405-88668105	ENSG00000207342,ENSG00000165521
chr14	88729341	88729545	14:88729341-88729545	-
chr14	88792171	88793270	14:88792171-88793270	ENSG00000207342,ENSG00000165533,ENSG00000200653,ENSG00000274492,ENSG00000165521
chr14	88794201	88794493	14:88794201-88794493	ENSG00000207342,ENSG00000165521
chr14	88815981	88816309	14:88815981-88816309	ENSG00000207342,ENSG00000165533,ENSG00000200653,ENSG00000274492
chr14	88819746	88820020	14:88819746-88820020	ENSG00000207342,ENSG00000165533,ENSG00000200653,ENSG00000274492
chr14	88824106	88824935	14:88824106-88824935	ENSG00000207342,ENSG00000165533,ENSG00000200653,ENSG00000274492
chr14	88868669	88869028	14:88868669-88869028	ENSG00000207342
chr14	88890885	88891460	14:88890885-88891460	ENSG00000207342
chr14	89000636	89000909	14:89000636-89000909	ENSG00000258990,ENSG00000283627,ENSG00000207342
chr14	89026988	89027829	14:89026988-89027829	ENSG00000258990,ENSG00000283627
chr14	89040460	89041508	14:89040460-89041508	ENSG00000258990
chr14	89157339	89157577	14:89157339-89157577	ENSG00000277801,ENSG00000258990
chr14	89165191	89165944	14:89165191-89165944	ENSG00000277801,ENSG00000258990
chr14	89177560	89177987	14:89177560-89177987	ENSG00000277801,ENSG00000053254,ENSG00000258990
chr14	89186845	89187549	14:89186845-89187549	ENSG00000053254,ENSG00000258990
chr14	89203484	89203837	14:89203484-89203837	-
chr14	89207995	89208259	14:89207995-89208259	-
chr14	89221022	89221620	14:89221022-89221620	ENSG00000053254,ENSG00000258990
chr14	89240434	89240912	14:89240434-89240912	ENSG00000258990
chr14	89276429	89276853	14:89276429-89276853	ENSG00000259151
chr14	89288217	89288432	14:89288217-89288432	ENSG00000259151
chr14	89303640	89304212	14:89303640-89304212	ENSG00000259151
chr14	89305347	89305674	14:89305347-89305674	ENSG00000259151
chr14	89330212	89330469	14:89330212-89330469	-
chr14	89340119	89340358	14:89340119-89340358	ENSG00000258699,ENSG00000258752
chr14	89349386	89349689	14:89349386-89349689	ENSG00000258699,ENSG00000258752,ENSG00000053254
chr14	89351546	89351849	14:89351546-89351849	ENSG00000258699,ENSG00000258752
chr14	89359713	89359993	14:89359713-89359993	ENSG00000258699,ENSG00000258752
chr14	89364900	89365245	14:89364900-89365245	ENSG00000258699
chr14	89366237	89366543	14:89366237-89366543	ENSG00000258699
chr14	89388445	89388696	14:89388445-89388696	ENSG00000258380
chr14	89393339	89393651	14:89393339-89393651	ENSG00000258380
chr14	89399533	89400073	14:89399533-89400073	ENSG00000258380,ENSG00000053254
chr14	89416011	89416497	14:89416011-89416497	ENSG00000258920,ENSG00000053254
chr14	89417066	89418206	14:89417066-89418206	ENSG00000258920,ENSG00000053254
chr14	89425966	89426363	14:89425966-89426363	ENSG00000258920
chr14	89429623	89430661	14:89429623-89430661	ENSG00000258920
chr14	89435608	89435891	14:89435608-89435891	-
chr14	89440909	89441467	14:89440909-89441467	-
chr14	89447525	89447855	14:89447525-89447855	-
chr14	89455415	89455922	14:89455415-89455922	-
chr14	89469169	89469883	14:89469169-89469883	ENSG00000252655,ENSG00000258792,ENSG00000258990
chr14	89476461	89477038	14:89476461-89477038	-
chr14	89493892	89494473	14:89493892-89494473	ENSG00000258792,ENSG00000053254,ENSG00000258990
chr14	89504520	89505167	14:89504520-89505167	-
chr14	89510385	89510690	14:89510385-89510690	ENSG00000252655,ENSG00000258792
chr14	89577035	89577394	14:89577035-89577394	ENSG00000259073
chr14	89608435	89608660	14:89608435-89608660	ENSG00000252655,ENSG00000258792,ENSG00000201027
chr14	89617874	89618217	14:89617874-89618217	ENSG00000258792,ENSG00000201027,ENSG00000053254
chr14	89618883	89619518	14:89618883-89619518	ENSG00000252655,ENSG00000258792,ENSG00000201027,ENSG00000053254
chr14	89669236	89669546	14:89669236-89669546	ENSG00000252655,ENSG00000258792
chr14	89672765	89673524	14:89672765-89673524	ENSG00000252655,ENSG00000258792
chr14	89701312	89702013	14:89701312-89702013	ENSG00000259050,ENSG00000200312,ENSG00000252655,ENSG00000258792
chr14	89719397	89719710	14:89719397-89719710	ENSG00000259050,ENSG00000200312,ENSG00000252655,ENSG00000258792
chr14	89720758	89721206	14:89720758-89721206	ENSG00000259050,ENSG00000200312,ENSG00000252655,ENSG00000258792
chr14	89724609	89725063	14:89724609-89725063	ENSG00000259050,ENSG00000200312
chr14	89767174	89767404	14:89767174-89767404	ENSG00000259050
chr14	89767664	89768038	14:89767664-89768038	ENSG00000259050
chr14	89773428	89774360	14:89773428-89774360	ENSG00000259050,ENSG00000258792
chr14	89813689	89813893	14:89813689-89813893	-
chr14	89827174	89827686	14:89827174-89827686	ENSG00000259050,ENSG00000258792,ENSG00000258990
chr14	89834844	89835393	14:89834844-89835393	ENSG00000258990
chr14	89853966	89854300	14:89853966-89854300	-
chr14	89887927	89888161	14:89887927-89888161	ENSG00000230997
chr14	89912646	89913198	14:89912646-89913198	-
chr14	89939589	89939937	14:89939589-89939937	ENSG00000042088,ENSG00000140025,ENSG00000259053
chr14	89943965	89944250	14:89943965-89944250	ENSG00000259053
chr14	89946251	89946462	14:89946251-89946462	ENSG00000042088,ENSG00000140025,ENSG00000259053
chr14	89954461	89955180	14:89954461-89955180	ENSG00000042088,ENSG00000140025,ENSG00000259053
chr14	89955564	89956603	14:89955564-89956603	ENSG00000042088,ENSG00000140025,ENSG00000259053
chr14	89973182	89973653	14:89973182-89973653	ENSG00000201351,ENSG00000042088
chr14	90005633	90006481	14:90005633-90006481	ENSG00000201351,ENSG00000258544,ENSG00000042088
chr14	90060321	90061082	14:90060321-90061082	ENSG00000201351,ENSG00000258544,ENSG00000152315
chr14	90061983	90062549	14:90061983-90062549	ENSG00000201351,ENSG00000258544,ENSG00000152315
chr14	90087544	90087776	14:90087544-90087776	ENSG00000201351,ENSG00000258544
chr14	90235242	90235796	14:90235242-90235796	ENSG00000201351,ENSG00000258544
chr14	90242539	90242809	14:90242539-90242809	ENSG00000100764,ENSG00000201351
chr14	90256431	90257062	14:90256431-90257062	ENSG00000100764,ENSG00000201351
chr14	90299344	90299787	14:90299344-90299787	ENSG00000258678,ENSG00000242571,ENSG00000287437,ENSG00000119720
chr14	90302677	90302986	14:90302677-90302986	ENSG00000287437,ENSG00000119720
chr14	90309604	90309886	14:90309604-90309886	ENSG00000119720
chr14	90331680	90332291	14:90331680-90332291	ENSG00000198668,ENSG00000275198,ENSG00000242571,ENSG00000119720
chr14	90382752	90384196	14:90382752-90384196	ENSG00000233208,ENSG00000258678,ENSG00000258424,ENSG00000198668,ENSG00000275198,ENSG00000242571
chr14	90396657	90398577	14:90396657-90398577	ENSG00000233208,ENSG00000258678,ENSG00000258424,ENSG00000198668,ENSG00000275198,ENSG00000242571
chr14	90402127	90402344	14:90402127-90402344	ENSG00000233208,ENSG00000258678,ENSG00000258424,ENSG00000198668
chr14	90495249	90495679	14:90495249-90495679	ENSG00000259789,ENSG00000233208,ENSG00000258678
chr14	90500868	90501387	14:90500868-90501387	ENSG00000259789,ENSG00000233208,ENSG00000258678
chr14	90522940	90523152	14:90522940-90523152	ENSG00000233208,ENSG00000258678
chr14	90573739	90574040	14:90573739-90574040	ENSG00000258437,ENSG00000258935,ENSG00000233208,ENSG00000258678
chr14	90599860	90600216	14:90599860-90600216	ENSG00000258437,ENSG00000259163,ENSG00000165914,ENSG00000233208,ENSG00000258678
chr14	90627539	90627743	14:90627539-90627743	ENSG00000258437,ENSG00000259163
chr14	90632596	90632974	14:90632596-90632974	ENSG00000258437,ENSG00000259163
chr14	90658619	90659126	14:90658619-90659126	ENSG00000258437,ENSG00000259163,ENSG00000165914,ENSG00000233208,ENSG00000258678,ENSG00000242571
chr14	90697679	90698546	14:90697679-90698546	ENSG00000258716,ENSG00000258437,ENSG00000198668,ENSG00000242571
chr14	90699901	90700132	14:90699901-90700132	ENSG00000258716,ENSG00000258437
chr14	90720308	90720780	14:90720308-90720780	ENSG00000213315,ENSG00000258716,ENSG00000258437,ENSG00000233208,ENSG00000258678,ENSG00000242571
chr14	90758114	90758834	14:90758114-90758834	ENSG00000213315,ENSG00000287663,ENSG00000258437,ENSG00000242571
chr14	90759624	90759934	14:90759624-90759934	ENSG00000213315,ENSG00000287663
chr14	90785669	90785886	14:90785669-90785886	ENSG00000213315,ENSG00000165914
chr14	90788146	90788418	14:90788146-90788418	ENSG00000213315,ENSG00000165914
chr14	90801207	90801590	14:90801207-90801590	ENSG00000213315
chr14	90803818	90804310	14:90803818-90804310	ENSG00000213315
chr14	90815972	90816549	14:90815972-90816549	ENSG00000258884,ENSG00000213315,ENSG00000165914
chr14	90821090	90821481	14:90821090-90821481	ENSG00000258884,ENSG00000213315,ENSG00000165914
chr14	90827931	90828544	14:90827931-90828544	ENSG00000258884,ENSG00000213315,ENSG00000165914
chr14	90836184	90836590	14:90836184-90836590	ENSG00000258884
chr14	90892840	90893354	14:90892840-90893354	ENSG00000221102,ENSG00000252644
chr14	90903138	90903499	14:90903138-90903499	ENSG00000221102
chr14	90953755	90953955	14:90953755-90953955	-
chr14	91009436	91009924	14:91009436-91009924	ENSG00000221102,ENSG00000252644
chr14	91022452	91022800	14:91022452-91022800	-
chr14	91047445	91047691	14:91047445-91047691	ENSG00000252644
chr14	91060208	91061195	14:91060208-91061195	ENSG00000221102,ENSG00000252644,ENSG00000133943,ENSG00000100784
chr14	91068739	91069131	14:91068739-91069131	ENSG00000221102,ENSG00000252644,ENSG00000133943,ENSG00000100784
chr14	91109214	91109530	14:91109214-91109530	ENSG00000221102,ENSG00000252644,ENSG00000133943
chr14	91113842	91114898	14:91113842-91114898	ENSG00000221102,ENSG00000252644,ENSG00000133943
chr14	91149343	91149961	14:91149343-91149961	ENSG00000221102,ENSG00000252644,ENSG00000133943
chr14	91155174	91155504	14:91155174-91155504	ENSG00000221102,ENSG00000252644,ENSG00000133943
chr14	91173286	91173538	14:91173286-91173538	ENSG00000221102,ENSG00000133943
chr14	91177141	91177578	14:91177141-91177578	ENSG00000133943
chr14	91229677	91230156	14:91229677-91230156	ENSG00000286607,ENSG00000258875,ENSG00000119714
chr14	91237101	91237335	14:91237101-91237335	ENSG00000258875,ENSG00000119714
chr14	91241887	91242122	14:91241887-91242122	ENSG00000258875,ENSG00000119714
chr14	91249903	91250416	14:91249903-91250416	ENSG00000286607,ENSG00000260810,ENSG00000258875,ENSG00000119714
chr14	91253424	91253633	14:91253424-91253633	ENSG00000260810,ENSG00000258875,ENSG00000119714
chr14	91257722	91258089	14:91257722-91258089	ENSG00000286607,ENSG00000260810,ENSG00000258875,ENSG00000119714
chr14	91264238	91264960	14:91264238-91264960	ENSG00000286607,ENSG00000260810,ENSG00000119714
chr14	91286574	91286889	14:91286574-91286889	ENSG00000015133
chr14	91298848	91299423	14:91298848-91299423	ENSG00000015133
chr14	91303223	91303629	14:91303223-91303629	-
chr14	91311229	91311716	14:91311229-91311716	ENSG00000015133
chr14	91317314	91318135	14:91317314-91318135	ENSG00000258446,ENSG00000258798,ENSG00000015133
chr14	91323595	91324404	14:91323595-91324404	ENSG00000258446,ENSG00000258798,ENSG00000015133
chr14	91332144	91332843	14:91332144-91332843	ENSG00000015133
chr14	91350975	91351546	14:91350975-91351546	-
chr14	91363957	91364499	14:91363957-91364499	-
chr14	91367261	91367564	14:91367261-91367564	-
chr14	91371501	91371883	14:91371501-91371883	ENSG00000258446,ENSG00000258798
chr14	91372690	91373176	14:91372690-91373176	-
chr14	91377967	91378451	14:91377967-91378451	ENSG00000258446,ENSG00000258798
chr14	91390128	91390461	14:91390128-91390461	-
chr14	91397618	91398079	14:91397618-91398079	-
chr14	91402390	91403274	14:91402390-91403274	ENSG00000258446,ENSG00000258798,ENSG00000015133
chr14	91416061	91416489	14:91416061-91416489	ENSG00000258446,ENSG00000258798,ENSG00000015133
chr14	91417356	91418693	14:91417356-91418693	ENSG00000258446,ENSG00000258798,ENSG00000015133
chr14	91427233	91427762	14:91427233-91427762	ENSG00000258446,ENSG00000258798,ENSG00000015133
chr14	91453796	91454078	14:91453796-91454078	-
chr14	91462483	91462694	14:91462483-91462694	ENSG00000100796
chr14	91484028	91484455	14:91484028-91484455	ENSG00000100796
chr14	91499804	91500214	14:91499804-91500214	ENSG00000100796
chr14	91509440	91511048	14:91509440-91511048	ENSG00000258774,ENSG00000268295,ENSG00000278342,ENSG00000100796
chr14	91574034	91574717	14:91574034-91574717	ENSG00000275154,ENSG00000258962,ENSG00000258774,ENSG00000268295,ENSG00000279286,ENSG00000278342
chr14	91650025	91650339	14:91650025-91650339	ENSG00000275154,ENSG00000258962,ENSG00000258774,ENSG00000268295,ENSG00000133962
chr14	91667125	91667361	14:91667125-91667361	ENSG00000275154,ENSG00000258962,ENSG00000258774,ENSG00000268295,ENSG00000133962
chr14	91774165	91775074	14:91774165-91775074	ENSG00000260711,ENSG00000275154,ENSG00000258962,ENSG00000258774,ENSG00000268295,ENSG00000133962
chr14	91835989	91836929	14:91835989-91836929	ENSG00000165929,ENSG00000260711,ENSG00000275154,ENSG00000258962,ENSG00000258774
chr14	91858546	91858853	14:91858546-91858853	ENSG00000140092,ENSG00000165929,ENSG00000260711,ENSG00000275154,ENSG00000258962,ENSG00000258774,ENSG00000268295,ENSG00000278342
chr14	91872441	91872859	14:91872441-91872859	ENSG00000140092,ENSG00000165929
chr14	91873570	91873829	14:91873570-91873829	ENSG00000140092,ENSG00000165929
chr14	91889771	91889974	14:91889771-91889974	-
chr14	91890194	91890891	14:91890194-91890891	ENSG00000260711,ENSG00000275154,ENSG00000258962,ENSG00000258774
chr14	91893059	91893311	14:91893059-91893311	ENSG00000258962
chr14	91911519	91912018	14:91911519-91912018	ENSG00000260711,ENSG00000275154,ENSG00000258962,ENSG00000258774,ENSG00000268295,ENSG00000133962,ENSG00000278342
chr14	91947277	91947815	14:91947277-91947815	ENSG00000140092
chr14	91997043	91997953	14:91997043-91997953	ENSG00000259020,ENSG00000100815,ENSG00000275154,ENSG00000258962
chr14	92001817	92002167	14:92001817-92002167	ENSG00000100815
chr14	92034041	92034697	14:92034041-92034697	ENSG00000259020,ENSG00000100815
chr14	92039623	92040840	14:92039623-92040840	ENSG00000066427,ENSG00000259020,ENSG00000100815
chr14	92106000	92106882	14:92106000-92106882	ENSG00000165934,ENSG00000183648,ENSG00000066427
chr14	92121464	92122494	14:92121464-92122494	ENSG00000165934,ENSG00000183648,ENSG00000066427
chr14	92322980	92323727	14:92322980-92323727	ENSG00000140090,ENSG00000286630,ENSG00000201097,ENSG00000258481
chr14	92451322	92451787	14:92451322-92451787	ENSG00000140090,ENSG00000201097,ENSG00000258481
chr14	92456780	92456983	14:92456780-92456983	ENSG00000140090,ENSG00000201097
chr14	92460797	92461242	14:92460797-92461242	-
chr14	92513365	92514609	14:92513365-92514609	ENSG00000100599
chr14	92524479	92524845	14:92524479-92524845	ENSG00000100599
chr14	92531342	92531969	14:92531342-92531969	ENSG00000100599,ENSG00000286630,ENSG00000201097,ENSG00000258481
chr14	92535152	92535552	14:92535152-92535552	-
chr14	92547514	92547989	14:92547514-92547989	-
chr14	92549809	92550232	14:92549809-92550232	ENSG00000100599,ENSG00000201097,ENSG00000258481
chr14	92551561	92551852	14:92551561-92551852	ENSG00000100599
chr14	92568642	92569240	14:92568642-92569240	ENSG00000100599,ENSG00000286630,ENSG00000201097,ENSG00000258481
chr14	92585990	92586737	14:92585990-92586737	ENSG00000100599,ENSG00000286630,ENSG00000201097,ENSG00000258481
chr14	92603486	92603774	14:92603486-92603774	-
chr14	92613018	92613365	14:92613018-92613365	ENSG00000100599
chr14	92615410	92615880	14:92615410-92615880	ENSG00000100599,ENSG00000201097
chr14	92633164	92633528	14:92633164-92633528	ENSG00000258481
chr14	92639113	92639367	14:92639113-92639367	-
chr14	92651213	92651851	14:92651213-92651851	ENSG00000100599,ENSG00000258481
chr14	92659742	92660258	14:92659742-92660258	ENSG00000100599,ENSG00000286630,ENSG00000201097,ENSG00000258481
chr14	92665240	92666106	14:92665240-92666106	ENSG00000100599,ENSG00000286630,ENSG00000201097,ENSG00000258481
chr14	92670205	92670463	14:92670205-92670463	ENSG00000201097
chr14	92681106	92681311	14:92681106-92681311	ENSG00000286630
chr14	92686820	92687109	14:92686820-92687109	-
chr14	92692824	92693049	14:92692824-92693049	-
chr14	92702526	92702881	14:92702526-92702881	ENSG00000100600
chr14	92704395	92704708	14:92704395-92704708	ENSG00000100600
chr14	92714858	92715142	14:92714858-92715142	ENSG00000100600
chr14	92726127	92726630	14:92726127-92726630	ENSG00000100600
chr14	92734600	92734974	14:92734600-92734974	ENSG00000100600
chr14	92748414	92748815	14:92748414-92748815	ENSG00000100600
chr14	92785823	92786207	14:92785823-92786207	ENSG00000066455,ENSG00000100600
chr14	92793819	92794592	14:92793819-92794592	ENSG00000066455,ENSG00000100600
chr14	92832306	92832527	14:92832306-92832527	ENSG00000066455
chr14	92846507	92846818	14:92846507-92846818	ENSG00000258742
chr14	92848915	92849233	14:92848915-92849233	ENSG00000258742
chr14	92905422	92905631	14:92905422-92905631	ENSG00000258499,ENSG00000258742
chr14	92920555	92920773	14:92920555-92920773	ENSG00000100604,ENSG00000258742
chr14	92923178	92923757	14:92923178-92923757	ENSG00000100604,ENSG00000258499,ENSG00000258742
chr14	92951842	92952319	14:92951842-92952319	ENSG00000258595,ENSG00000258742
chr14	93034526	93034821	14:93034526-93034821	ENSG00000100605
chr14	93038921	93039291	14:93038921-93039291	ENSG00000100605
chr14	93039848	93040239	14:93039848-93040239	ENSG00000100605
chr14	93044706	93045071	14:93044706-93045071	ENSG00000100605
chr14	93059981	93060500	14:93059981-93060500	ENSG00000258730,ENSG00000100605
chr14	93065871	93066302	14:93065871-93066302	ENSG00000258730,ENSG00000100605
chr14	93074031	93074753	14:93074031-93074753	ENSG00000258730,ENSG00000100605
chr14	93085997	93086312	14:93085997-93086312	-
chr14	93103574	93104041	14:93103574-93104041	-
chr14	93115065	93116398	14:93115065-93116398	ENSG00000258595,ENSG00000100605
chr14	93139207	93139651	14:93139207-93139651	ENSG00000258595,ENSG00000100605,ENSG00000258742
chr14	93150966	93151204	14:93150966-93151204	-
chr14	93159915	93160122	14:93159915-93160122	-
chr14	93163716	93163926	14:93163716-93163926	-
chr14	93171440	93171755	14:93171440-93171755	ENSG00000259066,ENSG00000153485,ENSG00000165943
chr14	93174055	93174382	14:93174055-93174382	-
chr14	93177985	93178470	14:93177985-93178470	ENSG00000259066,ENSG00000153485,ENSG00000165943
chr14	93184414	93185433	14:93184414-93185433	ENSG00000012963,ENSG00000170270,ENSG00000259066,ENSG00000153485,ENSG00000165943
chr14	93206750	93207662	14:93206750-93207662	ENSG00000187581,ENSG00000241499,ENSG00000240096,ENSG00000012963,ENSG00000170270,ENSG00000259066,ENSG00000153485,ENSG00000165943
chr14	93219088	93219387	14:93219088-93219387	ENSG00000202306,ENSG00000241499,ENSG00000240096,ENSG00000012963,ENSG00000170270
chr14	93233941	93234248	14:93233941-93234248	ENSG00000277826,ENSG00000252720,ENSG00000202306,ENSG00000187581,ENSG00000241499,ENSG00000240096
chr14	93303714	93303959	14:93303714-93303959	ENSG00000202306,ENSG00000187581,ENSG00000011114
chr14	93305887	93306149	14:93305887-93306149	ENSG00000202306,ENSG00000187581,ENSG00000011114
chr14	93317769	93318335	14:93317769-93318335	ENSG00000252720,ENSG00000202306,ENSG00000187581,ENSG00000278396,ENSG00000133958,ENSG00000241499,ENSG00000011114
chr14	93323201	93323520	14:93323201-93323520	ENSG00000252720,ENSG00000202306,ENSG00000187581,ENSG00000278396,ENSG00000133958,ENSG00000241499,ENSG00000011114
chr14	93331968	93333524	14:93331968-93333524	ENSG00000252720,ENSG00000202306,ENSG00000187581,ENSG00000278396,ENSG00000133958,ENSG00000241499,ENSG00000011114
chr14	93464192	93464629	14:93464192-93464629	ENSG00000277826,ENSG00000252720,ENSG00000202306,ENSG00000187581,ENSG00000133958
chr14	93748207	93748942	14:93748207-93748942	ENSG00000165953,ENSG00000170054,ENSG00000186910,ENSG00000256357,ENSG00000258597,ENSG00000170099,ENSG00000140093,ENSG00000140067,ENSG00000258584,ENSG00000279593,ENSG00000175785,ENSG00000277826,ENSG00000202306
chr14	93759851	93760264	14:93759851-93760264	ENSG00000165953,ENSG00000170054,ENSG00000186910,ENSG00000256357,ENSG00000258597,ENSG00000170099,ENSG00000140093,ENSG00000140067,ENSG00000279593,ENSG00000175785,ENSG00000277826,ENSG00000252720
chr14	93788505	93789378	14:93788505-93789378	ENSG00000279593,ENSG00000175785,ENSG00000277826
chr14	93939349	93939951	14:93939349-93939951	ENSG00000175699,ENSG00000265768,ENSG00000258987,ENSG00000100628,ENSG00000140067,ENSG00000258584,ENSG00000279593,ENSG00000277826
chr14	93955271	93955605	14:93955271-93955605	ENSG00000175699,ENSG00000265768,ENSG00000100628,ENSG00000140067
chr14	93959428	93959747	14:93959428-93959747	ENSG00000175699,ENSG00000265768,ENSG00000100628,ENSG00000140067,ENSG00000258584,ENSG00000279593
chr14	93970546	93971590	14:93970546-93971590	ENSG00000175699,ENSG00000265768,ENSG00000100628
chr14	93978308	93978694	14:93978308-93978694	ENSG00000175699,ENSG00000265768,ENSG00000100628,ENSG00000140067,ENSG00000258584,ENSG00000279593
chr14	94001704	94002189	14:94001704-94002189	ENSG00000175699,ENSG00000265768,ENSG00000258987,ENSG00000140067,ENSG00000258584,ENSG00000279593
chr14	94005264	94005491	14:94005264-94005491	ENSG00000175699,ENSG00000140067,ENSG00000279593
chr14	94026164	94026749	14:94026164-94026749	ENSG00000165953,ENSG00000170054,ENSG00000186910,ENSG00000256357,ENSG00000258597,ENSG00000170099,ENSG00000140093,ENSG00000119632,ENSG00000165948,ENSG00000089737,ENSG00000089723,ENSG00000175699,ENSG00000265768,ENSG00000140067,ENSG00000258584,ENSG00000279593
chr14	94036483	94036957	14:94036483-94036957	ENSG00000170054,ENSG00000170099,ENSG00000140093,ENSG00000119632,ENSG00000165948,ENSG00000089737,ENSG00000089723,ENSG00000279593
chr14	94041841	94042432	14:94041841-94042432	-
chr14	94080783	94081691	14:94080783-94081691	ENSG00000119632,ENSG00000165949,ENSG00000165948,ENSG00000089737
chr14	94115107	94115574	14:94115107-94115574	ENSG00000119632,ENSG00000165949
chr14	94136763	94137098	14:94136763-94137098	ENSG00000165953,ENSG00000170054,ENSG00000186910,ENSG00000258597,ENSG00000170099,ENSG00000140093,ENSG00000119698,ENSG00000119632,ENSG00000165949,ENSG00000165948,ENSG00000089737,ENSG00000279593
chr14	94173918	94174676	14:94173918-94174676	ENSG00000170054,ENSG00000170099,ENSG00000140093,ENSG00000119698,ENSG00000119632
chr14	94180782	94181143	14:94180782-94181143	ENSG00000170054,ENSG00000186910,ENSG00000256357,ENSG00000258597,ENSG00000170099,ENSG00000140093,ENSG00000119698,ENSG00000119632
chr14	94392598	94392825	14:94392598-94392825	ENSG00000165953,ENSG00000170054,ENSG00000186910,ENSG00000256357,ENSG00000197249,ENSG00000258597,ENSG00000170099,ENSG00000140093
chr14	94562140	94562361	14:94562140-94562361	ENSG00000187483,ENSG00000258805,ENSG00000196136,ENSG00000288028,ENSG00000273259,ENSG00000188488,ENSG00000100665,ENSG00000287668,ENSG00000165953,ENSG00000170054,ENSG00000186910,ENSG00000256357,ENSG00000258597,ENSG00000170099,ENSG00000140093
chr14	94681422	94681759	14:94681422-94681759	ENSG00000258933,ENSG00000274379,ENSG00000240914,ENSG00000239269,ENSG00000259140,ENSG00000187483,ENSG00000258805,ENSG00000196136,ENSG00000288028,ENSG00000273259,ENSG00000287668,ENSG00000165953,ENSG00000170054,ENSG00000186910,ENSG00000256357,ENSG00000258597,ENSG00000140093
chr14	94689418	94689786	14:94689418-94689786	ENSG00000270038,ENSG00000258933,ENSG00000274379,ENSG00000240914,ENSG00000239269,ENSG00000259140,ENSG00000187483,ENSG00000258805,ENSG00000196136,ENSG00000288028,ENSG00000273259,ENSG00000287668,ENSG00000165953,ENSG00000170054,ENSG00000186910,ENSG00000256357,ENSG00000170099
chr14	94690688	94690985	14:94690688-94690985	ENSG00000258933,ENSG00000274379,ENSG00000240914,ENSG00000239269,ENSG00000187483,ENSG00000258805,ENSG00000196136,ENSG00000288028,ENSG00000273259,ENSG00000165953,ENSG00000170054,ENSG00000256357
chr14	94748923	94749222	14:94748923-94749222	ENSG00000258933,ENSG00000274379,ENSG00000240914,ENSG00000239269,ENSG00000187483,ENSG00000258805,ENSG00000196136,ENSG00000165953,ENSG00000186910
chr14	94769710	94770197	14:94769710-94770197	ENSG00000258933,ENSG00000274379,ENSG00000240914,ENSG00000285205,ENSG00000133937,ENSG00000239269,ENSG00000187483,ENSG00000196136
chr14	94771850	94772080	14:94771850-94772080	ENSG00000258933,ENSG00000274379,ENSG00000240914,ENSG00000285205,ENSG00000133937,ENSG00000239269
chr14	95043621	95044121	14:95043621-95044121	ENSG00000257275,ENSG00000100721,ENSG00000258866,ENSG00000258933,ENSG00000274379,ENSG00000240914,ENSG00000239269,ENSG00000258805,ENSG00000196136,ENSG00000165953,ENSG00000170054
chr14	95099120	95099444	14:95099120-95099444	ENSG00000100697,ENSG00000258933,ENSG00000274379,ENSG00000240914
chr14	95143934	95144271	14:95143934-95144271	ENSG00000235706,ENSG00000264607,ENSG00000100697
chr14	95156428	95158085	14:95156428-95158085	ENSG00000235706,ENSG00000264607,ENSG00000100697
chr14	95163780	95164078	14:95163780-95164078	ENSG00000235706,ENSG00000100697
chr14	95174350	95174624	14:95174350-95174624	ENSG00000235706
chr14	95185428	95186522	14:95185428-95186522	ENSG00000287111,ENSG00000258615,ENSG00000259143,ENSG00000165959,ENSG00000235706,ENSG00000100697,ENSG00000258933,ENSG00000274379
chr14	95192401	95192739	14:95192401-95192739	ENSG00000287111,ENSG00000258615,ENSG00000259143,ENSG00000165959,ENSG00000258933
chr14	95200505	95200895	14:95200505-95200895	ENSG00000287111,ENSG00000258615,ENSG00000165959,ENSG00000274379
chr14	95248660	95249266	14:95248660-95249266	ENSG00000258933
chr14	95265591	95265929	14:95265591-95265929	ENSG00000258630
chr14	95319363	95319921	14:95319363-95319921	ENSG00000258630,ENSG00000165959
chr14	95360383	95360676	14:95360383-95360676	-
chr14	95370948	95371167	14:95370948-95371167	-
chr14	95424337	95424716	14:95424337-95424716	ENSG00000277468,ENSG00000187621,ENSG00000258927
chr14	95427042	95427428	14:95427042-95427428	ENSG00000257275,ENSG00000100721,ENSG00000213231,ENSG00000277468,ENSG00000259084,ENSG00000275033,ENSG00000187621,ENSG00000270038,ENSG00000258927,ENSG00000258933,ENSG00000274379,ENSG00000258805
chr14	95431349	95431648	14:95431349-95431648	ENSG00000258927
chr14	95442476	95442967	14:95442476-95442967	ENSG00000257275,ENSG00000100721,ENSG00000213231,ENSG00000277468,ENSG00000259084,ENSG00000275033,ENSG00000187621,ENSG00000270038,ENSG00000258927,ENSG00000182512,ENSG00000252481,ENSG00000247092,ENSG00000258572,ENSG00000176438,ENSG00000274379
chr14	95452509	95452811	14:95452509-95452811	ENSG00000176438
chr14	95463116	95463885	14:95463116-95463885	ENSG00000257275,ENSG00000100721,ENSG00000213231,ENSG00000277468,ENSG00000259084,ENSG00000275033,ENSG00000187621,ENSG00000270038,ENSG00000258927,ENSG00000176438
chr14	95480173	95480441	14:95480173-95480441	ENSG00000176438
chr14	95507311	95508060	14:95507311-95508060	ENSG00000257275,ENSG00000100721,ENSG00000259084,ENSG00000275033,ENSG00000187621,ENSG00000270038,ENSG00000258927,ENSG00000247092,ENSG00000258572,ENSG00000176438
chr14	95515976	95516723	14:95515976-95516723	ENSG00000252481,ENSG00000247092,ENSG00000258572,ENSG00000176438
chr14	95523203	95523644	14:95523203-95523644	ENSG00000182512,ENSG00000252481,ENSG00000247092,ENSG00000258572,ENSG00000176438
chr14	95524147	95524469	14:95524147-95524469	ENSG00000252481,ENSG00000247092,ENSG00000258572,ENSG00000176438
chr14	95527598	95527821	14:95527598-95527821	ENSG00000182512,ENSG00000252481,ENSG00000247092
chr14	95534408	95535304	14:95534408-95535304	ENSG00000100721,ENSG00000213231,ENSG00000277468,ENSG00000259084,ENSG00000275033,ENSG00000187621,ENSG00000258927,ENSG00000182512,ENSG00000252481,ENSG00000247092,ENSG00000258572
chr14	95544674	95545316	14:95544674-95545316	ENSG00000271358,ENSG00000257275,ENSG00000100721,ENSG00000213231,ENSG00000277468,ENSG00000259084,ENSG00000275033,ENSG00000187621,ENSG00000270038,ENSG00000258927,ENSG00000258390,ENSG00000182512,ENSG00000252481,ENSG00000247092
chr14	95560829	95561215	14:95560829-95561215	ENSG00000258788,ENSG00000271358,ENSG00000257275,ENSG00000100721,ENSG00000213231,ENSG00000277468,ENSG00000259084,ENSG00000275033,ENSG00000187621,ENSG00000270038,ENSG00000258927,ENSG00000258390
chr14	95876808	95877417	14:95876808-95877417	ENSG00000250366,ENSG00000258516,ENSG00000257275,ENSG00000270038
chr14	96039063	96040020	14:96039063-96040020	ENSG00000258412,ENSG00000168398,ENSG00000227051,ENSG00000271358
chr14	96267411	96267892	14:96267411-96267892	ENSG00000258729,ENSG00000258793,ENSG00000100739,ENSG00000259036,ENSG00000258788,ENSG00000258412,ENSG00000258691,ENSG00000168398,ENSG00000271358
chr14	96273240	96273605	14:96273240-96273605	ENSG00000258729,ENSG00000258793,ENSG00000100739,ENSG00000259036,ENSG00000258788,ENSG00000258412,ENSG00000258691,ENSG00000168398,ENSG00000271358
chr14	96275647	96275909	14:96275647-96275909	ENSG00000258729,ENSG00000259036,ENSG00000258788,ENSG00000258412,ENSG00000258691,ENSG00000168398
chr14	96296950	96297404	14:96296950-96297404	ENSG00000066739,ENSG00000258788,ENSG00000258691,ENSG00000168398
chr14	96349279	96349850	14:96349279-96349850	ENSG00000240051,ENSG00000100744,ENSG00000066739,ENSG00000259036,ENSG00000258788,ENSG00000258412,ENSG00000258691,ENSG00000168398
chr14	96362820	96364132	14:96362820-96364132	ENSG00000240051,ENSG00000140057,ENSG00000222276,ENSG00000100744,ENSG00000066739
chr14	96380802	96381013	14:96380802-96381013	ENSG00000240051,ENSG00000140057,ENSG00000222276,ENSG00000100744
chr14	96391367	96392392	14:96391367-96392392	ENSG00000240051,ENSG00000140057,ENSG00000222276,ENSG00000100744,ENSG00000066739,ENSG00000258788,ENSG00000258412,ENSG00000258691,ENSG00000168398
chr14	96407850	96408575	14:96407850-96408575	ENSG00000240051,ENSG00000259059,ENSG00000140057,ENSG00000222276,ENSG00000100744,ENSG00000066739,ENSG00000259036,ENSG00000258788,ENSG00000258412,ENSG00000258691,ENSG00000168398,ENSG00000271358,ENSG00000257275,ENSG00000100721,ENSG00000213231,ENSG00000258927
chr14	96416253	96416598	14:96416253-96416598	ENSG00000240051,ENSG00000259059,ENSG00000140057,ENSG00000066739,ENSG00000259036,ENSG00000258788,ENSG00000258412,ENSG00000258691,ENSG00000168398,ENSG00000271358,ENSG00000257275,ENSG00000100721
chr14	96424017	96424614	14:96424017-96424614	ENSG00000240051,ENSG00000259059,ENSG00000066739,ENSG00000259036,ENSG00000258788,ENSG00000258412,ENSG00000258691,ENSG00000168398,ENSG00000271358
chr14	96501822	96503000	14:96501822-96503000	ENSG00000090060,ENSG00000260806,ENSG00000240051
chr14	96514817	96515095	14:96514817-96515095	ENSG00000090060,ENSG00000260806,ENSG00000240051
chr14	96546303	96546524	14:96546303-96546524	ENSG00000090060
chr14	96559478	96560140	14:96559478-96560140	ENSG00000223299,ENSG00000090060,ENSG00000240051
chr14	96567258	96567705	14:96567258-96567705	ENSG00000223299,ENSG00000090060,ENSG00000240051
chr14	96576356	96576932	14:96576356-96576932	ENSG00000223299,ENSG00000258702
chr14	96584191	96584796	14:96584191-96584796	ENSG00000223299,ENSG00000258702
chr14	96592475	96593142	14:96592475-96593142	ENSG00000223299,ENSG00000258702
chr14	96660034	96660448	14:96660034-96660448	ENSG00000287350,ENSG00000223299
chr14	96741312	96741720	14:96741312-96741720	ENSG00000258979,ENSG00000223299
chr14	96756699	96757071	14:96756699-96757071	ENSG00000287772,ENSG00000223299
chr14	96762692	96762980	14:96762692-96762980	ENSG00000287772,ENSG00000223299
chr14	96796955	96798324	14:96796955-96798324	ENSG00000100749
chr14	96809001	96809295	14:96809001-96809295	ENSG00000100749
chr14	96830895	96831392	14:96830895-96831392	ENSG00000100749
chr14	96852794	96853111	14:96852794-96853111	ENSG00000100749
chr14	96911742	96911943	14:96911742-96911943	ENSG00000280070
chr14	96917277	96917989	14:96917277-96917989	ENSG00000259026,ENSG00000258393,ENSG00000259110,ENSG00000285584,ENSG00000288034,ENSG00000280070,ENSG00000223299
chr14	97021091	97021454	14:97021091-97021454	ENSG00000259026,ENSG00000258393,ENSG00000259110,ENSG00000285584,ENSG00000258795,ENSG00000288034,ENSG00000280070
chr14	97032909	97033513	14:97032909-97033513	ENSG00000259026,ENSG00000258393,ENSG00000259110,ENSG00000285584,ENSG00000288034,ENSG00000280070
chr14	97069401	97069675	14:97069401-97069675	ENSG00000259026,ENSG00000258393,ENSG00000259110,ENSG00000285584,ENSG00000280070
chr14	97077292	97077694	14:97077292-97077694	ENSG00000259026,ENSG00000258393,ENSG00000259110,ENSG00000285584,ENSG00000246223,ENSG00000176605,ENSG00000288034,ENSG00000280070
chr14	97219225	97219480	14:97219225-97219480	ENSG00000259026,ENSG00000258393,ENSG00000259110,ENSG00000285584
chr14	97251347	97252019	14:97251347-97252019	ENSG00000259026,ENSG00000258393,ENSG00000259110,ENSG00000285584,ENSG00000287501,ENSG00000246223,ENSG00000241757,ENSG00000258795,ENSG00000176605,ENSG00000229402
chr14	97458716	97459116	14:97458716-97459116	ENSG00000246084,ENSG00000176605
chr14	97707648	97707932	14:97707648-97707932	ENSG00000197176,ENSG00000287501,ENSG00000258869,ENSG00000246223,ENSG00000258511,ENSG00000241757,ENSG00000258795,ENSG00000176605
chr14	97724356	97724868	14:97724356-97724868	ENSG00000259110,ENSG00000285584,ENSG00000197176,ENSG00000287501,ENSG00000258869,ENSG00000246223,ENSG00000241757,ENSG00000258795,ENSG00000176605,ENSG00000237342
chr14	97726696	97727142	14:97726696-97727142	ENSG00000259110,ENSG00000285584,ENSG00000197176,ENSG00000287501,ENSG00000258869,ENSG00000246223,ENSG00000258511,ENSG00000241757,ENSG00000258795,ENSG00000176605,ENSG00000237342
chr14	97787136	97787673	14:97787136-97787673	ENSG00000197176,ENSG00000287501,ENSG00000258869,ENSG00000258379,ENSG00000246223,ENSG00000241757,ENSG00000258795,ENSG00000176605
chr14	97788529	97789033	14:97788529-97789033	ENSG00000197176,ENSG00000287501,ENSG00000258869,ENSG00000258379,ENSG00000246223,ENSG00000241757,ENSG00000258795,ENSG00000176605
chr14	97900356	97900644	14:97900356-97900644	ENSG00000287501,ENSG00000246223,ENSG00000258511,ENSG00000241757,ENSG00000258795,ENSG00000237342
chr14	98198176	98198861	14:98198176-98198861	ENSG00000259026,ENSG00000258393,ENSG00000259110,ENSG00000285584,ENSG00000197176,ENSG00000287501,ENSG00000246223,ENSG00000259097,ENSG00000258511,ENSG00000241757,ENSG00000258795,ENSG00000176605,ENSG00000237342,ENSG00000278990,ENSG00000259119,ENSG00000229402
chr14	98984649	98985311	14:98984649-98985311	ENSG00000246223,ENSG00000258511,ENSG00000241757,ENSG00000258795,ENSG00000176605,ENSG00000237342,ENSG00000278990,ENSG00000259119,ENSG00000232573,ENSG00000234648,ENSG00000287991,ENSG00000229402
chr14	99015602	99015806	14:99015602-99015806	ENSG00000241757,ENSG00000258795,ENSG00000176605,ENSG00000237342,ENSG00000278990,ENSG00000259119,ENSG00000287991,ENSG00000229402
chr14	99264944	99265156	14:99264944-99265156	ENSG00000246223,ENSG00000258511,ENSG00000176605,ENSG00000237342,ENSG00000229402,ENSG00000127152,ENSG00000235785
chr14	99272036	99272409	14:99272036-99272409	ENSG00000285584,ENSG00000246223,ENSG00000258511,ENSG00000241757,ENSG00000258795,ENSG00000176605,ENSG00000237342,ENSG00000278990,ENSG00000259119,ENSG00000229402,ENSG00000127152,ENSG00000235785
chr14	99274454	99275122	14:99274454-99275122	ENSG00000246223,ENSG00000258511,ENSG00000176605,ENSG00000229402,ENSG00000127152,ENSG00000235785
chr14	99320163	99320371	14:99320163-99320371	ENSG00000241757,ENSG00000258795,ENSG00000176605,ENSG00000237342,ENSG00000229402,ENSG00000258383,ENSG00000272439
chr14	99393203	99393435	14:99393203-99393435	ENSG00000272439
chr14	99401312	99402176	14:99401312-99402176	ENSG00000229402,ENSG00000272439
chr14	99415505	99415968	14:99415505-99415968	ENSG00000176605,ENSG00000229402,ENSG00000258383,ENSG00000183576,ENSG00000272439
chr14	99480144	99481651	14:99480144-99481651	ENSG00000183576,ENSG00000272439,ENSG00000090061
chr14	99518343	99518765	14:99518343-99518765	ENSG00000205476,ENSG00000258749
chr14	99541377	99542103	14:99541377-99542103	ENSG00000205476,ENSG00000200506
chr14	99568663	99569042	14:99568663-99569042	ENSG00000205476,ENSG00000200506,ENSG00000247970
chr14	99575656	99575971	14:99575656-99575971	ENSG00000205476,ENSG00000200506
chr14	99603887	99605533	14:99603887-99605533	ENSG00000205476,ENSG00000200506,ENSG00000247970
chr14	99628965	99629270	14:99628965-99629270	ENSG00000272439,ENSG00000205476,ENSG00000258749,ENSG00000182218
chr14	99647778	99647982	14:99647778-99647982	ENSG00000182218
chr14	99672646	99672860	14:99672646-99672860	ENSG00000182218,ENSG00000036530,ENSG00000258672
chr14	99683629	99684639	14:99683629-99684639	ENSG00000036530,ENSG00000258672
chr14	99730056	99730620	14:99730056-99730620	ENSG00000258672,ENSG00000066629
chr14	99737374	99738075	14:99737374-99738075	ENSG00000036530,ENSG00000258672,ENSG00000066629
chr14	99746794	99747181	14:99746794-99747181	-
chr14	99751981	99752200	14:99751981-99752200	-
chr14	99792755	99793850	14:99792755-99793850	ENSG00000066629
chr14	99807473	99808041	14:99807473-99808041	ENSG00000258672,ENSG00000066629
chr14	99821776	99822110	14:99821776-99822110	ENSG00000258672
chr14	99885303	99885637	14:99885303-99885637	ENSG00000036530,ENSG00000258672,ENSG00000066629
chr14	99930480	99930870	14:99930480-99930870	ENSG00000066629,ENSG00000199836
chr14	99946828	99947348	14:99946828-99947348	ENSG00000199836
chr14	99958588	99959114	14:99958588-99959114	ENSG00000199836,ENSG00000271198
chr14	99971256	99972645	14:99971256-99972645	ENSG00000271198,ENSG00000196405,ENSG00000242888,ENSG00000258693
chr14	99981954	99982875	14:99981954-99982875	ENSG00000242888,ENSG00000258693,ENSG00000265154,ENSG00000199082
chr14	100009771	100010012	14:100009771-100010012	-
chr14	100019228	100019651	14:100019228-100019651	ENSG00000196405
chr14	100025053	100025557	14:100025053-100025557	-
chr14	100054297	100054778	14:100054297-100054778	ENSG00000196405
chr14	100057101	100057371	14:100057101-100057371	-
chr14	100065135	100065499	14:100065135-100065499	ENSG00000196405,ENSG00000258560
chr14	100068358	100068969	14:100068358-100068969	ENSG00000196405,ENSG00000258560
chr14	100076230	100076512	14:100076230-100076512	ENSG00000196405,ENSG00000258560
chr14	100078867	100079501	14:100078867-100079501	ENSG00000196405,ENSG00000258560,ENSG00000265154,ENSG00000199082
chr14	100105516	100105848	14:100105516-100105848	ENSG00000265154,ENSG00000199082
chr14	100108257	100108603	14:100108257-100108603	ENSG00000196405,ENSG00000265154,ENSG00000199082
chr14	100122567	100122971	14:100122567-100122971	ENSG00000196405
chr14	100140601	100141033	14:100140601-100141033	ENSG00000196405
chr14	100142276	100142961	14:100142276-100142961	ENSG00000196405,ENSG00000168350
chr14	100158671	100160177	14:100158671-100160177	ENSG00000168350
chr14	100165407	100165673	14:100165407-100165673	ENSG00000168350
chr14	100166353	100167191	14:100166353-100167191	ENSG00000168350
chr14	100192689	100193387	14:100192689-100193387	ENSG00000265154,ENSG00000199082,ENSG00000168350,ENSG00000258982,ENSG00000100811,ENSG00000258904,ENSG00000258666,ENSG00000258581
chr14	100213952	100214975	14:100213952-100214975	ENSG00000258982,ENSG00000100811,ENSG00000258904,ENSG00000258521,ENSG00000258581
chr14	100221442	100221965	14:100221442-100221965	ENSG00000258982,ENSG00000100811,ENSG00000258904,ENSG00000258521
chr14	100223968	100224355	14:100223968-100224355	ENSG00000258982,ENSG00000100811
chr14	100237990	100239158	14:100237990-100239158	ENSG00000258982,ENSG00000100811,ENSG00000258904,ENSG00000258581
chr14	100240008	100240659	14:100240008-100240659	ENSG00000258982,ENSG00000100811,ENSG00000258904
chr14	100246363	100246597	14:100246363-100246597	ENSG00000258904
chr14	100246855	100247107	14:100246855-100247107	ENSG00000258904
chr14	100278720	100278986	14:100278720-100278986	ENSG00000100811,ENSG00000258904,ENSG00000283840,ENSG00000258666,ENSG00000258521
chr14	100285064	100285911	14:100285064-100285911	ENSG00000258904,ENSG00000283840,ENSG00000259052,ENSG00000197119,ENSG00000258504,ENSG00000258666,ENSG00000140105,ENSG00000258521,ENSG00000258581,ENSG00000176473
chr14	100297246	100297897	14:100297246-100297897	ENSG00000258904,ENSG00000283840,ENSG00000259052,ENSG00000197119,ENSG00000258504,ENSG00000198984,ENSG00000258666,ENSG00000258521,ENSG00000258581
chr14	100305510	100305757	14:100305510-100305757	ENSG00000197119,ENSG00000198984,ENSG00000258666,ENSG00000258521
chr14	100306090	100307596	14:100306090-100307596	ENSG00000197119,ENSG00000198984,ENSG00000243976,ENSG00000258666,ENSG00000140105,ENSG00000258521,ENSG00000258581,ENSG00000176473
chr14	100312142	100312730	14:100312142-100312730	ENSG00000197119,ENSG00000198984,ENSG00000243976,ENSG00000140107,ENSG00000258666,ENSG00000258521,ENSG00000258581
chr14	100318022	100318666	14:100318022-100318666	ENSG00000197119,ENSG00000198984,ENSG00000243976,ENSG00000140107,ENSG00000258666,ENSG00000258521,ENSG00000258581
chr14	100376054	100376651	14:100376054-100376651	ENSG00000258666,ENSG00000140105,ENSG00000258521,ENSG00000258581,ENSG00000176473
chr14	100383634	100384104	14:100383634-100384104	ENSG00000140105,ENSG00000258581,ENSG00000176473
chr14	100406583	100407131	14:100406583-100407131	ENSG00000258620,ENSG00000258500,ENSG00000253075
chr14	100440327	100440531	14:100440327-100440531	ENSG00000258500,ENSG00000253075
chr14	100441018	100441399	14:100441018-100441399	ENSG00000258500,ENSG00000253075
chr14	100527565	100527845	14:100527565-100527845	-
chr14	100546321	100546656	14:100546321-100546656	ENSG00000253075,ENSG00000183092,ENSG00000259031
chr14	100547713	100548332	14:100547713-100548332	ENSG00000258500,ENSG00000253075,ENSG00000183092,ENSG00000259031
chr14	100556613	100557218	14:100556613-100557218	ENSG00000258500,ENSG00000253075,ENSG00000183092,ENSG00000259031
chr14	100567765	100568144	14:100567765-100568144	ENSG00000253075,ENSG00000183092
chr14	100586909	100587148	14:100586909-100587148	ENSG00000258500,ENSG00000253075,ENSG00000183092,ENSG00000258576
chr14	100618262	100618629	14:100618262-100618629	ENSG00000258500,ENSG00000253075
chr14	100640311	100640881	14:100640311-100640881	ENSG00000258500,ENSG00000253075,ENSG00000259031,ENSG00000196273,ENSG00000201950,ENSG00000199575,ENSG00000199390,ENSG00000199593,ENSG00000201557,ENSG00000199914,ENSG00000201569,ENSG00000201689,ENSG00000201318,ENSG00000200089,ENSG00000222095,ENSG00000241494
chr14	100645425	100645997	14:100645425-100645997	ENSG00000176473,ENSG00000258500,ENSG00000253075,ENSG00000259031,ENSG00000196273,ENSG00000202191,ENSG00000212384,ENSG00000201700,ENSG00000200823,ENSG00000201839,ENSG00000200832,ENSG00000200612,ENSG00000200413,ENSG00000200636,ENSG00000200480,ENSG00000222185,ENSG00000241494
chr14	100663243	100663513	14:100663243-100663513	ENSG00000196273
chr14	100673084	100673496	14:100673084-100673496	ENSG00000196273,ENSG00000258717
chr14	100677509	100678445	14:100677509-100678445	ENSG00000196273,ENSG00000258717,ENSG00000199151
chr14	100680645	100681090	14:100680645-100681090	ENSG00000258717
chr14	100711655	100711973	14:100711655-100711973	ENSG00000185559
chr14	100714262	100714552	14:100714262-100714552	ENSG00000185559
chr14	100717273	100717773	14:100717273-100717773	ENSG00000185559,ENSG00000258399,ENSG00000199151,ENSG00000283159,ENSG00000208001,ENSG00000207569,ENSG00000207608,ENSG00000272458,ENSG00000207942,ENSG00000202191,ENSG00000212384,ENSG00000201700,ENSG00000201672,ENSG00000272474,ENSG00000200215,ENSG00000200632,ENSG00000200367,ENSG00000201950,ENSG00000199575,ENSG00000200823,ENSG00000201839,ENSG00000200832,ENSG00000199798,ENSG00000200150,ENSG00000201263,ENSG00000199390,ENSG00000201240,ENSG00000200279,ENSG00000200608,ENSG00000202270,ENSG00000201247,ENSG00000199593,ENSG00000201557,ENSG00000199914,ENSG00000201569,ENSG00000202142,ENSG00000199942,ENSG00000201500,ENSG00000201036,ENSG00000201710,ENSG00000200612,ENSG00000200413,ENSG00000200636,ENSG00000200480,ENSG00000222185
chr14	100726703	100727138	14:100726703-100727138	ENSG00000185559
chr14	100811032	100811508	14:100811032-100811508	ENSG00000214548,ENSG00000266461,ENSG00000275161,ENSG00000274884,ENSG00000276919,ENSG00000258663,ENSG00000258399,ENSG00000207989,ENSG00000199151,ENSG00000283159,ENSG00000208001,ENSG00000207569,ENSG00000207608,ENSG00000272458,ENSG00000207942,ENSG00000199005,ENSG00000202191,ENSG00000212384,ENSG00000201700,ENSG00000201672,ENSG00000272474,ENSG00000200215,ENSG00000200632,ENSG00000200367,ENSG00000201950,ENSG00000199575,ENSG00000200823,ENSG00000201839,ENSG00000200832,ENSG00000199798,ENSG00000200150,ENSG00000201263,ENSG00000199390,ENSG00000201240,ENSG00000200279,ENSG00000200608,ENSG00000202270,ENSG00000201247,ENSG00000199593,ENSG00000201557,ENSG00000199914,ENSG00000201569,ENSG00000202142,ENSG00000199942,ENSG00000201500,ENSG00000201036,ENSG00000201710,ENSG00000202048,ENSG00000272344,ENSG00000202293,ENSG00000200406,ENSG00000201899,ENSG00000201689,ENSG00000201318,ENSG00000200089,ENSG00000222095,ENSG00000222185
chr14	100824221	100824549	14:100824221-100824549	ENSG00000214548,ENSG00000275161,ENSG00000274884,ENSG00000276919,ENSG00000258399
chr14	100851247	100851555	14:100851247-100851555	ENSG00000214548,ENSG00000274884,ENSG00000276919,ENSG00000258663,ENSG00000258399,ENSG00000211574,ENSG00000207989,ENSG00000199151,ENSG00000283159,ENSG00000208001,ENSG00000207569,ENSG00000207608,ENSG00000272458,ENSG00000207942,ENSG00000199005,ENSG00000202191,ENSG00000212384,ENSG00000201700,ENSG00000201672,ENSG00000272474,ENSG00000200215,ENSG00000200632,ENSG00000200367,ENSG00000201950,ENSG00000199575,ENSG00000200823,ENSG00000201839,ENSG00000200832,ENSG00000199798,ENSG00000200150,ENSG00000201263,ENSG00000199390,ENSG00000201240,ENSG00000200279,ENSG00000200608,ENSG00000202270,ENSG00000201247,ENSG00000199593,ENSG00000201557,ENSG00000199914,ENSG00000201569,ENSG00000202142,ENSG00000199942,ENSG00000201500,ENSG00000201036,ENSG00000201710,ENSG00000202048,ENSG00000272344,ENSG00000202293,ENSG00000200406,ENSG00000201899,ENSG00000200612,ENSG00000200413,ENSG00000200636,ENSG00000200480,ENSG00000201689,ENSG00000201318,ENSG00000200089,ENSG00000222095,ENSG00000222185
chr14	100899414	100899906	14:100899414-100899906	ENSG00000258663,ENSG00000258399,ENSG00000207989,ENSG00000199151,ENSG00000283159,ENSG00000254656,ENSG00000208001,ENSG00000207569,ENSG00000207608,ENSG00000272458,ENSG00000207942,ENSG00000225746,ENSG00000276225,ENSG00000275662,ENSG00000275134,ENSG00000199005,ENSG00000202191,ENSG00000212384,ENSG00000201700,ENSG00000201672,ENSG00000272474,ENSG00000200215,ENSG00000200632,ENSG00000200367,ENSG00000201950,ENSG00000199575,ENSG00000200823,ENSG00000201839,ENSG00000200832,ENSG00000199798,ENSG00000200150,ENSG00000201263,ENSG00000199390,ENSG00000201240,ENSG00000200279,ENSG00000200608,ENSG00000202270,ENSG00000201247,ENSG00000199593,ENSG00000201557,ENSG00000199914,ENSG00000201569,ENSG00000202142,ENSG00000199942,ENSG00000201500,ENSG00000201036,ENSG00000201710,ENSG00000202048,ENSG00000272344,ENSG00000202293,ENSG00000200406,ENSG00000201899,ENSG00000200612,ENSG00000200413,ENSG00000200636,ENSG00000200480,ENSG00000201689,ENSG00000201318,ENSG00000200089,ENSG00000222095,ENSG00000222185
chr14	101047219	101047718	14:101047219-101047718	ENSG00000199151,ENSG00000283159,ENSG00000199005,ENSG00000202191,ENSG00000212384,ENSG00000201700,ENSG00000201672,ENSG00000272474,ENSG00000200215,ENSG00000200632,ENSG00000200367,ENSG00000201950,ENSG00000199575,ENSG00000200823,ENSG00000201839,ENSG00000200832,ENSG00000199798,ENSG00000200150,ENSG00000201263,ENSG00000199390,ENSG00000201240,ENSG00000200279,ENSG00000200608,ENSG00000202270,ENSG00000201247,ENSG00000199593,ENSG00000201557,ENSG00000199914,ENSG00000201569,ENSG00000202142,ENSG00000199942,ENSG00000201500,ENSG00000201036,ENSG00000201710,ENSG00000202048,ENSG00000272344,ENSG00000202293,ENSG00000200406,ENSG00000201899,ENSG00000200612,ENSG00000200413,ENSG00000200636,ENSG00000200480,ENSG00000201689,ENSG00000201318,ENSG00000200089,ENSG00000222095,ENSG00000222185,ENSG00000199088,ENSG00000199109,ENSG00000207749,ENSG00000198982,ENSG00000221745,ENSG00000199069,ENSG00000211582,ENSG00000207761,ENSG00000207762,ENSG00000194717,ENSG00000221036,ENSG00000212040,ENSG00000207743,ENSG00000283279,ENSG00000283561,ENSG00000207934,ENSG00000283556,ENSG00000283588,ENSG00000215957,ENSG00000221525,ENSG00000221614,ENSG00000258861,ENSG00000199020,ENSG00000207754,ENSG00000202560,ENSG00000216099,ENSG00000207587,ENSG00000207646,ENSG00000207742,ENSG00000283170,ENSG00000207993,ENSG00000276352,ENSG00000208027,ENSG00000208004,ENSG00000207978,ENSG00000207961,ENSG00000199015,ENSG00000216179,ENSG00000199107,ENSG00000199012,ENSG00000199025,ENSG00000199092,ENSG00000207959,ENSG00000223403,ENSG00000288252,ENSG00000288245,ENSG00000258497,ENSG00000258460
chr14	101073268	101073530	14:101073268-101073530	ENSG00000201672,ENSG00000272474,ENSG00000200215,ENSG00000201950,ENSG00000199575,ENSG00000200823,ENSG00000201839,ENSG00000200832,ENSG00000199798,ENSG00000200150,ENSG00000201263,ENSG00000199390,ENSG00000201240,ENSG00000200279,ENSG00000200608,ENSG00000202270,ENSG00000201247,ENSG00000199593,ENSG00000201557,ENSG00000199914,ENSG00000201569,ENSG00000202142,ENSG00000199942,ENSG00000201500,ENSG00000201036,ENSG00000201710,ENSG00000202048,ENSG00000272344,ENSG00000202293,ENSG00000200406,ENSG00000201899,ENSG00000200612,ENSG00000200413,ENSG00000200636,ENSG00000200480,ENSG00000201689,ENSG00000201318,ENSG00000200089,ENSG00000222095,ENSG00000222185,ENSG00000199088,ENSG00000199109,ENSG00000207749,ENSG00000198982,ENSG00000221745,ENSG00000199069,ENSG00000211582,ENSG00000207761,ENSG00000207762,ENSG00000194717,ENSG00000221036,ENSG00000212040,ENSG00000207743,ENSG00000283279,ENSG00000276352,ENSG00000208027,ENSG00000208004,ENSG00000207978,ENSG00000207961,ENSG00000199015,ENSG00000216179,ENSG00000199107,ENSG00000199012,ENSG00000199025,ENSG00000199092,ENSG00000207959,ENSG00000223403,ENSG00000230805
chr14	101120557	101121527	14:101120557-101121527	ENSG00000199005,ENSG00000202191,ENSG00000212384,ENSG00000201700,ENSG00000201672,ENSG00000272474,ENSG00000200215,ENSG00000200632,ENSG00000200367,ENSG00000201950,ENSG00000199575,ENSG00000200823,ENSG00000201839,ENSG00000200832,ENSG00000199798,ENSG00000200150,ENSG00000201263,ENSG00000199390,ENSG00000201240,ENSG00000200279,ENSG00000200608,ENSG00000202270,ENSG00000201247,ENSG00000199593,ENSG00000201557,ENSG00000199914,ENSG00000201569,ENSG00000202142,ENSG00000199942,ENSG00000201500,ENSG00000201036,ENSG00000201710,ENSG00000202048,ENSG00000272344,ENSG00000202293,ENSG00000200406,ENSG00000201899,ENSG00000200612,ENSG00000200413,ENSG00000200636,ENSG00000200480,ENSG00000201689,ENSG00000201318,ENSG00000200089,ENSG00000222095,ENSG00000222185,ENSG00000199088,ENSG00000199109,ENSG00000207749,ENSG00000198982,ENSG00000221745,ENSG00000199069,ENSG00000211582,ENSG00000207761,ENSG00000207762,ENSG00000194717,ENSG00000221036,ENSG00000212040,ENSG00000207743,ENSG00000207961,ENSG00000199015,ENSG00000216179,ENSG00000288302,ENSG00000259004,ENSG00000286551,ENSG00000277754,ENSG00000288252,ENSG00000288245,ENSG00000258497,ENSG00000258460,ENSG00000259023
chr14	101134657	101134878	14:101134657-101134878	ENSG00000200632,ENSG00000200367,ENSG00000200823,ENSG00000201839,ENSG00000200832,ENSG00000199798,ENSG00000200150,ENSG00000201263,ENSG00000199390,ENSG00000201240,ENSG00000200279,ENSG00000200608,ENSG00000202270,ENSG00000201247,ENSG00000202048,ENSG00000272344,ENSG00000202293,ENSG00000200406,ENSG00000201899,ENSG00000200612,ENSG00000200413,ENSG00000200636,ENSG00000200480,ENSG00000201689,ENSG00000201318,ENSG00000200089,ENSG00000222095,ENSG00000222185,ENSG00000288302,ENSG00000259004,ENSG00000286551,ENSG00000277754,ENSG00000288252,ENSG00000288245,ENSG00000258497
chr14	101135080	101135310	14:101135080-101135310	ENSG00000202191,ENSG00000212384,ENSG00000201700,ENSG00000201672,ENSG00000272474,ENSG00000200215,ENSG00000200632,ENSG00000200367,ENSG00000201950,ENSG00000199575,ENSG00000200823,ENSG00000201839,ENSG00000200832,ENSG00000199798,ENSG00000200150,ENSG00000201263,ENSG00000199390,ENSG00000201240,ENSG00000200279,ENSG00000200608,ENSG00000202270,ENSG00000201247,ENSG00000199593,ENSG00000201557,ENSG00000199914,ENSG00000201569,ENSG00000202142,ENSG00000199942,ENSG00000201500,ENSG00000201036,ENSG00000201710,ENSG00000202048,ENSG00000272344,ENSG00000202293,ENSG00000200406,ENSG00000201899,ENSG00000200612,ENSG00000200413,ENSG00000200636,ENSG00000200480,ENSG00000201689,ENSG00000201318,ENSG00000200089,ENSG00000222095,ENSG00000222185,ENSG00000199088,ENSG00000199109,ENSG00000207749,ENSG00000198982,ENSG00000221745,ENSG00000199069,ENSG00000211582,ENSG00000207761,ENSG00000207762,ENSG00000194717,ENSG00000221036,ENSG00000212040,ENSG00000207743,ENSG00000207961,ENSG00000199015,ENSG00000216179,ENSG00000288302,ENSG00000259004,ENSG00000286551,ENSG00000277754,ENSG00000288252,ENSG00000288245,ENSG00000258681,ENSG00000258497,ENSG00000258460
chr14	101225285	101225573	14:101225285-101225573	ENSG00000207989,ENSG00000199005,ENSG00000202191,ENSG00000212384,ENSG00000201700,ENSG00000201672,ENSG00000272474,ENSG00000200215,ENSG00000200632,ENSG00000200367,ENSG00000201950,ENSG00000199575,ENSG00000200823,ENSG00000201839,ENSG00000200832,ENSG00000199798,ENSG00000200150,ENSG00000201263,ENSG00000199390,ENSG00000201240,ENSG00000200279,ENSG00000200608,ENSG00000202270,ENSG00000201247,ENSG00000199593,ENSG00000201557,ENSG00000199914,ENSG00000201569,ENSG00000202142,ENSG00000199942,ENSG00000201500,ENSG00000201036,ENSG00000201710,ENSG00000202048,ENSG00000272344,ENSG00000202293,ENSG00000200406,ENSG00000201899,ENSG00000200612,ENSG00000200413,ENSG00000200636,ENSG00000200480,ENSG00000201689,ENSG00000201318,ENSG00000200089,ENSG00000222095,ENSG00000222185,ENSG00000288252,ENSG00000288245,ENSG00000258681,ENSG00000258497,ENSG00000258460,ENSG00000259023
chr14	101442435	101442885	14:101442435-101442885	ENSG00000199151,ENSG00000202191,ENSG00000212384,ENSG00000201700,ENSG00000201672,ENSG00000272474,ENSG00000200215,ENSG00000200632,ENSG00000200367,ENSG00000201950,ENSG00000199575,ENSG00000200823,ENSG00000201839,ENSG00000200832,ENSG00000199798,ENSG00000200150,ENSG00000201263,ENSG00000199390,ENSG00000201240,ENSG00000200279,ENSG00000200608,ENSG00000202270,ENSG00000201247,ENSG00000199593,ENSG00000201557,ENSG00000199914,ENSG00000201569,ENSG00000202142,ENSG00000199942,ENSG00000201500,ENSG00000201036,ENSG00000201710,ENSG00000202048,ENSG00000272344,ENSG00000202293,ENSG00000200406,ENSG00000201899,ENSG00000200612,ENSG00000200413,ENSG00000200636,ENSG00000200480,ENSG00000201689,ENSG00000201318,ENSG00000200089,ENSG00000222095,ENSG00000222185,ENSG00000199088,ENSG00000199109,ENSG00000207749,ENSG00000288252,ENSG00000288245,ENSG00000258497,ENSG00000258460,ENSG00000259023,ENSG00000259082,ENSG00000259166
chr14	101535284	101535625	14:101535284-101535625	ENSG00000202191,ENSG00000199390,ENSG00000200612,ENSG00000200413,ENSG00000200636,ENSG00000200480,ENSG00000222185,ENSG00000288245,ENSG00000258497,ENSG00000258460,ENSG00000259023,ENSG00000258498,ENSG00000283857,ENSG00000197406
chr14	101560196	101560495	14:101560196-101560495	ENSG00000258498,ENSG00000283857,ENSG00000197406
chr14	101628229	101628997	14:101628229-101628997	ENSG00000258663,ENSG00000258399,ENSG00000207989,ENSG00000199151,ENSG00000283159,ENSG00000208001,ENSG00000207569,ENSG00000207608,ENSG00000272458,ENSG00000207942,ENSG00000199005,ENSG00000202191,ENSG00000212384,ENSG00000201700,ENSG00000201672,ENSG00000272474,ENSG00000200215,ENSG00000200632,ENSG00000200367,ENSG00000201950,ENSG00000199575,ENSG00000200823,ENSG00000201839,ENSG00000200832,ENSG00000199798,ENSG00000200150,ENSG00000201263,ENSG00000199390,ENSG00000201240,ENSG00000200279,ENSG00000200608,ENSG00000202270,ENSG00000201247,ENSG00000199593,ENSG00000201557,ENSG00000199914,ENSG00000201569,ENSG00000202142,ENSG00000199942,ENSG00000201500,ENSG00000201036,ENSG00000201710,ENSG00000202048,ENSG00000272344,ENSG00000202293,ENSG00000200406,ENSG00000201899,ENSG00000200612,ENSG00000200413,ENSG00000200636,ENSG00000200480,ENSG00000201689,ENSG00000201318,ENSG00000200089,ENSG00000222095,ENSG00000222185,ENSG00000288245,ENSG00000258497,ENSG00000258460,ENSG00000259023,ENSG00000258919,ENSG00000241494
chr14	101705841	101706346	14:101705841-101706346	ENSG00000241494
chr14	101707358	101707703	14:101707358-101707703	ENSG00000241494
chr14	101722018	101722562	14:101722018-101722562	ENSG00000258404,ENSG00000241494,ENSG00000258512
chr14	101731258	101731465	14:101731258-101731465	ENSG00000258404,ENSG00000241494,ENSG00000258512
chr14	101760431	101761973	14:101760431-101761973	ENSG00000078304,ENSG00000207208
chr14	101781147	101781850	14:101781147-101781850	ENSG00000078304,ENSG00000207208,ENSG00000256705
chr14	101792266	101792649	14:101792266-101792649	ENSG00000078304,ENSG00000207208,ENSG00000256705
chr14	101809716	101810449	14:101809716-101810449	ENSG00000078304,ENSG00000259088,ENSG00000207208,ENSG00000256705
chr14	101817312	101817521	14:101817312-101817521	ENSG00000078304,ENSG00000259088,ENSG00000207208,ENSG00000256705
chr14	101849069	101849563	14:101849069-101849563	ENSG00000241494,ENSG00000078304,ENSG00000207208,ENSG00000256705,ENSG00000259161
chr14	101854217	101854607	14:101854217-101854607	ENSG00000207208,ENSG00000256705,ENSG00000259161
chr14	101873886	101874265	14:101873886-101874265	ENSG00000078304,ENSG00000207208,ENSG00000256705
chr14	101876361	101876911	14:101876361-101876911	ENSG00000078304,ENSG00000207208,ENSG00000256705,ENSG00000259161
chr14	101947816	101948713	14:101947816-101948713	ENSG00000078304,ENSG00000207208,ENSG00000256705,ENSG00000271780,ENSG00000272444,ENSG00000197102,ENSG00000259013
chr14	101957531	101958020	14:101957531-101958020	ENSG00000271780,ENSG00000272444,ENSG00000197102,ENSG00000259013
chr14	101964177	101965555	14:101964177-101965555	ENSG00000272444,ENSG00000197102,ENSG00000259013
chr14	102046262	102046772	14:102046262-102046772	ENSG00000197102,ENSG00000258959,ENSG00000240457
chr14	102063157	102063581	14:102063157-102063581	ENSG00000197102,ENSG00000259013,ENSG00000258959,ENSG00000240457,ENSG00000080824
chr14	102086556	102087979	14:102086556-102087979	ENSG00000240457,ENSG00000080824
chr14	102088321	102088782	14:102088321-102088782	ENSG00000240457,ENSG00000080824
chr14	102093996	102094499	14:102093996-102094499	ENSG00000240457,ENSG00000080824
chr14	102096554	102097022	14:102096554-102097022	ENSG00000240457
chr14	102139240	102140775	14:102139240-102140775	ENSG00000080824,ENSG00000140153
chr14	102150623	102151290	14:102150623-102151290	ENSG00000140153
chr14	102190879	102191216	14:102190879-102191216	ENSG00000140153
chr14	102200811	102201208	14:102200811-102201208	-
chr14	102235421	102235649	14:102235421-102235649	ENSG00000080823
chr14	102237536	102237746	14:102237536-102237746	ENSG00000080823
chr14	102255837	102256050	14:102255837-102256050	ENSG00000080823
chr14	102298605	102299105	14:102298605-102299105	ENSG00000080823,ENSG00000022976
chr14	102304801	102305492	14:102304801-102305492	ENSG00000080823,ENSG00000022976
chr14	102314148	102314601	14:102314148-102314601	ENSG00000080823,ENSG00000022976
chr14	102316750	102317376	14:102316750-102317376	ENSG00000080823,ENSG00000022976
chr14	102319415	102320396	14:102319415-102320396	ENSG00000080823,ENSG00000022976
chr14	102323027	102323285	14:102323027-102323285	ENSG00000022976
chr14	102362631	102363831	14:102362631-102363831	ENSG00000022976,ENSG00000100865,ENSG00000196663
chr14	102437948	102438398	14:102437948-102438398	ENSG00000196663
chr14	102497155	102497493	14:102497155-102497493	ENSG00000196663,ENSG00000212330,ENSG00000156381
chr14	102504307	102504825	14:102504307-102504825	ENSG00000196663,ENSG00000212330,ENSG00000156381
chr14	102509445	102510299	14:102509445-102510299	ENSG00000212330,ENSG00000156381
chr14	102516385	102517079	14:102516385-102517079	ENSG00000196663
chr14	102524537	102525159	14:102524537-102525159	ENSG00000196663,ENSG00000266015,ENSG00000259230,ENSG00000239224
chr14	102530964	102531238	14:102530964-102531238	ENSG00000266015,ENSG00000259230
chr14	102544795	102545417	14:102544795-102545417	ENSG00000266015,ENSG00000259230,ENSG00000239224
chr14	102555023	102555824	14:102555023-102555824	ENSG00000266015,ENSG00000259230,ENSG00000239224
chr14	102571092	102571305	14:102571092-102571305	ENSG00000239224
chr14	102591505	102593497	14:102591505-102593497	ENSG00000239224,ENSG00000089902
chr14	102599690	102599975	14:102599690-102599975	ENSG00000239224,ENSG00000089902
chr14	102611331	102611702	14:102611331-102611702	-
chr14	102629186	102629394	14:102629186-102629394	-
chr14	102629690	102630214	14:102629690-102630214	ENSG00000239224,ENSG00000230988
chr14	102645817	102646985	14:102645817-102646985	ENSG00000230988
chr14	102667817	102668035	14:102667817-102668035	ENSG00000230988
chr14	102690480	102691037	14:102690480-102691037	ENSG00000202459,ENSG00000206969
chr14	102717228	102717699	14:102717228-102717699	ENSG00000089902,ENSG00000202459,ENSG00000206969
chr14	102777116	102778201	14:102777116-102778201	ENSG00000259508,ENSG00000131323,ENSG00000206969
chr14	102828230	102828513	14:102828230-102828513	ENSG00000131323,ENSG00000206969
chr14	102840847	102841142	14:102840847-102841142	ENSG00000206969
chr14	102849212	102849914	14:102849212-102849914	ENSG00000131323,ENSG00000206969
chr14	102901497	102901895	14:102901497-102901895	ENSG00000206969
chr14	102918012	102918265	14:102918012-102918265	ENSG00000206969,ENSG00000166126,ENSG00000259515
chr14	102922739	102923040	14:102922739-102923040	ENSG00000166126,ENSG00000259515
chr14	102927738	102928635	14:102927738-102928635	ENSG00000206969,ENSG00000166126,ENSG00000259515
chr14	102949030	102949535	14:102949030-102949535	ENSG00000198752,ENSG00000259515
chr14	102973766	102974140	14:102973766-102974140	ENSG00000198752,ENSG00000213176
chr14	103000360	103001177	14:103000360-103001177	ENSG00000198752,ENSG00000213176
chr14	103057037	103057723	14:103057037-103057723	ENSG00000198752,ENSG00000213176,ENSG00000242837
chr14	103062553	103062992	14:103062553-103062992	ENSG00000198752,ENSG00000213176,ENSG00000205436,ENSG00000242837
chr14	103074921	103075222	14:103074921-103075222	ENSG00000213176,ENSG00000283071,ENSG00000259444,ENSG00000205436,ENSG00000270705,ENSG00000278071,ENSG00000242837,ENSG00000240624
chr14	103075627	103075944	14:103075627-103075944	ENSG00000213176,ENSG00000283071,ENSG00000259444,ENSG00000205436,ENSG00000259525,ENSG00000251533,ENSG00000270705,ENSG00000278071,ENSG00000242837,ENSG00000240624
chr14	103078398	103078669	14:103078398-103078669	ENSG00000213176,ENSG00000283071,ENSG00000259444,ENSG00000205436,ENSG00000270705,ENSG00000278071,ENSG00000242837,ENSG00000240624
chr14	103084143	103084506	14:103084143-103084506	ENSG00000283071,ENSG00000259444,ENSG00000205436,ENSG00000270705,ENSG00000278071,ENSG00000240624
chr14	103091372	103091941	14:103091372-103091941	ENSG00000213176,ENSG00000283071,ENSG00000259444,ENSG00000205436,ENSG00000259525,ENSG00000270705,ENSG00000278071,ENSG00000242837,ENSG00000240624
chr14	103119146	103119360	14:103119146-103119360	ENSG00000205436,ENSG00000288610,ENSG00000259717,ENSG00000185215,ENSG00000270705,ENSG00000278071
chr14	103122977	103123203	14:103122977-103123203	ENSG00000205436,ENSG00000288610,ENSG00000259717,ENSG00000185215,ENSG00000270705,ENSG00000278071
chr14	103141205	103141406	14:103141205-103141406	ENSG00000205436,ENSG00000185215,ENSG00000259374,ENSG00000259535,ENSG00000270705,ENSG00000278071,ENSG00000242837
chr14	103144205	103144436	14:103144205-103144436	ENSG00000205436,ENSG00000185215,ENSG00000259374,ENSG00000259535,ENSG00000270705,ENSG00000278071,ENSG00000242837
chr14	103188992	103189303	14:103188992-103189303	ENSG00000205436,ENSG00000259525,ENSG00000251533,ENSG00000270705,ENSG00000278071,ENSG00000242837,ENSG00000240624
chr14	103273462	103274437	14:103273462-103274437	ENSG00000270705,ENSG00000278071,ENSG00000242837,ENSG00000270938,ENSG00000240624
chr14	103314491	103314914	14:103314491-103314914	ENSG00000270705,ENSG00000278071,ENSG00000242837,ENSG00000240624
chr14	103317409	103317676	14:103317409-103317676	ENSG00000270705,ENSG00000278071,ENSG00000242837,ENSG00000240624,ENSG00000259775,ENSG00000100664
chr14	103329051	103329268	14:103329051-103329268	ENSG00000259775,ENSG00000100664
chr14	103333512	103335171	14:103333512-103335171	ENSG00000259775,ENSG00000100664,ENSG00000272533
chr14	103341524	103341723	14:103341524-103341723	ENSG00000100664,ENSG00000272533
chr14	103343477	103343920	14:103343477-103343920	ENSG00000100664,ENSG00000272533
chr14	103355673	103356454	14:103355673-103356454	ENSG00000272533,ENSG00000259428
chr14	103377839	103378429	14:103377839-103378429	ENSG00000272533,ENSG00000259428,ENSG00000243904,ENSG00000075413,ENSG00000244691
chr14	103384986	103385947	14:103384986-103385947	ENSG00000075413,ENSG00000244691
chr14	103394170	103394722	14:103394170-103394722	ENSG00000075413,ENSG00000244691
chr14	103401652	103401907	14:103401652-103401907	ENSG00000244691
chr14	103427533	103427916	14:103427533-103427916	ENSG00000075413,ENSG00000244691
chr14	103445133	103445372	14:103445133-103445372	ENSG00000244691
chr14	103480449	103481167	14:103480449-103481167	ENSG00000075413,ENSG00000244691
chr14	103499947	103500459	14:103499947-103500459	ENSG00000166165,ENSG00000260285,ENSG00000166166,ENSG00000252469,ENSG00000258851
chr14	103512731	103513210	14:103512731-103513210	ENSG00000166165,ENSG00000260285,ENSG00000166166,ENSG00000252469,ENSG00000258851
chr14	103520769	103522009	14:103520769-103522009	ENSG00000166165,ENSG00000260285,ENSG00000166166
chr14	103546883	103547176	14:103546883-103547176	ENSG00000166165,ENSG00000260285,ENSG00000166166,ENSG00000252469,ENSG00000258851
chr14	103561914	103563212	14:103561914-103563212	ENSG00000252469,ENSG00000258851,ENSG00000166170,ENSG00000126214,ENSG00000256053,ENSG00000256500,ENSG00000201184
chr14	103572060	103572407	14:103572060-103572407	ENSG00000166170,ENSG00000126214,ENSG00000256053,ENSG00000256500,ENSG00000201184,ENSG00000270108,ENSG00000270591
chr14	103606981	103607562	14:103606981-103607562	ENSG00000126214,ENSG00000270108,ENSG00000270591,ENSG00000202275
chr14	103628240	103629981	14:103628240-103629981	ENSG00000126214
chr14	103635717	103636058	14:103635717-103636058	ENSG00000126214,ENSG00000270108
chr14	103679342	103679662	14:103679342-103679662	ENSG00000126214,ENSG00000246451,ENSG00000270108,ENSG00000269910,ENSG00000269940,ENSG00000269958,ENSG00000270591
chr14	103696435	103697037	14:103696435-103697037	ENSG00000126214,ENSG00000246451,ENSG00000270108,ENSG00000269910,ENSG00000269940,ENSG00000269958,ENSG00000126215,ENSG00000270591
chr14	103705212	103705415	14:103705212-103705415	ENSG00000270108,ENSG00000269910,ENSG00000269958,ENSG00000126215
chr14	103715183	103716123	14:103715183-103716123	ENSG00000270108,ENSG00000269910,ENSG00000269940,ENSG00000269958,ENSG00000126215,ENSG00000100711,ENSG00000253096,ENSG00000270591,ENSG00000202275
chr14	103723969	103724497	14:103723969-103724497	ENSG00000270108,ENSG00000126215,ENSG00000100711,ENSG00000253096,ENSG00000270591,ENSG00000202275
chr14	103729548	103729783	14:103729548-103729783	ENSG00000100711,ENSG00000253096,ENSG00000270591
chr14	103730552	103731089	14:103730552-103731089	ENSG00000270108,ENSG00000126215,ENSG00000100711,ENSG00000253096,ENSG00000088808,ENSG00000270591,ENSG00000202275
chr14	103847224	103848065	14:103847224-103848065	ENSG00000088808,ENSG00000270591,ENSG00000202275,ENSG00000258735,ENSG00000287346
chr14	103871641	103872376	14:103871641-103872376	ENSG00000270591,ENSG00000202275,ENSG00000258735,ENSG00000258534,ENSG00000287346
chr14	103880393	103880774	14:103880393-103880774	ENSG00000270591,ENSG00000202275,ENSG00000258534,ENSG00000287346
chr14	103901170	103901369	14:103901170-103901369	ENSG00000270591,ENSG00000202275
chr14	103906021	103906289	14:103906021-103906289	ENSG00000270591,ENSG00000202275,ENSG00000156411
chr14	103910270	103910756	14:103910270-103910756	ENSG00000270591,ENSG00000202275,ENSG00000156411
chr14	103921240	103921882	14:103921240-103921882	ENSG00000270591,ENSG00000202275,ENSG00000156411,ENSG00000156414,ENSG00000242894
chr14	103923915	103924296	14:103923915-103924296	ENSG00000270591,ENSG00000202275,ENSG00000156411,ENSG00000156414
chr14	103943762	103944073	14:103943762-103944073	ENSG00000270591,ENSG00000202275,ENSG00000156414,ENSG00000227729,ENSG00000242894
chr14	103980624	103980870	14:103980624-103980870	ENSG00000270591,ENSG00000202275,ENSG00000156414,ENSG00000242894
chr14	103985440	103985748	14:103985440-103985748	ENSG00000270591,ENSG00000202275,ENSG00000156414,ENSG00000242894
chr14	104078057	104078422	14:104078057-104078422	ENSG00000242894,ENSG00000166183,ENSG00000207568,ENSG00000259037,ENSG00000213159,ENSG00000288459,ENSG00000283165
chr14	104087222	104087637	14:104087222-104087637	ENSG00000166183,ENSG00000207568,ENSG00000283165
chr14	104137435	104138011	14:104137435-104138011	ENSG00000207568,ENSG00000288459,ENSG00000066735,ENSG00000258748,ENSG00000283165
chr14	104138400	104138926	14:104138400-104138926	ENSG00000207568,ENSG00000288459,ENSG00000066735,ENSG00000258748,ENSG00000283165
chr14	104150245	104150510	14:104150245-104150510	ENSG00000207568,ENSG00000288459,ENSG00000066735,ENSG00000258748,ENSG00000283165
chr14	104158837	104159356	14:104158837-104159356	ENSG00000207568,ENSG00000259037,ENSG00000213159,ENSG00000288459,ENSG00000066735,ENSG00000258748,ENSG00000283165
chr14	104224142	104224340	14:104224142-104224340	ENSG00000288459,ENSG00000258913
chr14	104384094	104384413	14:104384094-104384413	ENSG00000283464,ENSG00000270816,ENSG00000213159,ENSG00000258598,ENSG00000288459
chr14	104393768	104394303	14:104393768-104394303	ENSG00000242894,ENSG00000207568,ENSG00000211890,ENSG00000259037,ENSG00000213159,ENSG00000222761,ENSG00000258598,ENSG00000288459,ENSG00000283165
chr14	104399868	104400126	14:104399868-104400126	ENSG00000213159,ENSG00000222761,ENSG00000288459
chr14	104436197	104436615	14:104436197-104436615	ENSG00000213159,ENSG00000288459
chr14	104563914	104564255	14:104563914-104564255	ENSG00000207568,ENSG00000259037,ENSG00000184601,ENSG00000213159,ENSG00000288459,ENSG00000066735,ENSG00000258748,ENSG00000283165
chr14	104573925	104574256	14:104573925-104574256	ENSG00000207568,ENSG00000259037,ENSG00000184601,ENSG00000283165
chr14	104604544	104605086	14:104604544-104605086	ENSG00000259037,ENSG00000258986
chr14	104640104	104640409	14:104640104-104640409	-
chr14	104642114	104642357	14:104642114-104642357	ENSG00000259037
chr14	104650214	104651065	14:104650214-104651065	ENSG00000203485,ENSG00000260792,ENSG00000258736
chr14	104656951	104657472	14:104656951-104657472	ENSG00000260792,ENSG00000258736
chr14	104677481	104678589	14:104677481-104678589	ENSG00000282600,ENSG00000258858,ENSG00000203485,ENSG00000265291,ENSG00000260792,ENSG00000258736
chr14	104680591	104680897	14:104680591-104680897	ENSG00000258858,ENSG00000203485,ENSG00000265291,ENSG00000260792
chr14	104689154	104690035	14:104689154-104690035	ENSG00000258858,ENSG00000203485,ENSG00000265291,ENSG00000260792
chr14	104694921	104695500	14:104694921-104695500	ENSG00000258858,ENSG00000203485,ENSG00000260792
chr14	104700621	104701140	14:104700621-104701140	ENSG00000258858,ENSG00000203485,ENSG00000260792
chr14	104708410	104708893	14:104708410-104708893	ENSG00000203485,ENSG00000260792
chr14	104723493	104724282	14:104723493-104724282	ENSG00000185100,ENSG00000203485
chr14	104732598	104732846	14:104732598-104732846	ENSG00000185100
chr14	104752514	104753398	14:104752514-104753398	ENSG00000258430,ENSG00000184990,ENSG00000185100
chr14	104768463	104768942	14:104768463-104768942	ENSG00000258701,ENSG00000279140,ENSG00000142208,ENSG00000258430,ENSG00000184990
chr14	104785028	104785491	14:104785028-104785491	ENSG00000142208
chr14	104786212	104786565	14:104786212-104786565	ENSG00000283464,ENSG00000270816,ENSG00000179627,ENSG00000142208
chr14	104794210	104795888	14:104794210-104795888	ENSG00000179627,ENSG00000142208
chr14	104800351	104801428	14:104800351-104801428	ENSG00000279140,ENSG00000179627,ENSG00000142208
chr14	104815564	104816640	14:104815564-104816640	ENSG00000258593,ENSG00000258701,ENSG00000279140,ENSG00000179627,ENSG00000142208,ENSG00000258430,ENSG00000184990
chr14	104826229	104826733	14:104826229-104826733	ENSG00000258593,ENSG00000196183,ENSG00000239365,ENSG00000258701,ENSG00000279140,ENSG00000142208,ENSG00000258430
chr14	104827405	104827891	14:104827405-104827891	ENSG00000258593,ENSG00000258811,ENSG00000196183,ENSG00000239365,ENSG00000258701,ENSG00000279140,ENSG00000179627,ENSG00000142208,ENSG00000258430
chr14	104843478	104843687	14:104843478-104843687	ENSG00000258593,ENSG00000258811,ENSG00000196183,ENSG00000239365
chr14	104844146	104844526	14:104844146-104844526	ENSG00000258593,ENSG00000258811,ENSG00000196183,ENSG00000239365
chr14	104865268	104865693	14:104865268-104865693	ENSG00000099814,ENSG00000258593
chr14	104872552	104873181	14:104872552-104873181	ENSG00000099814,ENSG00000258593
chr14	104896813	104897069	14:104896813-104897069	ENSG00000259067,ENSG00000099814
chr14	104924816	104925095	14:104924816-104925095	ENSG00000166428
chr14	104926394	104926854	14:104926394-104926854	ENSG00000166428
chr14	104933239	104933741	14:104933239-104933741	ENSG00000185567,ENSG00000166428,ENSG00000259067
chr14	104967632	104967978	14:104967632-104967978	ENSG00000185567
chr14	104978052	104979037	14:104978052-104979037	ENSG00000140104,ENSG00000185567
chr14	104985448	104986314	14:104985448-104986314	ENSG00000170779,ENSG00000140104,ENSG00000185567
chr14	104994131	104994600	14:104994131-104994600	ENSG00000140104
chr14	105012352	105012576	14:105012352-105012576	ENSG00000170779
chr14	105013155	105013425	14:105013155-105013425	ENSG00000170779
chr14	105020419	105021692	14:105020419-105021692	ENSG00000258154,ENSG00000280244,ENSG00000170779,ENSG00000140104,ENSG00000185567
chr14	105045785	105046213	14:105045785-105046213	ENSG00000287459,ENSG00000258154,ENSG00000280244,ENSG00000183484,ENSG00000170779,ENSG00000185567
chr14	105059247	105059584	14:105059247-105059584	ENSG00000183484
chr14	105065376	105065832	14:105065376-105065832	ENSG00000287459,ENSG00000258154,ENSG00000280244,ENSG00000183484
chr14	105075361	105075789	14:105075361-105075789	ENSG00000211890,ENSG00000273778,ENSG00000287459,ENSG00000258154,ENSG00000280244,ENSG00000286636,ENSG00000257556,ENSG00000183484
chr14	105086683	105087233	14:105086683-105087233	ENSG00000273778,ENSG00000287459,ENSG00000258154,ENSG00000280244,ENSG00000286636,ENSG00000257556
chr14	105090435	105091062	14:105090435-105091062	ENSG00000273778,ENSG00000287459,ENSG00000258154,ENSG00000280244,ENSG00000286636,ENSG00000257556
chr14	105093738	105094053	14:105093738-105094053	ENSG00000273778,ENSG00000287459,ENSG00000258154,ENSG00000280244,ENSG00000286636,ENSG00000257556
chr14	105162546	105162754	14:105162546-105162754	ENSG00000273778,ENSG00000184916,ENSG00000287459,ENSG00000258154,ENSG00000280244
chr14	105167860	105169200	14:105167860-105169200	ENSG00000183828,ENSG00000257622,ENSG00000273778,ENSG00000184916,ENSG00000287459,ENSG00000258154,ENSG00000280244
chr14	105174488	105174750	14:105174488-105174750	ENSG00000183828,ENSG00000257622,ENSG00000273778,ENSG00000184916,ENSG00000287459,ENSG00000258154,ENSG00000280244
chr14	105181074	105181538	14:105181074-105181538	ENSG00000183828,ENSG00000257622,ENSG00000273778,ENSG00000287459
chr14	105201567	105202541	14:105201567-105202541	ENSG00000273778,ENSG00000287459
chr14	105205604	105205996	14:105205604-105205996	ENSG00000185024
chr14	105230331	105231217	14:105230331-105231217	-
chr14	105248173	105249275	14:105248173-105249275	ENSG00000184887,ENSG00000185024,ENSG00000287459,ENSG00000258154,ENSG00000280244
chr14	105294200	105294711	14:105294200-105294711	ENSG00000211891,ENSG00000234402,ENSG00000230157,ENSG00000242085,ENSG00000279495,ENSG00000179364,ENSG00000184887,ENSG00000185024,ENSG00000273778,ENSG00000287459,ENSG00000258154,ENSG00000280244
chr14	105300166	105301577	14:105300166-105301577	ENSG00000179364,ENSG00000185024
chr14	105313623	105314090	14:105313623-105314090	ENSG00000179364,ENSG00000185024
chr14	105315267	105315665	14:105315267-105315665	ENSG00000179364,ENSG00000185024
chr14	105352219	105352491	14:105352219-105352491	ENSG00000274172,ENSG00000234402,ENSG00000230157,ENSG00000242085,ENSG00000279495,ENSG00000179364,ENSG00000287459,ENSG00000258154,ENSG00000280244
chr14	105363973	105364599	14:105363973-105364599	ENSG00000234402,ENSG00000230157,ENSG00000242085,ENSG00000279495,ENSG00000179364
chr14	105390192	105390521	14:105390192-105390521	ENSG00000226174,ENSG00000242085,ENSG00000279495,ENSG00000179364
chr14	105398085	105399029	14:105398085-105399029	ENSG00000234402,ENSG00000230157,ENSG00000182979,ENSG00000251602,ENSG00000226174,ENSG00000242085,ENSG00000279495,ENSG00000179364
chr14	105411190	105411568	14:105411190-105411568	ENSG00000182979,ENSG00000251602,ENSG00000242085,ENSG00000279495
chr14	105414948	105415344	14:105414948-105415344	ENSG00000234402,ENSG00000230157,ENSG00000182979,ENSG00000251602,ENSG00000226174,ENSG00000242085,ENSG00000279495
chr14	105419614	105419951	14:105419614-105419951	ENSG00000182979,ENSG00000251602,ENSG00000242085,ENSG00000279495
chr14	105473732	105474607	14:105473732-105474607	ENSG00000182809,ENSG00000257270,ENSG00000182979
chr14	105480750	105481091	14:105480750-105481091	ENSG00000185347,ENSG00000257341,ENSG00000213145,ENSG00000182809,ENSG00000257270
chr14	105481856	105482357	14:105481856-105482357	ENSG00000185347,ENSG00000257341,ENSG00000213145,ENSG00000182809,ENSG00000257270,ENSG00000242085,ENSG00000279495
chr14	105490621	105491707	14:105490621-105491707	ENSG00000234402,ENSG00000230157,ENSG00000184986,ENSG00000185347,ENSG00000257341,ENSG00000213145,ENSG00000182809,ENSG00000257270,ENSG00000242085,ENSG00000279495
chr14	105528885	105529177	14:105528885-105529177	ENSG00000234402,ENSG00000230157,ENSG00000184986,ENSG00000242085,ENSG00000279495
chr14	105688059	105688275	14:105688059-105688275	ENSG00000211949,ENSG00000211950,ENSG00000254289,ENSG00000253763,ENSG00000254053,ENSG00000253387,ENSG00000211937,ENSG00000282122,ENSG00000276775,ENSG00000211935,ENSG00000254279,ENSG00000211933,ENSG00000237547,ENSG00000242887,ENSG00000240041,ENSG00000242472,ENSG00000237111,ENSG00000211900,ENSG00000264781,ENSG00000263413,ENSG00000264024,ENSG00000265612,ENSG00000211899,ENSG00000211898,ENSG00000270371,ENSG00000211897,ENSG00000211896,ENSG00000253692,ENSG00000211895,ENSG00000213140,ENSG00000253755,ENSG00000253364,ENSG00000277030,ENSG00000211893,ENSG00000274172,ENSG00000211892,ENSG00000211891,ENSG00000211890,ENSG00000234402
chr14	105879775	105880510	14:105879775-105880510	ENSG00000270550,ENSG00000253763,ENSG00000253387,ENSG00000211937,ENSG00000254279,ENSG00000211933,ENSG00000236170,ENSG00000211931,ENSG00000227800,ENSG00000211915,ENSG00000211914,ENSG00000237020,ENSG00000244620,ENSG00000211912,ENSG00000211911,ENSG00000227196,ENSG00000211909,ENSG00000225825,ENSG00000211907,ENSG00000227335,ENSG00000236597,ENSG00000211905,ENSG00000211904,ENSG00000237547,ENSG00000242887,ENSG00000240041,ENSG00000242472,ENSG00000237111,ENSG00000211900,ENSG00000264781,ENSG00000263413,ENSG00000264024,ENSG00000265612,ENSG00000211899,ENSG00000211898,ENSG00000270371,ENSG00000211897,ENSG00000211896,ENSG00000253692,ENSG00000211895,ENSG00000213140,ENSG00000253755,ENSG00000253364,ENSG00000277030,ENSG00000211893,ENSG00000274172,ENSG00000211892,ENSG00000211891,ENSG00000211890,ENSG00000234402
chr14	105889727	105890285	14:105889727-105890285	ENSG00000211938,ENSG00000253149,ENSG00000254289,ENSG00000253763,ENSG00000254053,ENSG00000253387,ENSG00000211937,ENSG00000282122,ENSG00000211935,ENSG00000253780,ENSG00000254279,ENSG00000211933,ENSG00000236170,ENSG00000226777,ENSG00000211931,ENSG00000237197,ENSG00000211925,ENSG00000211924,ENSG00000211923,ENSG00000232543,ENSG00000211921,ENSG00000211920,ENSG00000227108,ENSG00000211918,ENSG00000211917,ENSG00000227800,ENSG00000211915,ENSG00000211914,ENSG00000237020,ENSG00000244620,ENSG00000211912,ENSG00000211911,ENSG00000227196,ENSG00000211909,ENSG00000225825,ENSG00000211907,ENSG00000227335,ENSG00000236597,ENSG00000211905,ENSG00000211904,ENSG00000237547,ENSG00000242887,ENSG00000240041,ENSG00000242472,ENSG00000237111,ENSG00000211900,ENSG00000264781,ENSG00000263413,ENSG00000264024,ENSG00000265612,ENSG00000211899,ENSG00000211898,ENSG00000270371,ENSG00000211897,ENSG00000211896,ENSG00000253692,ENSG00000211895,ENSG00000213140,ENSG00000253755,ENSG00000253364,ENSG00000277030,ENSG00000211893,ENSG00000274172,ENSG00000211892,ENSG00000211891,ENSG00000211890
chr14	105896735	105897188	14:105896735-105897188	ENSG00000254289,ENSG00000254279,ENSG00000211933,ENSG00000236170,ENSG00000211931,ENSG00000237197,ENSG00000211925,ENSG00000211924,ENSG00000211923,ENSG00000232543,ENSG00000211921,ENSG00000211920,ENSG00000227108,ENSG00000211918,ENSG00000211917,ENSG00000227800,ENSG00000211915,ENSG00000211914,ENSG00000237020,ENSG00000244620,ENSG00000227335,ENSG00000236597,ENSG00000211905,ENSG00000211904,ENSG00000237547,ENSG00000242887,ENSG00000240041,ENSG00000242472,ENSG00000237111,ENSG00000211900,ENSG00000264781,ENSG00000263413,ENSG00000264024,ENSG00000265612,ENSG00000211899,ENSG00000211898,ENSG00000270371,ENSG00000211897,ENSG00000211896,ENSG00000253692,ENSG00000211895,ENSG00000253755,ENSG00000253364,ENSG00000277030,ENSG00000211893,ENSG00000274172,ENSG00000211891,ENSG00000211890
chr14	105899341	105899660	14:105899341-105899660	ENSG00000254289,ENSG00000254279,ENSG00000211933,ENSG00000236170,ENSG00000211931,ENSG00000237197,ENSG00000211925,ENSG00000211924,ENSG00000211923,ENSG00000232543,ENSG00000211921,ENSG00000211920,ENSG00000227108,ENSG00000211918,ENSG00000211917,ENSG00000227800,ENSG00000211915,ENSG00000211914,ENSG00000237020,ENSG00000244620,ENSG00000227335,ENSG00000236597,ENSG00000211905,ENSG00000211904,ENSG00000237547,ENSG00000242887,ENSG00000240041,ENSG00000242472,ENSG00000237111,ENSG00000211900,ENSG00000264781,ENSG00000263413,ENSG00000264024,ENSG00000265612,ENSG00000211899,ENSG00000211898,ENSG00000270371,ENSG00000211897,ENSG00000211896,ENSG00000253692,ENSG00000274172
chr14	105908542	105909006	14:105908542-105909006	ENSG00000211938,ENSG00000283464,ENSG00000270816,ENSG00000253763,ENSG00000254053,ENSG00000253387,ENSG00000211937,ENSG00000276775,ENSG00000254279,ENSG00000211933,ENSG00000236170,ENSG00000226777,ENSG00000211931,ENSG00000211930,ENSG00000233655,ENSG00000211928,ENSG00000228131,ENSG00000237197,ENSG00000211925,ENSG00000211924,ENSG00000211923,ENSG00000232543,ENSG00000211921,ENSG00000211920,ENSG00000227108,ENSG00000211918,ENSG00000211917,ENSG00000227335,ENSG00000236597,ENSG00000211905,ENSG00000211904,ENSG00000237547,ENSG00000242887,ENSG00000240041,ENSG00000242472,ENSG00000237111,ENSG00000211900,ENSG00000264781,ENSG00000263413,ENSG00000264024,ENSG00000265612,ENSG00000211899,ENSG00000211898,ENSG00000270371,ENSG00000211897,ENSG00000211896,ENSG00000253692,ENSG00000211895,ENSG00000213140,ENSG00000253755,ENSG00000253364,ENSG00000277030,ENSG00000211893,ENSG00000274172,ENSG00000211892,ENSG00000211891,ENSG00000211890
chr14	105927610	105927826	14:105927610-105927826	ENSG00000253763,ENSG00000254053,ENSG00000282122,ENSG00000254279,ENSG00000211933,ENSG00000236170,ENSG00000226777,ENSG00000211931,ENSG00000237547,ENSG00000242887,ENSG00000240041,ENSG00000242472,ENSG00000237111,ENSG00000211900,ENSG00000264781,ENSG00000263413,ENSG00000264024,ENSG00000265612,ENSG00000211899,ENSG00000211898,ENSG00000270371,ENSG00000211897,ENSG00000211896,ENSG00000253692,ENSG00000213140,ENSG00000253755,ENSG00000277030,ENSG00000211893,ENSG00000274172,ENSG00000211891,ENSG00000211890
chr14	105981612	105982519	14:105981612-105982519	ENSG00000211938,ENSG00000282639,ENSG00000211942,ENSG00000253412,ENSG00000253709,ENSG00000211947,ENSG00000253957,ENSG00000253345,ENSG00000254045,ENSG00000211949,ENSG00000211950,ENSG00000238275,ENSG00000276210,ENSG00000253441,ENSG00000253367,ENSG00000211951,ENSG00000253462,ENSG00000253482,ENSG00000254326,ENSG00000211952,ENSG00000253149,ENSG00000253491,ENSG00000253587,ENSG00000253763,ENSG00000254053,ENSG00000253387,ENSG00000211937,ENSG00000282122,ENSG00000276775,ENSG00000211935,ENSG00000253780,ENSG00000211934,ENSG00000225200,ENSG00000271968,ENSG00000254279,ENSG00000211933,ENSG00000226777,ENSG00000227335,ENSG00000236597,ENSG00000211905,ENSG00000211904,ENSG00000237547,ENSG00000242887,ENSG00000240041,ENSG00000242472,ENSG00000237111,ENSG00000211900,ENSG00000264781,ENSG00000263413,ENSG00000264024,ENSG00000265612,ENSG00000211899,ENSG00000211898,ENSG00000270371,ENSG00000211897,ENSG00000211896,ENSG00000253692,ENSG00000211895,ENSG00000213140,ENSG00000253755,ENSG00000253364,ENSG00000277030,ENSG00000211893,ENSG00000274172,ENSG00000211892,ENSG00000211891,ENSG00000211890,ENSG00000234402
chr14	106116161	106116972	14:106116161-106116972	ENSG00000211938,ENSG00000282639,ENSG00000282651,ENSG00000211941,ENSG00000254215,ENSG00000254174,ENSG00000211942,ENSG00000253412,ENSG00000253709,ENSG00000211943,ENSG00000253458,ENSG00000211944,ENSG00000253883,ENSG00000271201,ENSG00000211946,ENSG00000211947,ENSG00000253957,ENSG00000253345,ENSG00000254045,ENSG00000211949,ENSG00000211950,ENSG00000238275,ENSG00000276210,ENSG00000253441,ENSG00000253367,ENSG00000211951,ENSG00000253462,ENSG00000253482,ENSG00000254326,ENSG00000211952,ENSG00000253149,ENSG00000254289,ENSG00000270550,ENSG00000253491,ENSG00000253587,ENSG00000231475,ENSG00000283607,ENSG00000270474,ENSG00000253240,ENSG00000253359,ENSG00000211958,ENSG00000253989,ENSG00000232216,ENSG00000283195,ENSG00000211974,ENSG00000253763,ENSG00000254053,ENSG00000253387,ENSG00000211937,ENSG00000282122,ENSG00000276775,ENSG00000211935,ENSG00000254279,ENSG00000211933,ENSG00000264781,ENSG00000263413,ENSG00000264024,ENSG00000265612,ENSG00000211899,ENSG00000270371,ENSG00000211897,ENSG00000253692,ENSG00000211895,ENSG00000213140,ENSG00000253755,ENSG00000253364,ENSG00000277030,ENSG00000211893,ENSG00000274172,ENSG00000211892,ENSG00000211891,ENSG00000234402
chr14	106184714	106185040	14:106184714-106185040	ENSG00000211938,ENSG00000282639,ENSG00000282651,ENSG00000211942,ENSG00000253412,ENSG00000253709,ENSG00000211943,ENSG00000253458,ENSG00000211944,ENSG00000283948,ENSG00000254046,ENSG00000273894,ENSG00000211945,ENSG00000253883,ENSG00000271201,ENSG00000211946,ENSG00000211947,ENSG00000253957,ENSG00000253345,ENSG00000254045,ENSG00000211949,ENSG00000211950,ENSG00000238275,ENSG00000276210,ENSG00000253441,ENSG00000253367,ENSG00000211951,ENSG00000253462,ENSG00000253482,ENSG00000254326,ENSG00000211952,ENSG00000253149,ENSG00000254289,ENSG00000253491,ENSG00000253587,ENSG00000231475,ENSG00000283607,ENSG00000270474,ENSG00000211955,ENSG00000211957,ENSG00000253240,ENSG00000253359,ENSG00000211958,ENSG00000253989,ENSG00000211959,ENSG00000253941,ENSG00000254167,ENSG00000211966,ENSG00000253763,ENSG00000254053,ENSG00000253387,ENSG00000211937,ENSG00000282122,ENSG00000276775,ENSG00000211935,ENSG00000211898,ENSG00000270371,ENSG00000211897,ENSG00000211896,ENSG00000253692,ENSG00000211895,ENSG00000213140,ENSG00000253755,ENSG00000253364,ENSG00000277030,ENSG00000211893,ENSG00000274172,ENSG00000211892,ENSG00000211891,ENSG00000211890,ENSG00000234402
chr14	106349138	106349441	14:106349138-106349441	-
chr14	106373522	106373788	14:106373522-106373788	ENSG00000253957,ENSG00000253345,ENSG00000254045,ENSG00000211949,ENSG00000211950,ENSG00000238275,ENSG00000276210,ENSG00000253441,ENSG00000253367,ENSG00000211951,ENSG00000253462,ENSG00000253482,ENSG00000254326,ENSG00000211952,ENSG00000253149,ENSG00000254289,ENSG00000270550,ENSG00000253491,ENSG00000253587,ENSG00000231475,ENSG00000283607,ENSG00000270474,ENSG00000211955,ENSG00000254203,ENSG00000253440,ENSG00000211956,ENSG00000253325,ENSG00000211957,ENSG00000253240,ENSG00000253359,ENSG00000211958,ENSG00000253989,ENSG00000211959
chr14	106455088	106455423	14:106455088-106455423	ENSG00000211947,ENSG00000253957,ENSG00000253345,ENSG00000254045,ENSG00000211949,ENSG00000211950,ENSG00000238275,ENSG00000276210,ENSG00000253441,ENSG00000253367,ENSG00000211951,ENSG00000253462,ENSG00000253482,ENSG00000254326,ENSG00000211952,ENSG00000253149,ENSG00000254289,ENSG00000270550,ENSG00000253491,ENSG00000253587,ENSG00000231475,ENSG00000283607,ENSG00000270474,ENSG00000211957,ENSG00000253240,ENSG00000253359,ENSG00000211958,ENSG00000253989,ENSG00000211959,ENSG00000253467,ENSG00000228757,ENSG00000253294,ENSG00000278473,ENSG00000228966,ENSG00000254228,ENSG00000232216,ENSG00000283195,ENSG00000283562,ENSG00000283464,ENSG00000270816,ENSG00000253465,ENSG00000253895,ENSG00000211961,ENSG00000211962,ENSG00000282600,ENSG00000253131,ENSG00000254395,ENSG00000275475,ENSG00000253714,ENSG00000211967,ENSG00000253545,ENSG00000253941,ENSG00000254167,ENSG00000211966,ENSG00000253241,ENSG00000253386,ENSG00000211965,ENSG00000229092,ENSG00000253808,ENSG00000211891,ENSG00000211890
chr14	106524682	106524949	14:106524682-106524949	ENSG00000238275,ENSG00000276210,ENSG00000253441,ENSG00000253462,ENSG00000211952,ENSG00000253149,ENSG00000254289,ENSG00000270550,ENSG00000231475,ENSG00000283607,ENSG00000253240,ENSG00000253359,ENSG00000211958,ENSG00000253989,ENSG00000211959,ENSG00000253467,ENSG00000228757,ENSG00000232216,ENSG00000283195,ENSG00000283464,ENSG00000270816,ENSG00000253465,ENSG00000253895,ENSG00000211961,ENSG00000211962,ENSG00000254395,ENSG00000275475,ENSG00000253714,ENSG00000211967,ENSG00000253545,ENSG00000253941,ENSG00000254167,ENSG00000211966,ENSG00000253241,ENSG00000253386,ENSG00000211965,ENSG00000253862,ENSG00000229092,ENSG00000253808
chr14	106538334	106538654	14:106538334-106538654	ENSG00000211947,ENSG00000253957,ENSG00000253345,ENSG00000254045,ENSG00000211949,ENSG00000211950,ENSG00000238275,ENSG00000276210,ENSG00000253441,ENSG00000211951,ENSG00000253462,ENSG00000253482,ENSG00000254326,ENSG00000211952,ENSG00000253149,ENSG00000254289,ENSG00000270550,ENSG00000253491,ENSG00000253587,ENSG00000231475,ENSG00000283607,ENSG00000270474,ENSG00000253240,ENSG00000253359,ENSG00000211958,ENSG00000253989,ENSG00000211959,ENSG00000253467,ENSG00000228757,ENSG00000232216,ENSG00000283195,ENSG00000253465,ENSG00000253895,ENSG00000211961,ENSG00000211962,ENSG00000280411,ENSG00000253131,ENSG00000254395,ENSG00000275475,ENSG00000253714,ENSG00000211967,ENSG00000253545,ENSG00000253941,ENSG00000254167,ENSG00000211966,ENSG00000253241,ENSG00000253386,ENSG00000211965,ENSG00000211964,ENSG00000253862,ENSG00000229092,ENSG00000253808
chr14	106627039	106627263	14:106627039-106627263	ENSG00000211951,ENSG00000211952,ENSG00000270550,ENSG00000253989,ENSG00000253465,ENSG00000211961,ENSG00000211973,ENSG00000282600,ENSG00000280411,ENSG00000274576,ENSG00000254056,ENSG00000225698,ENSG00000253936,ENSG00000253747,ENSG00000253132,ENSG00000211970,ENSG00000254329,ENSG00000199480,ENSG00000253742,ENSG00000224373,ENSG00000211968,ENSG00000253759,ENSG00000253131,ENSG00000254395,ENSG00000275475,ENSG00000253714,ENSG00000211967,ENSG00000253545,ENSG00000253941,ENSG00000254167,ENSG00000211966,ENSG00000253241,ENSG00000253386,ENSG00000211965
chr14	106663151	106663509	14:106663151-106663509	ENSG00000211949,ENSG00000238275,ENSG00000276210,ENSG00000253441,ENSG00000253367,ENSG00000211951,ENSG00000253462,ENSG00000253482,ENSG00000254326,ENSG00000253149,ENSG00000254289,ENSG00000270474,ENSG00000211957,ENSG00000253359,ENSG00000211958,ENSG00000253989,ENSG00000211959,ENSG00000253465,ENSG00000253895,ENSG00000211973,ENSG00000211974,ENSG00000282600,ENSG00000283571,ENSG00000280411,ENSG00000274576,ENSG00000254056,ENSG00000225698,ENSG00000253247,ENSG00000254176,ENSG00000254134,ENSG00000224650,ENSG00000211976,ENSG00000253169,ENSG00000253209,ENSG00000223648,ENSG00000253936,ENSG00000253747,ENSG00000253132,ENSG00000211970,ENSG00000254329,ENSG00000199480,ENSG00000253759,ENSG00000253131,ENSG00000254395,ENSG00000275475,ENSG00000253714,ENSG00000211967,ENSG00000253545,ENSG00000253941,ENSG00000254167,ENSG00000211966,ENSG00000253241,ENSG00000253386,ENSG00000211965
chr14	106683625	106684018	14:106683625-106684018	ENSG00000253345,ENSG00000254045,ENSG00000211949,ENSG00000211950,ENSG00000211951,ENSG00000253462,ENSG00000253482,ENSG00000254326,ENSG00000211952,ENSG00000253149,ENSG00000254289,ENSG00000253491,ENSG00000253587,ENSG00000231475,ENSG00000270474,ENSG00000211958,ENSG00000253989,ENSG00000253274,ENSG00000223506,ENSG00000253820,ENSG00000254036,ENSG00000253635,ENSG00000254052,ENSG00000211973,ENSG00000282600,ENSG00000283571,ENSG00000280411,ENSG00000274576,ENSG00000254056,ENSG00000225698,ENSG00000253247,ENSG00000254176,ENSG00000254134,ENSG00000224650,ENSG00000211976,ENSG00000211972,ENSG00000253169,ENSG00000253209,ENSG00000253936,ENSG00000253747,ENSG00000253132,ENSG00000211970,ENSG00000254329,ENSG00000199480,ENSG00000253759,ENSG00000253131,ENSG00000254395,ENSG00000275475,ENSG00000253714,ENSG00000211967,ENSG00000253545,ENSG00000253941,ENSG00000254167,ENSG00000211966,ENSG00000253241,ENSG00000253386,ENSG00000211965
chr14	106694682	106695107	14:106694682-106695107	ENSG00000253274,ENSG00000223506,ENSG00000253820,ENSG00000254036,ENSG00000253635,ENSG00000254052,ENSG00000253703,ENSG00000211973,ENSG00000282600,ENSG00000281990,ENSG00000283571,ENSG00000280411,ENSG00000274576,ENSG00000254056,ENSG00000225698,ENSG00000224650,ENSG00000211976,ENSG00000253169,ENSG00000253936,ENSG00000253747,ENSG00000253132,ENSG00000254395,ENSG00000275475,ENSG00000253714,ENSG00000211967,ENSG00000253545,ENSG00000253941,ENSG00000254167,ENSG00000211966,ENSG00000253386
chr14	106698884	106699154	14:106698884-106699154	ENSG00000270550,ENSG00000253359,ENSG00000283464,ENSG00000270816,ENSG00000253635,ENSG00000254052,ENSG00000253703,ENSG00000211973,ENSG00000282600,ENSG00000280411,ENSG00000274576,ENSG00000254056,ENSG00000225698,ENSG00000254176,ENSG00000254134,ENSG00000224650,ENSG00000211976,ENSG00000253169,ENSG00000253131,ENSG00000254395,ENSG00000275475,ENSG00000253714,ENSG00000253941,ENSG00000254167,ENSG00000253241,ENSG00000211965
chr14	106844768	106845734	14:106844768-106845734	ENSG00000270550,ENSG00000211973,ENSG00000282600,ENSG00000280411,ENSG00000274576,ENSG00000254056,ENSG00000225698,ENSG00000275747,ENSG00000253674,ENSG00000211978,ENSG00000265929,ENSG00000253310,ENSG00000253247,ENSG00000254176,ENSG00000254134,ENSG00000224650,ENSG00000211976
chr14	106872647	106873211	14:106872647-106873211	ENSG00000211952,ENSG00000253149,ENSG00000283464,ENSG00000270816,ENSG00000211973,ENSG00000282600,ENSG00000283571,ENSG00000280411,ENSG00000274576,ENSG00000254056,ENSG00000225698,ENSG00000253303,ENSG00000211979,ENSG00000283906,ENSG00000275747,ENSG00000253674,ENSG00000211978,ENSG00000265929,ENSG00000253310,ENSG00000253247,ENSG00000254176,ENSG00000254134,ENSG00000224650,ENSG00000211976,ENSG00000253545
chr14	106877609	106878032	14:106877609-106878032	ENSG00000281990,ENSG00000274576,ENSG00000254056,ENSG00000225698,ENSG00000253303,ENSG00000211979,ENSG00000283906,ENSG00000253310,ENSG00000253247,ENSG00000254176,ENSG00000254134,ENSG00000224650,ENSG00000211976
chr14	106879306	106879644	14:106879306-106879644	ENSG00000211973,ENSG00000282600,ENSG00000281990,ENSG00000283571,ENSG00000274576,ENSG00000254056,ENSG00000225698,ENSG00000253303,ENSG00000211979,ENSG00000283906,ENSG00000275747,ENSG00000253674,ENSG00000253310,ENSG00000253247,ENSG00000254176,ENSG00000254134,ENSG00000224650,ENSG00000211976
chr15	19800115	19800536	15:19800115-19800536	ENSG00000258732,ENSG00000258494,ENSG00000258855,ENSG00000258710,ENSG00000266545,ENSG00000258799,ENSG00000261554,ENSG00000261048,ENSG00000238489,ENSG00000230031,ENSG00000265322,ENSG00000259214,ENSG00000259089,ENSG00000258420,ENSG00000259443,ENSG00000259383,ENSG00000238478,ENSG00000260409,ENSG00000279628,ENSG00000258590,ENSG00000278626,ENSG00000258916,ENSG00000271336,ENSG00000271317,ENSG00000270961,ENSG00000259490,ENSG00000259337,ENSG00000258706,ENSG00000188403,ENSG00000274347,ENSG00000201241,ENSG00000215567,ENSG00000277988,ENSG00000258397,ENSG00000239471,ENSG00000258410,ENSG00000278935,ENSG00000258780,ENSG00000258628,ENSG00000259156,ENSG00000287122,ENSG00000258654,ENSG00000180229,ENSG00000258488,ENSG00000277322,ENSG00000258797,ENSG00000181984,ENSG00000259025,ENSG00000258771,ENSG00000243059,ENSG00000260986,ENSG00000258883,ENSG00000237161,ENSG00000207289,ENSG00000280881,ENSG00000280703,ENSG00000258415,ENSG00000268531,ENSG00000258712,ENSG00000277243,ENSG00000275174,ENSG00000277841,ENSG00000287345,ENSG00000284788,ENSG00000279639,ENSG00000259324,ENSG00000285491,ENSG00000285116,ENSG00000182974,ENSG00000279408,ENSG00000279445,ENSG00000281113,ENSG00000281087,ENSG00000281179,ENSG00000281550,ENSG00000280655,ENSG00000233917,ENSG00000200790,ENSG00000258585,ENSG00000258997,ENSG00000264902,ENSG00000283524,ENSG00000285405,ENSG00000258721,ENSG00000285472,ENSG00000283680,ENSG00000285135,ENSG00000274102,ENSG00000183706,ENSG00000259435,ENSG00000260739,ENSG00000223877,ENSG00000270505,ENSG00000271288,ENSG00000271507,ENSG00000221641,ENSG00000259098
chr15	19904058	19904427	15:19904058-19904427	ENSG00000258732,ENSG00000258494,ENSG00000258855,ENSG00000258710,ENSG00000266545,ENSG00000258799,ENSG00000261554,ENSG00000261048,ENSG00000238489,ENSG00000230031,ENSG00000265322,ENSG00000259214,ENSG00000259089,ENSG00000258420,ENSG00000259443,ENSG00000259383,ENSG00000260409,ENSG00000279628,ENSG00000258590,ENSG00000278626,ENSG00000271336,ENSG00000282599,ENSG00000282520,ENSG00000271317,ENSG00000270961,ENSG00000259490,ENSG00000259337,ENSG00000258706,ENSG00000188403,ENSG00000274347,ENSG00000258463,ENSG00000201241,ENSG00000215567,ENSG00000277988,ENSG00000258397,ENSG00000239471,ENSG00000278935,ENSG00000258780,ENSG00000258628,ENSG00000259156,ENSG00000287122,ENSG00000258654,ENSG00000258488,ENSG00000277322,ENSG00000258797,ENSG00000181984,ENSG00000259025,ENSG00000258771,ENSG00000243059,ENSG00000260986,ENSG00000258883,ENSG00000237161,ENSG00000207289,ENSG00000280881,ENSG00000280703,ENSG00000258415,ENSG00000268531,ENSG00000258712,ENSG00000277243,ENSG00000275174,ENSG00000277841,ENSG00000287345,ENSG00000279639,ENSG00000259324,ENSG00000285491,ENSG00000182974,ENSG00000279408,ENSG00000279445,ENSG00000281113,ENSG00000281087,ENSG00000281179,ENSG00000281550,ENSG00000280655,ENSG00000221641
chr15	19915459	19915686	15:19915459-19915686	ENSG00000258732,ENSG00000258494,ENSG00000258855,ENSG00000258710,ENSG00000266545,ENSG00000258799,ENSG00000261554,ENSG00000261048,ENSG00000238489,ENSG00000230031,ENSG00000265322,ENSG00000259214,ENSG00000259089,ENSG00000258420,ENSG00000259443,ENSG00000259383,ENSG00000260409,ENSG00000279628,ENSG00000258590,ENSG00000278626,ENSG00000258707,ENSG00000271336,ENSG00000259490,ENSG00000259337,ENSG00000258706,ENSG00000188403,ENSG00000274347,ENSG00000258463,ENSG00000201241,ENSG00000215567,ENSG00000277988,ENSG00000259769,ENSG00000258397,ENSG00000239471,ENSG00000278935,ENSG00000258780,ENSG00000258628,ENSG00000259156,ENSG00000287122,ENSG00000258654,ENSG00000180229,ENSG00000258488,ENSG00000277322,ENSG00000258797,ENSG00000181984,ENSG00000259025,ENSG00000258771,ENSG00000243059,ENSG00000260986,ENSG00000258883,ENSG00000237161,ENSG00000207289,ENSG00000280881,ENSG00000280703,ENSG00000258415,ENSG00000268531,ENSG00000258712,ENSG00000277243,ENSG00000275174,ENSG00000277841,ENSG00000287345,ENSG00000284788,ENSG00000279639,ENSG00000259324,ENSG00000285491,ENSG00000182974,ENSG00000279408,ENSG00000279445,ENSG00000281113,ENSG00000281087,ENSG00000281179,ENSG00000281550,ENSG00000280655,ENSG00000233917,ENSG00000200790,ENSG00000258585,ENSG00000258997,ENSG00000264902,ENSG00000283524,ENSG00000285405,ENSG00000258721,ENSG00000285472,ENSG00000283680,ENSG00000285135,ENSG00000274102,ENSG00000183706,ENSG00000259435,ENSG00000260739,ENSG00000223877,ENSG00000270505,ENSG00000271288,ENSG00000271507,ENSG00000221641,ENSG00000259098
chr15	20147694	20148171	15:20147694-20148171	-
chr15	20192964	20193474	15:20192964-20193474	-
chr15	20307418	20308058	15:20307418-20308058	-
chr15	20340874	20341587	15:20340874-20341587	-
chr15	20349776	20350211	15:20349776-20350211	-
chr15	20356505	20356960	15:20356505-20356960	-
chr15	20361358	20361566	15:20361358-20361566	-
chr15	20462377	20462998	15:20462377-20462998	-
chr15	20473117	20473683	15:20473117-20473683	-
chr15	20478229	20479026	15:20478229-20479026	-
chr15	20483964	20484346	15:20483964-20484346	-
chr15	20485366	20485649	15:20485366-20485649	-
chr15	20505813	20506686	15:20505813-20506686	-
chr15	20564566	20564892	15:20564566-20564892	-
chr15	20645919	20646685	15:20645919-20646685	-
chr15	20755726	20756294	15:20755726-20756294	-
chr15	20760078	20760544	15:20760078-20760544	-
chr15	20768129	20768406	15:20768129-20768406	-
chr15	20775480	20776138	15:20775480-20776138	-
chr15	20783632	20784268	15:20783632-20784268	-
chr15	20788930	20789248	15:20788930-20789248	-
chr15	20796731	20797316	15:20796731-20797316	-
chr15	20978020	20978520	15:20978020-20978520	-
chr15	21134108	21134502	15:21134108-21134502	-
chr15	21154146	21154458	15:21154146-21154458	-
chr15	21265836	21266072	15:21265836-21266072	-
chr15	21268587	21268834	15:21268587-21268834	-
chr15	21272692	21273139	15:21272692-21273139	-
chr15	21276030	21276278	15:21276030-21276278	-
chr15	21284106	21284842	15:21284106-21284842	-
chr15	21324868	21325392	15:21324868-21325392	-
chr15	21329135	21329792	15:21329135-21329792	-
chr15	21344567	21345184	15:21344567-21345184	-
chr15	21352478	21353351	15:21352478-21353351	-
chr15	21358085	21358333	15:21358085-21358333	-
chr15	21365742	21366321	15:21365742-21366321	-
chr15	21452188	21452467	15:21452188-21452467	-
chr15	21508598	21508901	15:21508598-21508901	-
chr15	22098794	22099986	15:22098794-22099986	-
chr15	22111560	22111788	15:22111560-22111788	-
chr15	22121967	22122167	15:22121967-22122167	-
chr15	22148050	22148574	15:22148050-22148574	-
chr15	22155365	22156362	15:22155365-22156362	-
chr15	22173093	22173532	15:22173093-22173532	-
chr15	22174142	22174520	15:22174142-22174520	-
chr15	22177939	22178404	15:22177939-22178404	-
chr15	22184825	22185067	15:22184825-22185067	-
chr15	22191848	22192056	15:22191848-22192056	-
chr15	22194775	22195125	15:22194775-22195125	-
chr15	22203006	22203554	15:22203006-22203554	-
chr15	22221123	22221641	15:22221123-22221641	-
chr15	22223109	22223480	15:22223109-22223480	-
chr15	22254033	22254626	15:22254033-22254626	-
chr15	22265222	22265590	15:22265222-22265590	-
chr15	23179968	23180187	15:23179968-23180187	-
chr15	22435318	22435738	15:22435318-22435738	-
chr15	22466942	22467149	15:22466942-22467149	-
chr15	23038900	23040020	15:23038900-23040020	ENSG00000265673,ENSG00000174450,ENSG00000261418,ENSG00000286598,ENSG00000260399,ENSG00000274471,ENSG00000259414,ENSG00000276941,ENSG00000278541,ENSG00000175676,ENSG00000277505,ENSG00000273976,ENSG00000276172,ENSG00000275835,ENSG00000275363,ENSG00000185182,ENSG00000274279,ENSG00000258732,ENSG00000258494,ENSG00000258855,ENSG00000258710,ENSG00000266545,ENSG00000270831,ENSG00000258799,ENSG00000261554,ENSG00000261048,ENSG00000238489,ENSG00000230031,ENSG00000265322,ENSG00000259214,ENSG00000259089,ENSG00000258420,ENSG00000259443,ENSG00000259383,ENSG00000238478,ENSG00000279628,ENSG00000278626,ENSG00000277322,ENSG00000258797,ENSG00000181984,ENSG00000259025,ENSG00000258771,ENSG00000243059,ENSG00000260986,ENSG00000258883,ENSG00000237161,ENSG00000207289,ENSG00000280881,ENSG00000280703,ENSG00000258415,ENSG00000268531,ENSG00000258712,ENSG00000277243,ENSG00000275174,ENSG00000277841,ENSG00000287345,ENSG00000284788,ENSG00000279639,ENSG00000259324,ENSG00000285491,ENSG00000182974,ENSG00000279408,ENSG00000279445,ENSG00000281113,ENSG00000281087,ENSG00000281179,ENSG00000281550,ENSG00000280655,ENSG00000233917,ENSG00000200790,ENSG00000258585,ENSG00000258997,ENSG00000264902,ENSG00000283524,ENSG00000285405,ENSG00000258721,ENSG00000285472,ENSG00000283680,ENSG00000285135,ENSG00000284892,ENSG00000274102,ENSG00000183706,ENSG00000259435,ENSG00000260739,ENSG00000223877,ENSG00000270505,ENSG00000271288,ENSG00000271507,ENSG00000221641,ENSG00000259098
chr15	22979055	22980762	15:22979055-22980762	ENSG00000286598,ENSG00000260399,ENSG00000274471,ENSG00000259414,ENSG00000278552,ENSG00000274099,ENSG00000175676,ENSG00000277505,ENSG00000273976,ENSG00000276172,ENSG00000273749,ENSG00000185182,ENSG00000282268,ENSG00000258494,ENSG00000258855,ENSG00000258710,ENSG00000266545,ENSG00000258799,ENSG00000261554,ENSG00000261048,ENSG00000238489,ENSG00000230031,ENSG00000278626,ENSG00000258916,ENSG00000180229,ENSG00000270185,ENSG00000259698,ENSG00000259025,ENSG00000258771,ENSG00000243059,ENSG00000260986,ENSG00000258883,ENSG00000237161,ENSG00000207289,ENSG00000280881,ENSG00000280703,ENSG00000258415,ENSG00000268531,ENSG00000258712,ENSG00000277243,ENSG00000275174,ENSG00000277841,ENSG00000287345,ENSG00000280709,ENSG00000284988,ENSG00000279639,ENSG00000259324,ENSG00000285491,ENSG00000285116,ENSG00000182974,ENSG00000279408,ENSG00000279445,ENSG00000281113,ENSG00000281087,ENSG00000281179,ENSG00000281550,ENSG00000280655,ENSG00000233917,ENSG00000200790,ENSG00000258585,ENSG00000258997,ENSG00000264902,ENSG00000283524,ENSG00000285405,ENSG00000258721,ENSG00000285472,ENSG00000283680,ENSG00000285135,ENSG00000274102,ENSG00000183706,ENSG00000259435,ENSG00000260739,ENSG00000223877,ENSG00000270505,ENSG00000271288,ENSG00000259261,ENSG00000271507,ENSG00000221641,ENSG00000259098
chr15	22973346	22973638	15:22973346-22973638	ENSG00000261418,ENSG00000286598,ENSG00000260399,ENSG00000274471,ENSG00000259414,ENSG00000278541,ENSG00000273981,ENSG00000175676,ENSG00000277505,ENSG00000273976,ENSG00000276172,ENSG00000273749,ENSG00000185182,ENSG00000258732,ENSG00000258494,ENSG00000258855,ENSG00000258710,ENSG00000266545,ENSG00000258799,ENSG00000261554,ENSG00000261048,ENSG00000238489,ENSG00000230031,ENSG00000265322,ENSG00000279628,ENSG00000278626,ENSG00000259025,ENSG00000258771,ENSG00000243059,ENSG00000260986,ENSG00000258883,ENSG00000237161,ENSG00000207289,ENSG00000280881,ENSG00000280703,ENSG00000258415,ENSG00000268531,ENSG00000258712,ENSG00000277243,ENSG00000275174,ENSG00000277841,ENSG00000287345,ENSG00000279639,ENSG00000259324,ENSG00000285491,ENSG00000182974,ENSG00000279408,ENSG00000279445,ENSG00000281113,ENSG00000281087,ENSG00000281179,ENSG00000281550,ENSG00000280655,ENSG00000233917,ENSG00000200790,ENSG00000258585,ENSG00000258997,ENSG00000264902,ENSG00000283524,ENSG00000285405,ENSG00000258721,ENSG00000285472,ENSG00000283680,ENSG00000285135,ENSG00000274102,ENSG00000183706,ENSG00000259435,ENSG00000260739,ENSG00000223877,ENSG00000270505,ENSG00000271288,ENSG00000271507,ENSG00000221641,ENSG00000259098
chr15	22948946	22949545	15:22948946-22949545	ENSG00000287888,ENSG00000174450,ENSG00000286598,ENSG00000260399,ENSG00000274471,ENSG00000259414,ENSG00000278552,ENSG00000276941,ENSG00000278541,ENSG00000274099,ENSG00000175676,ENSG00000277505,ENSG00000273976,ENSG00000276172,ENSG00000273749,ENSG00000277515,ENSG00000277561,ENSG00000276550,ENSG00000185182,ENSG00000258732,ENSG00000258494,ENSG00000258855,ENSG00000258710,ENSG00000266545,ENSG00000258799,ENSG00000261554,ENSG00000261048,ENSG00000238489,ENSG00000230031,ENSG00000265322,ENSG00000259214,ENSG00000259089,ENSG00000258420,ENSG00000259443,ENSG00000259383,ENSG00000238478,ENSG00000279628,ENSG00000278626,ENSG00000258488,ENSG00000277322,ENSG00000258797,ENSG00000181984,ENSG00000259025,ENSG00000258771,ENSG00000243059,ENSG00000260986,ENSG00000258883,ENSG00000237161,ENSG00000207289,ENSG00000280881,ENSG00000280703,ENSG00000258415,ENSG00000268531,ENSG00000258712,ENSG00000258767,ENSG00000258848,ENSG00000277243,ENSG00000275174,ENSG00000277841,ENSG00000287345,ENSG00000284834,ENSG00000284788,ENSG00000279639,ENSG00000259324,ENSG00000285491,ENSG00000182974,ENSG00000279408,ENSG00000279445,ENSG00000281113,ENSG00000281087,ENSG00000281179,ENSG00000281550,ENSG00000280655,ENSG00000233917,ENSG00000200790,ENSG00000258585,ENSG00000258997,ENSG00000264902,ENSG00000283524,ENSG00000285405,ENSG00000284500,ENSG00000258721,ENSG00000285472,ENSG00000283680,ENSG00000285135,ENSG00000284892,ENSG00000274102,ENSG00000183706,ENSG00000259435,ENSG00000260739,ENSG00000223877,ENSG00000270505,ENSG00000271288,ENSG00000271507,ENSG00000221641,ENSG00000259098
chr15	22936915	22937133	15:22936915-22937133	ENSG00000274471,ENSG00000276172,ENSG00000273749,ENSG00000276550,ENSG00000185182,ENSG00000274279,ENSG00000282089,ENSG00000270451,ENSG00000270824,ENSG00000270831,ENSG00000247765,ENSG00000233917,ENSG00000200790,ENSG00000258585,ENSG00000258997,ENSG00000264902,ENSG00000283524,ENSG00000285405,ENSG00000258721,ENSG00000285472,ENSG00000283680,ENSG00000285135,ENSG00000274102,ENSG00000183706,ENSG00000259435,ENSG00000260739,ENSG00000223877,ENSG00000270505,ENSG00000271288,ENSG00000271507
chr15	22883866	22884107	15:22883866-22884107	ENSG00000278222,ENSG00000261739,ENSG00000260399,ENSG00000274471,ENSG00000259414,ENSG00000278541,ENSG00000274099,ENSG00000175676,ENSG00000277505,ENSG00000273976,ENSG00000276172,ENSG00000273749,ENSG00000185182,ENSG00000258732,ENSG00000270831,ENSG00000278626,ENSG00000237161,ENSG00000207289,ENSG00000280881,ENSG00000280703,ENSG00000258415,ENSG00000268531,ENSG00000258712,ENSG00000277243,ENSG00000275174,ENSG00000277841,ENSG00000287345,ENSG00000284788,ENSG00000279639,ENSG00000259324,ENSG00000285491,ENSG00000182974,ENSG00000279408,ENSG00000279445,ENSG00000281113,ENSG00000281087,ENSG00000281179,ENSG00000281550,ENSG00000280655,ENSG00000233917,ENSG00000200790,ENSG00000258585,ENSG00000258997,ENSG00000264902,ENSG00000283524,ENSG00000285405,ENSG00000258721,ENSG00000285472,ENSG00000283680,ENSG00000285135,ENSG00000274102,ENSG00000183706,ENSG00000259435,ENSG00000260739,ENSG00000223877,ENSG00000270505,ENSG00000271288,ENSG00000271507,ENSG00000221641
chr15	22838204	22839070	15:22838204-22839070	ENSG00000260399,ENSG00000274471,ENSG00000259414,ENSG00000276941,ENSG00000274099,ENSG00000175676,ENSG00000277505,ENSG00000273976,ENSG00000276172,ENSG00000140157,ENSG00000170113,ENSG00000259425,ENSG00000277561,ENSG00000281909,ENSG00000275363,ENSG00000185182,ENSG00000258732,ENSG00000258494,ENSG00000258855,ENSG00000258710,ENSG00000266545,ENSG00000258799,ENSG00000261554,ENSG00000261048,ENSG00000238489,ENSG00000230031,ENSG00000265322,ENSG00000259214,ENSG00000259089,ENSG00000258420,ENSG00000259443,ENSG00000259383,ENSG00000238478,ENSG00000258488,ENSG00000181984,ENSG00000259025,ENSG00000258771,ENSG00000243059,ENSG00000260986,ENSG00000237161,ENSG00000207289,ENSG00000280881,ENSG00000280703,ENSG00000258415,ENSG00000268531,ENSG00000258712,ENSG00000277243,ENSG00000275174,ENSG00000277841,ENSG00000287345,ENSG00000284788,ENSG00000279639,ENSG00000259324,ENSG00000285491,ENSG00000182974,ENSG00000279408,ENSG00000279445,ENSG00000281113,ENSG00000281087,ENSG00000281179,ENSG00000281550,ENSG00000280655,ENSG00000265793,ENSG00000233917,ENSG00000200790,ENSG00000258585,ENSG00000258997,ENSG00000264902,ENSG00000283524,ENSG00000285405,ENSG00000258721,ENSG00000285472,ENSG00000283680,ENSG00000285135,ENSG00000274102,ENSG00000183706,ENSG00000259435,ENSG00000260739,ENSG00000223877,ENSG00000270505,ENSG00000271288,ENSG00000271507,ENSG00000221641,ENSG00000259098
chr15	22810289	22810816	15:22810289-22810816	ENSG00000260399,ENSG00000274471,ENSG00000259414,ENSG00000278552,ENSG00000175676,ENSG00000277505,ENSG00000273976,ENSG00000276172,ENSG00000259425,ENSG00000277435,ENSG00000277561,ENSG00000185182,ENSG00000258732,ENSG00000258494,ENSG00000258855,ENSG00000258710,ENSG00000266545,ENSG00000258799,ENSG00000261554,ENSG00000261048,ENSG00000238489,ENSG00000230031,ENSG00000265322,ENSG00000259214,ENSG00000259089,ENSG00000258420,ENSG00000259443,ENSG00000259383,ENSG00000238478,ENSG00000279628,ENSG00000258590,ENSG00000258488,ENSG00000277322,ENSG00000258797,ENSG00000181984,ENSG00000259025,ENSG00000258771,ENSG00000243059,ENSG00000260986,ENSG00000258684,ENSG00000258883,ENSG00000237161,ENSG00000207289,ENSG00000280881,ENSG00000280703,ENSG00000258415,ENSG00000268531,ENSG00000258712,ENSG00000278522,ENSG00000277243,ENSG00000275174,ENSG00000277841,ENSG00000287345,ENSG00000284788,ENSG00000279639,ENSG00000259324,ENSG00000285491,ENSG00000182974,ENSG00000279408,ENSG00000279445,ENSG00000281113,ENSG00000281087,ENSG00000281179,ENSG00000281550,ENSG00000280655,ENSG00000233917,ENSG00000200790,ENSG00000258585,ENSG00000258997,ENSG00000264902,ENSG00000283524,ENSG00000285405,ENSG00000258721,ENSG00000285472,ENSG00000283680,ENSG00000285135,ENSG00000274102,ENSG00000183706,ENSG00000259435,ENSG00000260739,ENSG00000223877,ENSG00000270505,ENSG00000271288,ENSG00000271507,ENSG00000221641,ENSG00000259098
chr15	22785922	22787567	15:22785922-22787567	ENSG00000260399,ENSG00000274471,ENSG00000259414,ENSG00000274099,ENSG00000175676,ENSG00000277505,ENSG00000273976,ENSG00000276172,ENSG00000140157,ENSG00000170113,ENSG00000259425,ENSG00000277515,ENSG00000277561,ENSG00000281909,ENSG00000185182,ENSG00000274835,ENSG00000258732,ENSG00000260409,ENSG00000279628,ENSG00000259025,ENSG00000258771,ENSG00000243059,ENSG00000260986,ENSG00000279595,ENSG00000237161,ENSG00000207289,ENSG00000280881,ENSG00000280703,ENSG00000258415,ENSG00000268531,ENSG00000258712,ENSG00000277243,ENSG00000275174,ENSG00000277841,ENSG00000287345,ENSG00000284834,ENSG00000279639,ENSG00000259324,ENSG00000285491,ENSG00000285116,ENSG00000182974,ENSG00000279408,ENSG00000279445,ENSG00000281113,ENSG00000281087,ENSG00000281179,ENSG00000281550,ENSG00000280655,ENSG00000233917,ENSG00000200790,ENSG00000258585,ENSG00000258997,ENSG00000264902,ENSG00000283524,ENSG00000285405,ENSG00000258721,ENSG00000285472,ENSG00000283680,ENSG00000285135,ENSG00000274102,ENSG00000183706,ENSG00000259435,ENSG00000260739,ENSG00000223877,ENSG00000270505,ENSG00000271288,ENSG00000259261,ENSG00000271507,ENSG00000221641
chr15	22759000	22759236	15:22759000-22759236	ENSG00000274099,ENSG00000259425,ENSG00000274253,ENSG00000277755,ENSG00000275325,ENSG00000277435,ENSG00000276550,ENSG00000270685,ENSG00000278497,ENSG00000284892
chr15	22757466	22758174	15:22757466-22758174	ENSG00000287888,ENSG00000260399,ENSG00000274471,ENSG00000259414,ENSG00000274099,ENSG00000175676,ENSG00000277505,ENSG00000273976,ENSG00000276172,ENSG00000170113,ENSG00000259425,ENSG00000274253,ENSG00000277755,ENSG00000275325,ENSG00000277435,ENSG00000276550,ENSG00000185182,ENSG00000258732,ENSG00000258494,ENSG00000258855,ENSG00000258710,ENSG00000266545,ENSG00000258799,ENSG00000261554,ENSG00000261048,ENSG00000238489,ENSG00000230031,ENSG00000265322,ENSG00000259214,ENSG00000259089,ENSG00000258420,ENSG00000259443,ENSG00000259383,ENSG00000279628,ENSG00000258590,ENSG00000278626,ENSG00000270685,ENSG00000278497,ENSG00000258654,ENSG00000258488,ENSG00000277322,ENSG00000258797,ENSG00000181984,ENSG00000259025,ENSG00000258771,ENSG00000243059,ENSG00000260986,ENSG00000258883,ENSG00000237161,ENSG00000207289,ENSG00000280881,ENSG00000280703,ENSG00000258415,ENSG00000268531,ENSG00000258712,ENSG00000277243,ENSG00000275174,ENSG00000277841,ENSG00000287345,ENSG00000284788,ENSG00000279639,ENSG00000259324,ENSG00000285491,ENSG00000182974,ENSG00000279408,ENSG00000279445,ENSG00000281113,ENSG00000281087,ENSG00000281179,ENSG00000281550,ENSG00000280655,ENSG00000233917,ENSG00000200790,ENSG00000258585,ENSG00000258997,ENSG00000264902,ENSG00000283524,ENSG00000285405,ENSG00000258721,ENSG00000285472,ENSG00000283680,ENSG00000285135,ENSG00000284892,ENSG00000274102,ENSG00000183706,ENSG00000259435,ENSG00000260739,ENSG00000223877,ENSG00000270505,ENSG00000271288,ENSG00000271507,ENSG00000221641
chr15	22744913	22745384	15:22744913-22745384	ENSG00000287888,ENSG00000259905,ENSG00000265673,ENSG00000286598,ENSG00000260399,ENSG00000259414,ENSG00000276941,ENSG00000175676,ENSG00000277505,ENSG00000273976,ENSG00000276172,ENSG00000259425,ENSG00000274253,ENSG00000277755,ENSG00000275325,ENSG00000185182,ENSG00000274279,ENSG00000274499,ENSG00000258590,ENSG00000278626,ENSG00000259156,ENSG00000259025,ENSG00000258771,ENSG00000243059,ENSG00000260986,ENSG00000258883,ENSG00000237161,ENSG00000207289,ENSG00000280881,ENSG00000280703,ENSG00000258415,ENSG00000268531,ENSG00000258712,ENSG00000277243,ENSG00000275174,ENSG00000277841,ENSG00000287345,ENSG00000279639,ENSG00000259324,ENSG00000285491,ENSG00000182974,ENSG00000279408,ENSG00000279445,ENSG00000281113,ENSG00000281087,ENSG00000281179,ENSG00000281550,ENSG00000280655,ENSG00000233917,ENSG00000200790,ENSG00000258585,ENSG00000258997,ENSG00000264902,ENSG00000283524,ENSG00000285405,ENSG00000258721,ENSG00000285472,ENSG00000283680,ENSG00000285135,ENSG00000274102,ENSG00000183706,ENSG00000259435,ENSG00000260739,ENSG00000223877,ENSG00000270505,ENSG00000271288,ENSG00000271507,ENSG00000259098
chr15	22714375	22715064	15:22714375-22715064	ENSG00000260780,ENSG00000261418,ENSG00000286598,ENSG00000260399,ENSG00000259414,ENSG00000276941,ENSG00000274099,ENSG00000175676,ENSG00000277505,ENSG00000273976,ENSG00000276172,ENSG00000259425,ENSG00000275325,ENSG00000277867,ENSG00000283273,ENSG00000277435,ENSG00000277515,ENSG00000277561,ENSG00000185182,ENSG00000258732,ENSG00000258494,ENSG00000258855,ENSG00000258710,ENSG00000266545,ENSG00000258799,ENSG00000261554,ENSG00000261048,ENSG00000238489,ENSG00000230031,ENSG00000265322,ENSG00000259214,ENSG00000259089,ENSG00000258420,ENSG00000259443,ENSG00000259383,ENSG00000279628,ENSG00000258590,ENSG00000278626,ENSG00000258628,ENSG00000259156,ENSG00000258654,ENSG00000258488,ENSG00000277322,ENSG00000258797,ENSG00000181984,ENSG00000259025,ENSG00000258771,ENSG00000243059,ENSG00000260986,ENSG00000258883,ENSG00000237161,ENSG00000207289,ENSG00000280881,ENSG00000280703,ENSG00000258415,ENSG00000268531,ENSG00000258712,ENSG00000258767,ENSG00000258848,ENSG00000277243,ENSG00000275174,ENSG00000277841,ENSG00000287345,ENSG00000284788,ENSG00000279639,ENSG00000259324,ENSG00000285491,ENSG00000182974,ENSG00000279408,ENSG00000279445,ENSG00000281113,ENSG00000281087,ENSG00000281179,ENSG00000281550,ENSG00000280655,ENSG00000233917,ENSG00000200790,ENSG00000258585,ENSG00000258997,ENSG00000264902,ENSG00000283524,ENSG00000285405,ENSG00000258721,ENSG00000285472,ENSG00000283680,ENSG00000285135,ENSG00000274102,ENSG00000183706,ENSG00000259435,ENSG00000260739,ENSG00000223877,ENSG00000270505,ENSG00000271288,ENSG00000271507,ENSG00000221641,ENSG00000259098
chr15	22665662	22665892	15:22665662-22665892	ENSG00000174450,ENSG00000277435,ENSG00000276141,ENSG00000277515,ENSG00000277561,ENSG00000258883
chr15	22664283	22665274	15:22664283-22665274	ENSG00000278123,ENSG00000251896,ENSG00000286110,ENSG00000260959,ENSG00000259905,ENSG00000265673,ENSG00000261418,ENSG00000286598,ENSG00000260399,ENSG00000259414,ENSG00000276941,ENSG00000175676,ENSG00000277505,ENSG00000273976,ENSG00000276172,ENSG00000259425,ENSG00000277435,ENSG00000276141,ENSG00000277561,ENSG00000276550,ENSG00000185182,ENSG00000258732,ENSG00000282089,ENSG00000270451,ENSG00000270824,ENSG00000258494,ENSG00000258855,ENSG00000258710,ENSG00000266545,ENSG00000258799,ENSG00000261554,ENSG00000261048,ENSG00000238489,ENSG00000230031,ENSG00000265322,ENSG00000259214,ENSG00000259089,ENSG00000258420,ENSG00000259443,ENSG00000259383,ENSG00000279628,ENSG00000258590,ENSG00000278626,ENSG00000259156,ENSG00000258488,ENSG00000277322,ENSG00000258797,ENSG00000181984,ENSG00000259025,ENSG00000258771,ENSG00000243059,ENSG00000260986,ENSG00000279595,ENSG00000258883,ENSG00000237161,ENSG00000207289,ENSG00000280881,ENSG00000280703,ENSG00000258415,ENSG00000268531,ENSG00000258712,ENSG00000277243,ENSG00000275174,ENSG00000277841,ENSG00000287345,ENSG00000284788,ENSG00000279639,ENSG00000259324,ENSG00000285491,ENSG00000285116,ENSG00000182974,ENSG00000279408,ENSG00000279445,ENSG00000281113,ENSG00000281087,ENSG00000281179,ENSG00000281550,ENSG00000278263,ENSG00000280655,ENSG00000233917,ENSG00000200790,ENSG00000258585,ENSG00000258997,ENSG00000264902,ENSG00000283524,ENSG00000285405,ENSG00000258721,ENSG00000285472,ENSG00000283680,ENSG00000285135,ENSG00000284892,ENSG00000274102,ENSG00000183706,ENSG00000259435,ENSG00000260739,ENSG00000223877,ENSG00000270505,ENSG00000271288,ENSG00000271507,ENSG00000221641,ENSG00000259098
chr15	22655893	22656102	15:22655893-22656102	ENSG00000260399,ENSG00000274471,ENSG00000259414,ENSG00000274099,ENSG00000175676,ENSG00000277505,ENSG00000273976,ENSG00000276172,ENSG00000276141,ENSG00000277561,ENSG00000274568,ENSG00000185182,ENSG00000274279,ENSG00000258732,ENSG00000258494,ENSG00000258855,ENSG00000258710,ENSG00000279628,ENSG00000258590,ENSG00000278626,ENSG00000258628,ENSG00000259156,ENSG00000287122,ENSG00000180229,ENSG00000259025,ENSG00000258771,ENSG00000243059,ENSG00000260986,ENSG00000258883,ENSG00000237161,ENSG00000207289,ENSG00000280881,ENSG00000280703,ENSG00000258415,ENSG00000268531,ENSG00000258712,ENSG00000277243,ENSG00000275174,ENSG00000277841,ENSG00000287345,ENSG00000279639,ENSG00000259324,ENSG00000285491,ENSG00000182974,ENSG00000279408,ENSG00000279445,ENSG00000281113,ENSG00000281087,ENSG00000281179,ENSG00000281550,ENSG00000280655,ENSG00000233917,ENSG00000200790,ENSG00000258585,ENSG00000258997,ENSG00000264902,ENSG00000283524,ENSG00000285405,ENSG00000258721,ENSG00000285472,ENSG00000283680,ENSG00000285135,ENSG00000274102,ENSG00000183706,ENSG00000259435,ENSG00000260739,ENSG00000223877,ENSG00000270505,ENSG00000271288,ENSG00000271507,ENSG00000221641,ENSG00000259098
chr15	22593537	22594476	15:22593537-22594476	-
chr15	22571492	22571793	15:22571492-22571793	-
chr15	22537519	22538037	15:22537519-22538037	-
chr15	22526663	22527294	15:22526663-22527294	-
chr15	22521503	22522151	15:22521503-22522151	-
chr15	22516190	22516476	15:22516190-22516476	-
chr15	22514779	22515049	15:22514779-22515049	-
chr15	22494381	22495292	15:22494381-22495292	-
chr15	23152190	23152391	15:23152190-23152391	-
chr15	23159291	23159810	15:23159291-23159810	-
chr15	22405924	22406134	15:22405924-22406134	-
chr15	22390467	22390991	15:22390467-22390991	-
chr15	22371658	22371945	15:22371658-22371945	-
chr15	22359537	22359970	15:22359537-22359970	-
chr15	23322169	23322478	15:23322169-23322478	-
chr15	23497880	23498256	15:23497880-23498256	ENSG00000287888,ENSG00000260959,ENSG00000260780,ENSG00000260551,ENSG00000259905,ENSG00000206616,ENSG00000286973,ENSG00000260978,ENSG00000179455,ENSG00000265673,ENSG00000174450,ENSG00000261418,ENSG00000286598,ENSG00000278222,ENSG00000260399,ENSG00000274471,ENSG00000259414,ENSG00000276941,ENSG00000278541,ENSG00000274099,ENSG00000175676,ENSG00000277505,ENSG00000273976,ENSG00000276172,ENSG00000185182,ENSG00000258732,ENSG00000258883,ENSG00000258997,ENSG00000264902,ENSG00000283524,ENSG00000285405,ENSG00000258721,ENSG00000285472,ENSG00000283680,ENSG00000285135,ENSG00000274102,ENSG00000183706,ENSG00000259435,ENSG00000260739,ENSG00000223877,ENSG00000270505,ENSG00000271288,ENSG00000271507,ENSG00000221641,ENSG00000259098
chr15	23629162	23629466	15:23629162-23629466	ENSG00000286110,ENSG00000287888,ENSG00000260959,ENSG00000260780,ENSG00000260551,ENSG00000259905,ENSG00000206616,ENSG00000286973,ENSG00000260978,ENSG00000179455,ENSG00000265673,ENSG00000174450,ENSG00000286598,ENSG00000278222,ENSG00000261739,ENSG00000260399,ENSG00000273756,ENSG00000259414,ENSG00000278541,ENSG00000175676,ENSG00000277505,ENSG00000273976,ENSG00000281909,ENSG00000185182,ENSG00000278522,ENSG00000280709,ENSG00000284988,ENSG00000183706,ENSG00000259435,ENSG00000260739,ENSG00000223877,ENSG00000270505,ENSG00000271288,ENSG00000271507,ENSG00000221641
chr15	23642525	23642995	15:23642525-23642995	ENSG00000201326,ENSG00000199833,ENSG00000201969,ENSG00000199968,ENSG00000200163,ENSG00000201482,ENSG00000200757,ENSG00000201679,ENSG00000200503,ENSG00000200680,ENSG00000280118,ENSG00000185823,ENSG00000286110,ENSG00000287888,ENSG00000260959,ENSG00000260780,ENSG00000260551,ENSG00000259905,ENSG00000206616,ENSG00000286973,ENSG00000254585,ENSG00000260978,ENSG00000179455,ENSG00000265673,ENSG00000174450,ENSG00000261418,ENSG00000286598,ENSG00000260399,ENSG00000274471,ENSG00000259414,ENSG00000276941,ENSG00000175676,ENSG00000277505,ENSG00000273976,ENSG00000185182,ENSG00000273679,ENSG00000258732,ENSG00000237161,ENSG00000207289,ENSG00000280881,ENSG00000280703,ENSG00000258415,ENSG00000268531,ENSG00000258712,ENSG00000277243,ENSG00000275174,ENSG00000281347,ENSG00000277841,ENSG00000287345,ENSG00000279639,ENSG00000259324,ENSG00000285491,ENSG00000182974,ENSG00000279408,ENSG00000279445,ENSG00000281113,ENSG00000281087,ENSG00000281179,ENSG00000281550,ENSG00000280655,ENSG00000233917,ENSG00000200790,ENSG00000258585,ENSG00000258997,ENSG00000264902,ENSG00000283524,ENSG00000285405,ENSG00000258721,ENSG00000285472,ENSG00000283680,ENSG00000285135,ENSG00000274102,ENSG00000183706,ENSG00000259435,ENSG00000260739,ENSG00000223877,ENSG00000270505,ENSG00000271288,ENSG00000271507,ENSG00000221641,ENSG00000259098,ENSG00000200987,ENSG00000202188,ENSG00000200949,ENSG00000202499,ENSG00000200638,ENSG00000201907,ENSG00000200478,ENSG00000201143,ENSG00000202373,ENSG00000280234,ENSG00000212380,ENSG00000276844,ENSG00000212528,ENSG00000201634
chr15	23686784	23687438	15:23686784-23687438	ENSG00000200398,ENSG00000201331,ENSG00000200486,ENSG00000201943,ENSG00000199782,ENSG00000200503,ENSG00000200680,ENSG00000206656,ENSG00000207263,ENSG00000207174,ENSG00000206621,ENSG00000185823,ENSG00000286110,ENSG00000287888,ENSG00000260959,ENSG00000260780,ENSG00000260551,ENSG00000259905,ENSG00000206616,ENSG00000286973,ENSG00000182636,ENSG00000260978,ENSG00000179455,ENSG00000265673,ENSG00000174450,ENSG00000261418,ENSG00000286598,ENSG00000278222,ENSG00000260399,ENSG00000274471,ENSG00000259414,ENSG00000278541,ENSG00000175676,ENSG00000277505,ENSG00000273976,ENSG00000276172,ENSG00000185182,ENSG00000258732,ENSG00000258883,ENSG00000237161,ENSG00000207289,ENSG00000280881,ENSG00000280703,ENSG00000258415,ENSG00000268531,ENSG00000258712,ENSG00000277243,ENSG00000275174,ENSG00000277841,ENSG00000287345,ENSG00000284834,ENSG00000279639,ENSG00000259324,ENSG00000285491,ENSG00000285116,ENSG00000182974,ENSG00000279408,ENSG00000279445,ENSG00000281113,ENSG00000281087,ENSG00000281179,ENSG00000281550,ENSG00000280655,ENSG00000233917,ENSG00000200790,ENSG00000258585,ENSG00000258997,ENSG00000264902,ENSG00000283524,ENSG00000285405,ENSG00000258721,ENSG00000285472,ENSG00000283680,ENSG00000285135,ENSG00000274102,ENSG00000183706,ENSG00000259435,ENSG00000260739,ENSG00000223877,ENSG00000270505,ENSG00000271288,ENSG00000270356,ENSG00000271507,ENSG00000221641,ENSG00000259098,ENSG00000201300,ENSG00000200801,ENSG00000199704
chr15	23877881	23878400	15:23877881-23878400	ENSG00000200398,ENSG00000201331,ENSG00000199968,ENSG00000200163,ENSG00000201482,ENSG00000200757,ENSG00000201679,ENSG00000199960,ENSG00000273835,ENSG00000199453,ENSG00000200503,ENSG00000200680,ENSG00000199970,ENSG00000199712,ENSG00000201831,ENSG00000280118,ENSG00000185823,ENSG00000286110,ENSG00000287888,ENSG00000260959,ENSG00000260780,ENSG00000260551,ENSG00000259905,ENSG00000260232,ENSG00000206616,ENSG00000286973,ENSG00000260978,ENSG00000179455,ENSG00000265673,ENSG00000174450,ENSG00000261418,ENSG00000286598,ENSG00000260399,ENSG00000273756,ENSG00000259414,ENSG00000276941,ENSG00000278541,ENSG00000274099,ENSG00000175676,ENSG00000277505,ENSG00000273976,ENSG00000185182,ENSG00000258732,ENSG00000277243,ENSG00000275174,ENSG00000277841,ENSG00000287345,ENSG00000279639,ENSG00000259324,ENSG00000285491,ENSG00000182974,ENSG00000279408,ENSG00000279445,ENSG00000281113,ENSG00000281087,ENSG00000281179,ENSG00000281550,ENSG00000280655,ENSG00000233917,ENSG00000200790,ENSG00000258585,ENSG00000258997,ENSG00000264902,ENSG00000283524,ENSG00000285405,ENSG00000258721,ENSG00000285472,ENSG00000283680,ENSG00000285135,ENSG00000274102,ENSG00000183706,ENSG00000259435,ENSG00000260739,ENSG00000223877,ENSG00000270505,ENSG00000271288,ENSG00000259261,ENSG00000271507,ENSG00000200593,ENSG00000199311,ENSG00000201992,ENSG00000200564,ENSG00000272460,ENSG00000200478,ENSG00000201143,ENSG00000202373,ENSG00000239169
chr15	23987678	23987906	15:23987678-23987906	ENSG00000199960,ENSG00000273835,ENSG00000199453,ENSG00000200486,ENSG00000201943,ENSG00000199782,ENSG00000275127,ENSG00000277785,ENSG00000278715,ENSG00000261069,ENSG00000207460,ENSG00000206688,ENSG00000185823,ENSG00000286110,ENSG00000287888,ENSG00000260959,ENSG00000260780,ENSG00000260551,ENSG00000259905,ENSG00000260232,ENSG00000206616,ENSG00000286973,ENSG00000260978,ENSG00000179455,ENSG00000265673,ENSG00000286598,ENSG00000278222,ENSG00000260399,ENSG00000259414,ENSG00000276941,ENSG00000278541,ENSG00000175676,ENSG00000277505,ENSG00000273976,ENSG00000185182,ENSG00000273679,ENSG00000258732,ENSG00000259098,ENSG00000201300,ENSG00000200801,ENSG00000199704,ENSG00000200564,ENSG00000272460
chr15	24761650	24762013	15:24761650-24762013	ENSG00000200398,ENSG00000201331,ENSG00000201326,ENSG00000199833,ENSG00000201969,ENSG00000199968,ENSG00000200163,ENSG00000201482,ENSG00000200757,ENSG00000201679,ENSG00000199960,ENSG00000273835,ENSG00000199453,ENSG00000200486,ENSG00000201943,ENSG00000199782,ENSG00000200726,ENSG00000278089,ENSG00000200812,ENSG00000200503,ENSG00000200680,ENSG00000199970,ENSG00000199712,ENSG00000201831,ENSG00000270814,ENSG00000212428,ENSG00000252277,ENSG00000207245,ENSG00000278123,ENSG00000251896,ENSG00000251815,ENSG00000252326,ENSG00000207279,ENSG00000279735,ENSG00000287482,ENSG00000207375,ENSG00000275127,ENSG00000277785,ENSG00000278715,ENSG00000261069,ENSG00000207460,ENSG00000206688,ENSG00000206656,ENSG00000207263,ENSG00000207174,ENSG00000206621,ENSG00000207137,ENSG00000207197,ENSG00000206609,ENSG00000200661,ENSG00000206727,ENSG00000207093,ENSG00000207191,ENSG00000207001,ENSG00000207063,ENSG00000280118,ENSG00000185823,ENSG00000286110,ENSG00000287888,ENSG00000260959,ENSG00000260551,ENSG00000259905,ENSG00000199489,ENSG00000275524,ENSG00000201300,ENSG00000200801,ENSG00000199704,ENSG00000200987,ENSG00000202188,ENSG00000200949,ENSG00000200593,ENSG00000199311,ENSG00000201992,ENSG00000202499,ENSG00000200638,ENSG00000201907,ENSG00000200564,ENSG00000272460,ENSG00000200478,ENSG00000201143,ENSG00000202373,ENSG00000202261,ENSG00000280234,ENSG00000276844,ENSG00000212528,ENSG00000201634,ENSG00000239169,ENSG00000223628
chr15	24766707	24766955	15:24766707-24766955	ENSG00000200398,ENSG00000201331,ENSG00000201326,ENSG00000199833,ENSG00000201969,ENSG00000199968,ENSG00000200163,ENSG00000201482,ENSG00000200757,ENSG00000201679,ENSG00000199960,ENSG00000273835,ENSG00000199453,ENSG00000200486,ENSG00000201943,ENSG00000199782,ENSG00000200726,ENSG00000278089,ENSG00000200812,ENSG00000199970,ENSG00000199712,ENSG00000201831,ENSG00000270814,ENSG00000212428,ENSG00000252277,ENSG00000207245,ENSG00000278123,ENSG00000251896,ENSG00000251815,ENSG00000252326,ENSG00000207279,ENSG00000279735,ENSG00000287482,ENSG00000207375,ENSG00000275127,ENSG00000277785,ENSG00000278715,ENSG00000261069,ENSG00000207460,ENSG00000206688,ENSG00000206656,ENSG00000207263,ENSG00000207174,ENSG00000206621,ENSG00000207137,ENSG00000207197,ENSG00000206609,ENSG00000280118,ENSG00000185823,ENSG00000286110,ENSG00000287888,ENSG00000260959,ENSG00000260780,ENSG00000259905,ENSG00000199489,ENSG00000275524,ENSG00000201300,ENSG00000200801,ENSG00000199704,ENSG00000200593,ENSG00000199311,ENSG00000201992,ENSG00000200564,ENSG00000272460,ENSG00000200478,ENSG00000201143,ENSG00000202373,ENSG00000202261,ENSG00000280234,ENSG00000276844,ENSG00000212528,ENSG00000201634
chr15	24767872	24768234	15:24767872-24768234	ENSG00000200398,ENSG00000201331,ENSG00000201326,ENSG00000199833,ENSG00000201969,ENSG00000199968,ENSG00000200163,ENSG00000201482,ENSG00000200757,ENSG00000201679,ENSG00000199960,ENSG00000273835,ENSG00000199453,ENSG00000200486,ENSG00000201943,ENSG00000199782,ENSG00000200726,ENSG00000278089,ENSG00000200812,ENSG00000200503,ENSG00000200680,ENSG00000199970,ENSG00000199712,ENSG00000201831,ENSG00000270814,ENSG00000212428,ENSG00000252277,ENSG00000207245,ENSG00000278123,ENSG00000251896,ENSG00000251815,ENSG00000252326,ENSG00000207279,ENSG00000279735,ENSG00000287482,ENSG00000207375,ENSG00000275127,ENSG00000277785,ENSG00000278715,ENSG00000261069,ENSG00000207460,ENSG00000206688,ENSG00000206656,ENSG00000207263,ENSG00000207174,ENSG00000206621,ENSG00000207137,ENSG00000207197,ENSG00000206609,ENSG00000200661,ENSG00000206727,ENSG00000207093,ENSG00000280118,ENSG00000185823,ENSG00000286110,ENSG00000287888,ENSG00000260959,ENSG00000260780,ENSG00000259905,ENSG00000199489,ENSG00000275524,ENSG00000201300,ENSG00000200801,ENSG00000199704,ENSG00000200987,ENSG00000202188,ENSG00000200949,ENSG00000200593,ENSG00000199311,ENSG00000201992,ENSG00000202499,ENSG00000200638,ENSG00000201907,ENSG00000200564,ENSG00000272460,ENSG00000200478,ENSG00000201143,ENSG00000202373,ENSG00000202261,ENSG00000280234,ENSG00000276844,ENSG00000212528,ENSG00000201634,ENSG00000235731
chr15	24772906	24773550	15:24772906-24773550	ENSG00000200398,ENSG00000201331,ENSG00000201326,ENSG00000199833,ENSG00000201969,ENSG00000199968,ENSG00000200163,ENSG00000201482,ENSG00000200757,ENSG00000201679,ENSG00000199960,ENSG00000273835,ENSG00000199453,ENSG00000200486,ENSG00000201943,ENSG00000199782,ENSG00000200726,ENSG00000278089,ENSG00000200812,ENSG00000200503,ENSG00000200680,ENSG00000199970,ENSG00000199712,ENSG00000201831,ENSG00000270814,ENSG00000212428,ENSG00000252277,ENSG00000207245,ENSG00000278123,ENSG00000251896,ENSG00000251815,ENSG00000252326,ENSG00000207279,ENSG00000279735,ENSG00000287482,ENSG00000207375,ENSG00000275127,ENSG00000277785,ENSG00000278715,ENSG00000261069,ENSG00000207460,ENSG00000206688,ENSG00000206656,ENSG00000207263,ENSG00000207174,ENSG00000206621,ENSG00000207137,ENSG00000207197,ENSG00000206609,ENSG00000200661,ENSG00000206727,ENSG00000207093,ENSG00000207133,ENSG00000207442,ENSG00000207191,ENSG00000275529,ENSG00000207014,ENSG00000207001,ENSG00000207063,ENSG00000274640,ENSG00000239014,ENSG00000276610,ENSG00000279192,ENSG00000276314,ENSG00000224078,ENSG00000241061,ENSG00000280118,ENSG00000185823,ENSG00000286110,ENSG00000287888,ENSG00000260959,ENSG00000260780,ENSG00000260551,ENSG00000259905,ENSG00000206616,ENSG00000286973,ENSG00000278222,ENSG00000260399,ENSG00000273756,ENSG00000259414,ENSG00000175676,ENSG00000277505,ENSG00000273976,ENSG00000277865,ENSG00000199489,ENSG00000275524,ENSG00000201300,ENSG00000200801,ENSG00000199704,ENSG00000200987,ENSG00000202188,ENSG00000200949,ENSG00000200593,ENSG00000199311,ENSG00000201992,ENSG00000202499,ENSG00000200638,ENSG00000201907,ENSG00000200564,ENSG00000272460,ENSG00000200478,ENSG00000201143,ENSG00000202373,ENSG00000202261,ENSG00000280234,ENSG00000212380,ENSG00000276844,ENSG00000212528,ENSG00000201634,ENSG00000239169,ENSG00000235731,ENSG00000223628,ENSG00000235160,ENSG00000287280
chr15	24916699	24917026	15:24916699-24917026	ENSG00000200398,ENSG00000201331,ENSG00000201326,ENSG00000199833,ENSG00000201969,ENSG00000200757,ENSG00000201679,ENSG00000199960,ENSG00000273835,ENSG00000199453,ENSG00000200486,ENSG00000201943,ENSG00000199782,ENSG00000199970,ENSG00000199712,ENSG00000201831,ENSG00000270814,ENSG00000212428,ENSG00000252277,ENSG00000207245,ENSG00000278123,ENSG00000251896,ENSG00000251815,ENSG00000252326,ENSG00000207279,ENSG00000279735,ENSG00000287482,ENSG00000207375,ENSG00000275127,ENSG00000277785,ENSG00000278715,ENSG00000261069,ENSG00000207460,ENSG00000206688,ENSG00000206656,ENSG00000207263,ENSG00000207174,ENSG00000206621,ENSG00000207137,ENSG00000207197,ENSG00000206609,ENSG00000200661,ENSG00000206727,ENSG00000207093,ENSG00000207133,ENSG00000207442,ENSG00000207191,ENSG00000275529,ENSG00000207014,ENSG00000207001,ENSG00000207063,ENSG00000274640,ENSG00000239014,ENSG00000276610,ENSG00000279192,ENSG00000276314,ENSG00000242088,ENSG00000241061,ENSG00000280118,ENSG00000260551,ENSG00000199489,ENSG00000275524,ENSG00000201300,ENSG00000200801,ENSG00000199704,ENSG00000200987,ENSG00000202188,ENSG00000200949,ENSG00000200593,ENSG00000199311,ENSG00000201992,ENSG00000202499,ENSG00000200638,ENSG00000201907,ENSG00000200564,ENSG00000272460,ENSG00000202261,ENSG00000280234,ENSG00000212380,ENSG00000239169
chr15	24954941	24955243	15:24954941-24955243	ENSG00000278123,ENSG00000251896,ENSG00000251815,ENSG00000252326,ENSG00000207279,ENSG00000279735,ENSG00000207375,ENSG00000275127,ENSG00000277785,ENSG00000278715,ENSG00000261069,ENSG00000207460,ENSG00000206688,ENSG00000206656,ENSG00000207263,ENSG00000207174,ENSG00000206621,ENSG00000207137,ENSG00000207197,ENSG00000206609,ENSG00000200661,ENSG00000206727,ENSG00000207093,ENSG00000207133,ENSG00000207442,ENSG00000207191,ENSG00000275529,ENSG00000207014,ENSG00000274640,ENSG00000239014,ENSG00000276610,ENSG00000279192,ENSG00000276314,ENSG00000214265,ENSG00000273173,ENSG00000128739
chr15	24956045	24957033	15:24956045-24957033	ENSG00000200398,ENSG00000201331,ENSG00000201326,ENSG00000199833,ENSG00000201969,ENSG00000199968,ENSG00000200163,ENSG00000201482,ENSG00000200757,ENSG00000201679,ENSG00000199960,ENSG00000273835,ENSG00000199453,ENSG00000200726,ENSG00000278089,ENSG00000200812,ENSG00000200503,ENSG00000200680,ENSG00000270814,ENSG00000252277,ENSG00000207245,ENSG00000278123,ENSG00000251896,ENSG00000251815,ENSG00000252326,ENSG00000207279,ENSG00000279735,ENSG00000287482,ENSG00000207375,ENSG00000275127,ENSG00000277785,ENSG00000278715,ENSG00000261069,ENSG00000207460,ENSG00000206688,ENSG00000206656,ENSG00000207263,ENSG00000207174,ENSG00000206621,ENSG00000207137,ENSG00000207197,ENSG00000206609,ENSG00000200661,ENSG00000206727,ENSG00000207093,ENSG00000207133,ENSG00000207442,ENSG00000207191,ENSG00000275529,ENSG00000207014,ENSG00000207001,ENSG00000207063,ENSG00000274640,ENSG00000239014,ENSG00000276610,ENSG00000279192,ENSG00000276314,ENSG00000224078,ENSG00000214265,ENSG00000273173,ENSG00000241061,ENSG00000280118,ENSG00000128739,ENSG00000287888,ENSG00000199489,ENSG00000275524,ENSG00000201300,ENSG00000200801,ENSG00000199704,ENSG00000200987,ENSG00000202188,ENSG00000200949,ENSG00000200593,ENSG00000199311,ENSG00000201992,ENSG00000202499,ENSG00000200638,ENSG00000201907,ENSG00000212380
chr15	25022174	25022521	15:25022174-25022521	ENSG00000200398,ENSG00000201331,ENSG00000201326,ENSG00000199833,ENSG00000201969,ENSG00000199968,ENSG00000200163,ENSG00000201482,ENSG00000200757,ENSG00000201679,ENSG00000199960,ENSG00000273835,ENSG00000199453,ENSG00000200486,ENSG00000201943,ENSG00000199782,ENSG00000200726,ENSG00000278089,ENSG00000200812,ENSG00000200503,ENSG00000200680,ENSG00000199970,ENSG00000199712,ENSG00000201831,ENSG00000270814,ENSG00000212428,ENSG00000252277,ENSG00000207245,ENSG00000278123,ENSG00000251896,ENSG00000251815,ENSG00000252326,ENSG00000207279,ENSG00000279735,ENSG00000287482,ENSG00000207375,ENSG00000275127,ENSG00000277785,ENSG00000278715,ENSG00000261069,ENSG00000207460,ENSG00000206688,ENSG00000206656,ENSG00000207263,ENSG00000207174,ENSG00000206621,ENSG00000207137,ENSG00000207197,ENSG00000206609,ENSG00000200661,ENSG00000206727,ENSG00000207093,ENSG00000207133,ENSG00000207442,ENSG00000207191,ENSG00000275529,ENSG00000207014,ENSG00000207001,ENSG00000207063,ENSG00000274640,ENSG00000257647,ENSG00000239014,ENSG00000276610,ENSG00000279192,ENSG00000276314,ENSG00000224078,ENSG00000280118,ENSG00000286110,ENSG00000287888,ENSG00000260959,ENSG00000273756,ENSG00000199489,ENSG00000275524,ENSG00000201300,ENSG00000200801,ENSG00000199704,ENSG00000200987,ENSG00000202188,ENSG00000200949,ENSG00000200593,ENSG00000199311,ENSG00000201992,ENSG00000202499,ENSG00000200638,ENSG00000201907,ENSG00000200564,ENSG00000272460,ENSG00000200478,ENSG00000201143,ENSG00000202373,ENSG00000202261,ENSG00000280234,ENSG00000212380,ENSG00000276844,ENSG00000212528,ENSG00000201634,ENSG00000239169,ENSG00000235731
chr15	25134137	25134429	15:25134137-25134429	ENSG00000200398,ENSG00000201331,ENSG00000201326,ENSG00000199833,ENSG00000201969,ENSG00000199968,ENSG00000200163,ENSG00000201482,ENSG00000200757,ENSG00000201679,ENSG00000199960,ENSG00000273835,ENSG00000199453,ENSG00000200486,ENSG00000201943,ENSG00000199782,ENSG00000200726,ENSG00000278089,ENSG00000200812,ENSG00000200503,ENSG00000200680,ENSG00000199970,ENSG00000199712,ENSG00000201831,ENSG00000270814,ENSG00000212428,ENSG00000279050,ENSG00000252277,ENSG00000207245,ENSG00000278123,ENSG00000251896,ENSG00000251815,ENSG00000252326,ENSG00000207279,ENSG00000279735,ENSG00000287482,ENSG00000207375,ENSG00000275127,ENSG00000277785,ENSG00000278715,ENSG00000261069,ENSG00000207460,ENSG00000206688,ENSG00000206656,ENSG00000207263,ENSG00000207174,ENSG00000206621,ENSG00000207137,ENSG00000207197,ENSG00000206609,ENSG00000200661,ENSG00000206727,ENSG00000207093,ENSG00000207133,ENSG00000207442,ENSG00000207191,ENSG00000275529,ENSG00000207014,ENSG00000207001,ENSG00000207063,ENSG00000274640,ENSG00000224078,ENSG00000199489,ENSG00000275524,ENSG00000201300,ENSG00000200801,ENSG00000199704,ENSG00000200987,ENSG00000202188,ENSG00000200949,ENSG00000200593,ENSG00000199311,ENSG00000201992,ENSG00000202499,ENSG00000200638,ENSG00000201907,ENSG00000200564,ENSG00000272460,ENSG00000200478,ENSG00000201143,ENSG00000202373,ENSG00000202261,ENSG00000280234,ENSG00000212380,ENSG00000276844,ENSG00000212528,ENSG00000201634,ENSG00000239169
chr15	25323447	25323671	15:25323447-25323671	ENSG00000200398,ENSG00000201331,ENSG00000201326,ENSG00000199833,ENSG00000201969,ENSG00000199968,ENSG00000200163,ENSG00000201482,ENSG00000200757,ENSG00000201679,ENSG00000199960,ENSG00000273835,ENSG00000199453,ENSG00000200486,ENSG00000201943,ENSG00000199782,ENSG00000200726,ENSG00000278089,ENSG00000200812,ENSG00000200503,ENSG00000200680,ENSG00000199970,ENSG00000199712,ENSG00000201831,ENSG00000212428,ENSG00000206656,ENSG00000207263,ENSG00000207174,ENSG00000206621,ENSG00000278552,ENSG00000199489,ENSG00000275524,ENSG00000201300,ENSG00000200801,ENSG00000199704,ENSG00000200987,ENSG00000202188,ENSG00000200949,ENSG00000200593,ENSG00000199311,ENSG00000201992,ENSG00000202499,ENSG00000200638,ENSG00000201907,ENSG00000200564,ENSG00000272460,ENSG00000200478,ENSG00000201143,ENSG00000202373,ENSG00000202261,ENSG00000280234,ENSG00000212380,ENSG00000276844,ENSG00000212528,ENSG00000201634,ENSG00000239169,ENSG00000261529
chr15	25331890	25332092	15:25331890-25332092	ENSG00000200398,ENSG00000201331,ENSG00000201326,ENSG00000199833,ENSG00000201969,ENSG00000199968,ENSG00000200163,ENSG00000201482,ENSG00000200757,ENSG00000201679,ENSG00000199960,ENSG00000273835,ENSG00000199453,ENSG00000200486,ENSG00000201943,ENSG00000199782,ENSG00000200726,ENSG00000278089,ENSG00000200812,ENSG00000200503,ENSG00000200680,ENSG00000199970,ENSG00000199712,ENSG00000201831,ENSG00000270814,ENSG00000212428,ENSG00000251815,ENSG00000252326,ENSG00000207279,ENSG00000279735,ENSG00000207375,ENSG00000206656,ENSG00000207263,ENSG00000207174,ENSG00000206621,ENSG00000199489,ENSG00000275524,ENSG00000201300,ENSG00000200801,ENSG00000199704,ENSG00000200987,ENSG00000202188,ENSG00000200949,ENSG00000200593,ENSG00000199311,ENSG00000201992,ENSG00000202499,ENSG00000200638,ENSG00000201907,ENSG00000200564,ENSG00000272460,ENSG00000200478,ENSG00000201143,ENSG00000202373,ENSG00000202261,ENSG00000280234,ENSG00000212380,ENSG00000276844,ENSG00000212528,ENSG00000201634,ENSG00000239169,ENSG00000261529
chr15	25363414	25363651	15:25363414-25363651	ENSG00000200398,ENSG00000201331,ENSG00000201326,ENSG00000199833,ENSG00000201969,ENSG00000200757,ENSG00000201679,ENSG00000199960,ENSG00000273835,ENSG00000199453,ENSG00000200486,ENSG00000201943,ENSG00000199782,ENSG00000200726,ENSG00000278089,ENSG00000200812,ENSG00000199970,ENSG00000199712,ENSG00000201831,ENSG00000224078,ENSG00000199489,ENSG00000275524,ENSG00000201300,ENSG00000200801,ENSG00000199704,ENSG00000200987,ENSG00000202188,ENSG00000200949,ENSG00000200593,ENSG00000199311,ENSG00000201992,ENSG00000202499,ENSG00000200638,ENSG00000201907,ENSG00000200564,ENSG00000272460,ENSG00000200478,ENSG00000201143,ENSG00000202373,ENSG00000202261,ENSG00000280234,ENSG00000212380,ENSG00000276844,ENSG00000212528,ENSG00000201634,ENSG00000239169,ENSG00000114062,ENSG00000261529
chr15	25427976	25428273	15:25427976-25428273	ENSG00000200398,ENSG00000201331,ENSG00000200757,ENSG00000201679,ENSG00000199960,ENSG00000273835,ENSG00000199453,ENSG00000200726,ENSG00000278089,ENSG00000200812,ENSG00000270814,ENSG00000206656,ENSG00000207263,ENSG00000207174,ENSG00000206621,ENSG00000199489,ENSG00000275524,ENSG00000200593,ENSG00000199311,ENSG00000201992,ENSG00000202499,ENSG00000200638,ENSG00000201907,ENSG00000200564,ENSG00000272460,ENSG00000200478,ENSG00000201143,ENSG00000202373,ENSG00000202261,ENSG00000280234,ENSG00000212380,ENSG00000276844,ENSG00000212528,ENSG00000201634,ENSG00000239169,ENSG00000114062,ENSG00000261529
chr15	25437981	25439608	15:25437981-25439608	ENSG00000200398,ENSG00000201331,ENSG00000201326,ENSG00000199833,ENSG00000201969,ENSG00000199968,ENSG00000200163,ENSG00000201482,ENSG00000200757,ENSG00000201679,ENSG00000199960,ENSG00000273835,ENSG00000199453,ENSG00000200486,ENSG00000201943,ENSG00000199782,ENSG00000200726,ENSG00000278089,ENSG00000200812,ENSG00000199970,ENSG00000199712,ENSG00000201831,ENSG00000270814,ENSG00000212428,ENSG00000252277,ENSG00000207245,ENSG00000278123,ENSG00000251896,ENSG00000251815,ENSG00000252326,ENSG00000207279,ENSG00000279735,ENSG00000287482,ENSG00000207375,ENSG00000275127,ENSG00000277785,ENSG00000278715,ENSG00000261069,ENSG00000207460,ENSG00000206688,ENSG00000206656,ENSG00000207263,ENSG00000207174,ENSG00000206621,ENSG00000207137,ENSG00000207197,ENSG00000206609,ENSG00000200661,ENSG00000206727,ENSG00000207093,ENSG00000207133,ENSG00000207442,ENSG00000207191,ENSG00000275529,ENSG00000207014,ENSG00000278222,ENSG00000199489,ENSG00000275524,ENSG00000201300,ENSG00000200801,ENSG00000199704,ENSG00000200987,ENSG00000202188,ENSG00000200949,ENSG00000200593,ENSG00000199311,ENSG00000201992,ENSG00000202499,ENSG00000200638,ENSG00000201907,ENSG00000200564,ENSG00000272460,ENSG00000200478,ENSG00000201143,ENSG00000202373,ENSG00000202261,ENSG00000280234,ENSG00000212380,ENSG00000276844,ENSG00000212528,ENSG00000201634,ENSG00000239169,ENSG00000114062,ENSG00000261529
chr15	25710101	25710343	15:25710101-25710343	ENSG00000199968,ENSG00000200163,ENSG00000201482,ENSG00000199960,ENSG00000273835,ENSG00000199453,ENSG00000200726,ENSG00000278089,ENSG00000200812,ENSG00000202499,ENSG00000200638,ENSG00000201907,ENSG00000280234,ENSG00000212380,ENSG00000235731,ENSG00000223628,ENSG00000206190,ENSG00000212604
chr15	25739866	25740093	15:25739866-25740093	ENSG00000200398,ENSG00000201331,ENSG00000201326,ENSG00000199833,ENSG00000201969,ENSG00000200757,ENSG00000201679,ENSG00000199960,ENSG00000273835,ENSG00000199453,ENSG00000199970,ENSG00000199712,ENSG00000201831,ENSG00000201300,ENSG00000200801,ENSG00000199704,ENSG00000200987,ENSG00000202188,ENSG00000200949,ENSG00000200564,ENSG00000272460,ENSG00000200478,ENSG00000201143,ENSG00000202373,ENSG00000202261,ENSG00000280234,ENSG00000235731,ENSG00000223628,ENSG00000206190,ENSG00000222123,ENSG00000206187,ENSG00000212604,ENSG00000286884
chr15	25741210	25741472	15:25741210-25741472	ENSG00000278222,ENSG00000235731,ENSG00000223628,ENSG00000206190,ENSG00000222123,ENSG00000206187,ENSG00000212604
chr15	25771397	25771784	15:25771397-25771784	ENSG00000199970,ENSG00000199712,ENSG00000201831,ENSG00000212428,ENSG00000201300,ENSG00000200801,ENSG00000199704,ENSG00000235731,ENSG00000223628,ENSG00000206187,ENSG00000212604,ENSG00000286884,ENSG00000235160
chr15	25775351	25775870	15:25775351-25775870	ENSG00000200398,ENSG00000201331,ENSG00000199968,ENSG00000200163,ENSG00000201482,ENSG00000200726,ENSG00000278089,ENSG00000200812,ENSG00000260780,ENSG00000199489,ENSG00000275524,ENSG00000200593,ENSG00000199311,ENSG00000201992,ENSG00000200564,ENSG00000272460,ENSG00000280234,ENSG00000235731,ENSG00000223628,ENSG00000206190,ENSG00000206187,ENSG00000286884
chr15	25778736	25778958	15:25778736-25778958	ENSG00000200398,ENSG00000201331,ENSG00000201326,ENSG00000199833,ENSG00000201969,ENSG00000199968,ENSG00000200163,ENSG00000201482,ENSG00000200757,ENSG00000201679,ENSG00000199960,ENSG00000273835,ENSG00000199453,ENSG00000200486,ENSG00000201943,ENSG00000199782,ENSG00000200726,ENSG00000278089,ENSG00000200812,ENSG00000200503,ENSG00000200680,ENSG00000199970,ENSG00000199712,ENSG00000201831,ENSG00000270814,ENSG00000260780,ENSG00000260551,ENSG00000278222,ENSG00000199489,ENSG00000275524,ENSG00000201300,ENSG00000200801,ENSG00000199704,ENSG00000200987,ENSG00000202188,ENSG00000200949,ENSG00000200593,ENSG00000199311,ENSG00000201992,ENSG00000200564,ENSG00000272460,ENSG00000200478,ENSG00000201143,ENSG00000202373,ENSG00000202261,ENSG00000280234,ENSG00000212380,ENSG00000276844,ENSG00000212528,ENSG00000201634,ENSG00000239169,ENSG00000235731,ENSG00000223628,ENSG00000206190,ENSG00000206187,ENSG00000212604,ENSG00000258931,ENSG00000286884,ENSG00000235160
chr15	25785458	25785905	15:25785458-25785905	ENSG00000200398,ENSG00000201331,ENSG00000201326,ENSG00000199833,ENSG00000201969,ENSG00000200757,ENSG00000201679,ENSG00000199960,ENSG00000273835,ENSG00000199453,ENSG00000200486,ENSG00000201943,ENSG00000199782,ENSG00000201300,ENSG00000200801,ENSG00000199704,ENSG00000200987,ENSG00000202188,ENSG00000200949,ENSG00000200478,ENSG00000201143,ENSG00000202373,ENSG00000202261,ENSG00000280234,ENSG00000235731,ENSG00000223628,ENSG00000206190,ENSG00000206187,ENSG00000212604,ENSG00000235160,ENSG00000278840
chr15	25800403	25800651	15:25800403-25800651	ENSG00000201326,ENSG00000199833,ENSG00000201969,ENSG00000200486,ENSG00000201943,ENSG00000199782,ENSG00000199489,ENSG00000275524,ENSG00000201300,ENSG00000200801,ENSG00000199704,ENSG00000200593,ENSG00000199311,ENSG00000201992,ENSG00000235731,ENSG00000223628,ENSG00000206187,ENSG00000212604,ENSG00000235160
chr15	25850247	25850957	15:25850247-25850957	ENSG00000201326,ENSG00000199833,ENSG00000201969,ENSG00000199968,ENSG00000200163,ENSG00000201482,ENSG00000200757,ENSG00000201679,ENSG00000199960,ENSG00000273835,ENSG00000199453,ENSG00000200726,ENSG00000278089,ENSG00000200812,ENSG00000200503,ENSG00000200680,ENSG00000199970,ENSG00000199712,ENSG00000201831,ENSG00000270814,ENSG00000199489,ENSG00000275524,ENSG00000201300,ENSG00000200801,ENSG00000199704,ENSG00000200987,ENSG00000202188,ENSG00000200949,ENSG00000200593,ENSG00000199311,ENSG00000201992,ENSG00000202499,ENSG00000200638,ENSG00000201907,ENSG00000200564,ENSG00000272460,ENSG00000200478,ENSG00000201143,ENSG00000202373,ENSG00000202261,ENSG00000280234,ENSG00000235731,ENSG00000223628,ENSG00000206190,ENSG00000266517,ENSG00000259011,ENSG00000206187,ENSG00000212604,ENSG00000286884,ENSG00000287280,ENSG00000278840
chr15	25860751	25861008	15:25860751-25861008	ENSG00000206190,ENSG00000259011,ENSG00000206187
chr15	25862575	25863597	15:25862575-25863597	ENSG00000235731,ENSG00000206190,ENSG00000259011,ENSG00000206187
chr15	25933809	25934216	15:25933809-25934216	ENSG00000199960,ENSG00000273835,ENSG00000199453,ENSG00000200486,ENSG00000201943,ENSG00000199782,ENSG00000200726,ENSG00000278089,ENSG00000200812,ENSG00000199970,ENSG00000199712,ENSG00000201831,ENSG00000260959,ENSG00000199489,ENSG00000275524,ENSG00000200987,ENSG00000202188,ENSG00000200949,ENSG00000200593,ENSG00000199311,ENSG00000201992,ENSG00000202499,ENSG00000200638,ENSG00000201907,ENSG00000280234,ENSG00000212380,ENSG00000235731,ENSG00000223628,ENSG00000206187,ENSG00000258965,ENSG00000212604,ENSG00000258931,ENSG00000286884,ENSG00000235160,ENSG00000287280,ENSG00000278840
chr15	26082093	26082879	15:26082093-26082879	ENSG00000200398,ENSG00000201331,ENSG00000201326,ENSG00000199833,ENSG00000201969,ENSG00000199968,ENSG00000200163,ENSG00000201482,ENSG00000200757,ENSG00000201679,ENSG00000199960,ENSG00000273835,ENSG00000199453,ENSG00000200486,ENSG00000201943,ENSG00000199782,ENSG00000200726,ENSG00000278089,ENSG00000200812,ENSG00000200503,ENSG00000200680,ENSG00000199970,ENSG00000199712,ENSG00000201831,ENSG00000270814,ENSG00000212428,ENSG00000252277,ENSG00000207245,ENSG00000251815,ENSG00000252326,ENSG00000207279,ENSG00000279735,ENSG00000287482,ENSG00000207375,ENSG00000275127,ENSG00000277785,ENSG00000278715,ENSG00000261069,ENSG00000207460,ENSG00000206688,ENSG00000206656,ENSG00000207263,ENSG00000207174,ENSG00000206621,ENSG00000207137,ENSG00000207197,ENSG00000206609,ENSG00000200661,ENSG00000206727,ENSG00000207093,ENSG00000207133,ENSG00000207442,ENSG00000207191,ENSG00000286110,ENSG00000287888,ENSG00000260780,ENSG00000259905,ENSG00000199489,ENSG00000275524,ENSG00000201300,ENSG00000200801,ENSG00000199704,ENSG00000200987,ENSG00000202188,ENSG00000200949,ENSG00000200593,ENSG00000199311,ENSG00000201992,ENSG00000202499,ENSG00000200638,ENSG00000201907,ENSG00000200564,ENSG00000272460,ENSG00000200478,ENSG00000201143,ENSG00000202373,ENSG00000202261,ENSG00000280234,ENSG00000212380,ENSG00000276844,ENSG00000212528,ENSG00000201634,ENSG00000239169,ENSG00000235731,ENSG00000223628,ENSG00000206187,ENSG00000212604,ENSG00000258931,ENSG00000259150,ENSG00000286884,ENSG00000235160,ENSG00000287280,ENSG00000278840,ENSG00000235518
chr15	26098904	26099112	15:26098904-26099112	ENSG00000206187,ENSG00000212604,ENSG00000258931,ENSG00000259150,ENSG00000286884
chr15	26100944	26101164	15:26100944-26101164	ENSG00000200398,ENSG00000201331,ENSG00000199960,ENSG00000273835,ENSG00000199453,ENSG00000199970,ENSG00000199712,ENSG00000201831,ENSG00000212428,ENSG00000199489,ENSG00000275524,ENSG00000200987,ENSG00000202188,ENSG00000200949,ENSG00000200593,ENSG00000199311,ENSG00000201992,ENSG00000202499,ENSG00000200638,ENSG00000201907,ENSG00000200564,ENSG00000272460,ENSG00000200478,ENSG00000201143,ENSG00000202373,ENSG00000239169,ENSG00000235731,ENSG00000223628,ENSG00000206187,ENSG00000212604,ENSG00000258931,ENSG00000259150,ENSG00000286884,ENSG00000235160,ENSG00000287280,ENSG00000278840
chr15	26103602	26103873	15:26103602-26103873	ENSG00000206187,ENSG00000212604,ENSG00000258931,ENSG00000259150,ENSG00000286884
chr15	26628933	26629573	15:26628933-26629573	ENSG00000286884,ENSG00000235160,ENSG00000287280,ENSG00000166206,ENSG00000278840,ENSG00000235518,ENSG00000261041
chr15	26771607	26772467	15:26771607-26772467	ENSG00000235160,ENSG00000287280,ENSG00000166206,ENSG00000278840,ENSG00000235518,ENSG00000242793
chr15	26773013	26773381	15:26773013-26773381	ENSG00000235160,ENSG00000166206,ENSG00000278840
chr15	26866862	26867813	15:26866862-26867813	ENSG00000235160,ENSG00000287280,ENSG00000242793,ENSG00000186297,ENSG00000237850
chr15	26891445	26891986	15:26891445-26891986	ENSG00000199968,ENSG00000200163,ENSG00000201482,ENSG00000199489,ENSG00000275524,ENSG00000200987,ENSG00000202188,ENSG00000200949,ENSG00000200478,ENSG00000201143,ENSG00000202373,ENSG00000239169,ENSG00000235731,ENSG00000286884,ENSG00000235160,ENSG00000287280,ENSG00000278840,ENSG00000235518,ENSG00000242793,ENSG00000186297,ENSG00000259122,ENSG00000228740,ENSG00000214254,ENSG00000200326,ENSG00000258624,ENSG00000261426,ENSG00000258970,ENSG00000259152,ENSG00000259168,ENSG00000258594,ENSG00000287922,ENSG00000258853,ENSG00000232394,ENSG00000228992,ENSG00000261497
chr15	26971102	26971637	15:26971102-26971637	ENSG00000259122,ENSG00000182256,ENSG00000228740,ENSG00000214254,ENSG00000200326,ENSG00000258624,ENSG00000258970,ENSG00000259152
chr15	27017146	27017652	15:27017146-27017652	ENSG00000200398,ENSG00000201331,ENSG00000199968,ENSG00000200163,ENSG00000201482,ENSG00000199960,ENSG00000273835,ENSG00000199453,ENSG00000270814,ENSG00000275127,ENSG00000277785,ENSG00000278715,ENSG00000261069,ENSG00000207460,ENSG00000206688,ENSG00000286110,ENSG00000199489,ENSG00000275524,ENSG00000201300,ENSG00000200801,ENSG00000199704,ENSG00000200593,ENSG00000199311,ENSG00000201992,ENSG00000202499,ENSG00000200638,ENSG00000201907,ENSG00000202261,ENSG00000235731,ENSG00000223628,ENSG00000212604,ENSG00000286884,ENSG00000235160,ENSG00000287280,ENSG00000278840,ENSG00000235518,ENSG00000242793,ENSG00000259122,ENSG00000228740,ENSG00000214254,ENSG00000200326,ENSG00000258624,ENSG00000261426,ENSG00000258970,ENSG00000259152,ENSG00000259168,ENSG00000258594,ENSG00000287922,ENSG00000258853,ENSG00000232394,ENSG00000228992,ENSG00000261561
chr15	28021796	28022120	15:28021796-28022120	ENSG00000235731,ENSG00000235160,ENSG00000287280,ENSG00000228740,ENSG00000214254,ENSG00000200326,ENSG00000258624,ENSG00000261426,ENSG00000258970,ENSG00000259152,ENSG00000259168,ENSG00000258594,ENSG00000287922,ENSG00000258853,ENSG00000232394,ENSG00000228992,ENSG00000261561,ENSG00000237850,ENSG00000276928,ENSG00000266039,ENSG00000284628,ENSG00000260159,ENSG00000263964,ENSG00000261581,ENSG00000254398,ENSG00000277637
chr15	28086030	28086543	15:28086030-28086543	ENSG00000286884,ENSG00000278840,ENSG00000228740,ENSG00000214254,ENSG00000200326,ENSG00000258624,ENSG00000261426,ENSG00000258970,ENSG00000259152,ENSG00000259168,ENSG00000258594,ENSG00000287922,ENSG00000258853,ENSG00000104044,ENSG00000232394,ENSG00000228992,ENSG00000261561,ENSG00000237850,ENSG00000261524,ENSG00000266039,ENSG00000284628,ENSG00000260159,ENSG00000261581,ENSG00000206149,ENSG00000238783
chr15	28094855	28095339	15:28094855-28095339	ENSG00000104044
chr15	28095862	28096396	15:28095862-28096396	ENSG00000258970,ENSG00000259152,ENSG00000259168,ENSG00000287922,ENSG00000258853,ENSG00000104044,ENSG00000232394,ENSG00000228992,ENSG00000276928,ENSG00000261792,ENSG00000178081
chr15	28098942	28099420	15:28098942-28099420	ENSG00000104044
chr15	28107316	28108243	15:28107316-28108243	ENSG00000200326,ENSG00000258624,ENSG00000261426,ENSG00000258970,ENSG00000259152,ENSG00000259168,ENSG00000258594,ENSG00000287922,ENSG00000258853,ENSG00000104044,ENSG00000232394,ENSG00000228992,ENSG00000128731,ENSG00000261561,ENSG00000276928,ENSG00000266039,ENSG00000284628,ENSG00000260159,ENSG00000261581,ENSG00000206149,ENSG00000273818,ENSG00000274424
chr15	28123410	28123891	15:28123410-28123891	ENSG00000258624,ENSG00000258594,ENSG00000258853,ENSG00000232394,ENSG00000228992,ENSG00000128731,ENSG00000276928,ENSG00000274814,ENSG00000276955,ENSG00000277637
chr15	28203675	28203890	15:28203675-28203890	ENSG00000128731,ENSG00000256338,ENSG00000261524,ENSG00000260159,ENSG00000206149,ENSG00000270055
chr15	28231608	28231967	15:28231608-28231967	ENSG00000128731,ENSG00000256338,ENSG00000237850,ENSG00000260159,ENSG00000206149
chr15	28238197	28238756	15:28238197-28238756	ENSG00000214254,ENSG00000200326,ENSG00000258624,ENSG00000259168,ENSG00000258594,ENSG00000228992,ENSG00000128731,ENSG00000256338,ENSG00000261561,ENSG00000261524,ENSG00000276928,ENSG00000266039,ENSG00000284628,ENSG00000260159,ENSG00000263964,ENSG00000261581,ENSG00000206149,ENSG00000274632,ENSG00000260844,ENSG00000273818,ENSG00000215302
chr15	28288946	28289230	15:28288946-28289230	ENSG00000287922,ENSG00000128731,ENSG00000256338,ENSG00000276928,ENSG00000260159,ENSG00000206149,ENSG00000260128
chr15	28294266	28294986	15:28294266-28294986	ENSG00000258594,ENSG00000287922,ENSG00000258853,ENSG00000232394,ENSG00000128731,ENSG00000256338,ENSG00000261561,ENSG00000237850,ENSG00000153684,ENSG00000266039,ENSG00000284628,ENSG00000260159,ENSG00000274814,ENSG00000260053,ENSG00000227717,ENSG00000261581,ENSG00000206149,ENSG00000215302
chr15	28321719	28322690	15:28321719-28322690	-
chr15	28380974	28381184	15:28380974-28381184	-
chr15	28395880	28396250	15:28395880-28396250	-
chr15	28515184	28515561	15:28515184-28515561	-
chr15	28530452	28530660	15:28530452-28530660	-
chr15	28588982	28589800	15:28588982-28589800	-
chr15	28609858	28610247	15:28609858-28610247	-
chr15	28611352	28611650	15:28611352-28611650	-
chr15	28616555	28617326	15:28616555-28617326	-
chr15	28632718	28633228	15:28632718-28633228	-
chr15	28641176	28641455	15:28641176-28641455	-
chr15	28664532	28664745	15:28664532-28664745	-
chr15	28666459	28666717	15:28666459-28666717	-
chr15	28682732	28683246	15:28682732-28683246	-
chr15	28687379	28687617	15:28687379-28687617	ENSG00000235160,ENSG00000242793,ENSG00000206149,ENSG00000254398,ENSG00000260844,ENSG00000261649,ENSG00000252868,ENSG00000259644
chr15	28723593	28723808	15:28723593-28723808	ENSG00000261365,ENSG00000263964,ENSG00000254398,ENSG00000188626,ENSG00000274632,ENSG00000260844
chr15	28728222	28728564	15:28728222-28728564	ENSG00000261561,ENSG00000266039,ENSG00000284628,ENSG00000260159,ENSG00000263964,ENSG00000206149,ENSG00000254398,ENSG00000188626,ENSG00000274632,ENSG00000261480,ENSG00000248334,ENSG00000260844
chr15	28737512	28739060	15:28737512-28739060	ENSG00000259168,ENSG00000258594,ENSG00000261561,ENSG00000266039,ENSG00000284628,ENSG00000260159,ENSG00000206149,ENSG00000188626,ENSG00000274632,ENSG00000261480,ENSG00000248334,ENSG00000260844,ENSG00000179938
chr15	28788661	28789235	15:28788661-28789235	ENSG00000260159,ENSG00000183629,ENSG00000260844,ENSG00000232431,ENSG00000256951,ENSG00000261377
chr15	28819234	28820119	15:28819234-28820119	ENSG00000235160,ENSG00000276928,ENSG00000206149,ENSG00000254398,ENSG00000260844,ENSG00000261377,ENSG00000261649,ENSG00000270301
chr15	28831948	28832769	15:28831948-28832769	ENSG00000287922,ENSG00000258853,ENSG00000261561,ENSG00000261497,ENSG00000276928,ENSG00000266039,ENSG00000284628,ENSG00000260159,ENSG00000261581,ENSG00000261377,ENSG00000271616,ENSG00000261649,ENSG00000270301
chr15	28885496	28886676	15:28885496-28886676	ENSG00000276891,ENSG00000261649,ENSG00000270301,ENSG00000287894,ENSG00000034053
chr15	28904182	28904973	15:28904182-28904973	ENSG00000261561,ENSG00000276891,ENSG00000274532,ENSG00000266039,ENSG00000284628,ENSG00000260159,ENSG00000263964,ENSG00000261581,ENSG00000261649,ENSG00000270301,ENSG00000287894,ENSG00000034053,ENSG00000259277
chr15	28911138	28911753	15:28911138-28911753	ENSG00000200326,ENSG00000258624,ENSG00000258970,ENSG00000259152,ENSG00000259168,ENSG00000258594,ENSG00000287922,ENSG00000258853,ENSG00000232394,ENSG00000228992,ENSG00000261561,ENSG00000266039,ENSG00000284628,ENSG00000260159,ENSG00000227717,ENSG00000261581,ENSG00000206149,ENSG00000274632,ENSG00000260844,ENSG00000261649,ENSG00000270301,ENSG00000287894,ENSG00000034053,ENSG00000259277,ENSG00000259690,ENSG00000261247,ENSG00000259906,ENSG00000274424
chr15	28938002	28938638	15:28938002-28938638	ENSG00000258594,ENSG00000258853,ENSG00000232394,ENSG00000261561,ENSG00000266039,ENSG00000284628,ENSG00000260159,ENSG00000261581,ENSG00000206149,ENSG00000260844,ENSG00000261649,ENSG00000270301,ENSG00000034053,ENSG00000259277,ENSG00000273818,ENSG00000270955
chr15	28948560	28949259	15:28948560-28949259	ENSG00000214254,ENSG00000261561,ENSG00000276928,ENSG00000266039,ENSG00000284628,ENSG00000260159,ENSG00000263964,ENSG00000261581,ENSG00000274632,ENSG00000261649,ENSG00000270301,ENSG00000259277
chr15	28955030	28955618	15:28955030-28955618	ENSG00000258970,ENSG00000259152,ENSG00000258853,ENSG00000232394,ENSG00000261561,ENSG00000266039,ENSG00000284628,ENSG00000260159,ENSG00000261581,ENSG00000206149,ENSG00000261649,ENSG00000270301,ENSG00000034053,ENSG00000259277,ENSG00000261247,ENSG00000259906
chr15	28989426	28989700	15:28989426-28989700	ENSG00000227717,ENSG00000206149,ENSG00000034053,ENSG00000259277
chr15	29019304	29019853	15:29019304-29019853	ENSG00000258970,ENSG00000259152,ENSG00000232394,ENSG00000261561,ENSG00000266039,ENSG00000284628,ENSG00000260159,ENSG00000227717,ENSG00000261581,ENSG00000274632,ENSG00000260844,ENSG00000270301,ENSG00000259277,ENSG00000259690,ENSG00000259814,ENSG00000259300,ENSG00000273818,ENSG00000259993
chr15	29025916	29026170	15:29025916-29026170	ENSG00000274424
chr15	29038275	29038735	15:29038275-29038735	ENSG00000261401,ENSG00000276928,ENSG00000183629,ENSG00000034053
chr15	29039659	29040164	15:29039659-29040164	ENSG00000261401,ENSG00000276928,ENSG00000183629,ENSG00000260844,ENSG00000034053
chr15	29051016	29051271	15:29051016-29051271	ENSG00000258594,ENSG00000258853,ENSG00000228992,ENSG00000261561,ENSG00000266039,ENSG00000284628,ENSG00000260159,ENSG00000263964,ENSG00000274814,ENSG00000261041,ENSG00000227717,ENSG00000261581,ENSG00000034053,ENSG00000259277,ENSG00000259690,ENSG00000261247,ENSG00000277637,ENSG00000259906,ENSG00000225930
chr15	29090673	29091078	15:29090673-29091078	ENSG00000276928,ENSG00000260897,ENSG00000261747,ENSG00000277467
chr15	29102130	29102450	15:29102130-29102450	ENSG00000276928,ENSG00000259690,ENSG00000225930
chr15	29103579	29104381	15:29103579-29104381	ENSG00000287922,ENSG00000258853,ENSG00000261561,ENSG00000276928,ENSG00000266039,ENSG00000284628,ENSG00000260159,ENSG00000261581,ENSG00000254398,ENSG00000259277,ENSG00000252868,ENSG00000259690,ENSG00000259814,ENSG00000259300,ENSG00000229389,ENSG00000179938,ENSG00000261247,ENSG00000259906,ENSG00000225930
chr15	29111542	29111796	15:29111542-29111796	ENSG00000259690
chr15	29115589	29116102	15:29115589-29116102	ENSG00000153684,ENSG00000259690,ENSG00000260128
chr15	29127195	29127540	15:29127195-29127540	ENSG00000259890,ENSG00000260128
chr15	29139898	29140172	15:29139898-29140172	ENSG00000261561,ENSG00000266039,ENSG00000284628,ENSG00000260444,ENSG00000261581,ENSG00000206149,ENSG00000259299,ENSG00000252868,ENSG00000259690,ENSG00000259814,ENSG00000259300,ENSG00000261792,ENSG00000178081,ENSG00000277637,ENSG00000259993,ENSG00000260784
chr15	29251078	29251276	15:29251078-29251276	ENSG00000259299,ENSG00000252868,ENSG00000259690,ENSG00000277637,ENSG00000238783
chr15	29269175	29269985	15:29269175-29269985	ENSG00000261561,ENSG00000276928,ENSG00000266039,ENSG00000284628,ENSG00000260159,ENSG00000261581,ENSG00000206149,ENSG00000259299,ENSG00000252868,ENSG00000185115,ENSG00000259690,ENSG00000259814,ENSG00000259300,ENSG00000259644,ENSG00000234664,ENSG00000229389,ENSG00000261247,ENSG00000259906,ENSG00000238783,ENSG00000166664,ENSG00000263070,ENSG00000238519,ENSG00000186399,ENSG00000274424,ENSG00000260784
chr15	29452994	29453615	15:29452994-29453615	ENSG00000104059,ENSG00000259690,ENSG00000259814,ENSG00000259300,ENSG00000277637
chr15	29568748	29569040	15:29568748-29569040	ENSG00000104059,ENSG00000259690,ENSG00000259814,ENSG00000259300,ENSG00000179938
chr15	29571097	29571427	15:29571097-29571427	ENSG00000104059,ENSG00000259814,ENSG00000259300,ENSG00000261792,ENSG00000178081,ENSG00000277637,ENSG00000259993
chr15	29668095	29668309	15:29668095-29668309	ENSG00000259690,ENSG00000259814,ENSG00000259300,ENSG00000287334,ENSG00000256802,ENSG00000259644,ENSG00000234664,ENSG00000259647,ENSG00000260174,ENSG00000229389,ENSG00000179938,ENSG00000261792,ENSG00000178081,ENSG00000277637,ENSG00000270016
chr15	29674816	29675068	15:29674816-29675068	ENSG00000259814,ENSG00000259300,ENSG00000287334,ENSG00000256802,ENSG00000259644,ENSG00000234664,ENSG00000259647,ENSG00000260174,ENSG00000229389,ENSG00000179938,ENSG00000261792,ENSG00000178081,ENSG00000260897,ENSG00000261747
chr15	29821489	29822099	15:29821489-29822099	ENSG00000104067,ENSG00000259644,ENSG00000234664,ENSG00000259523,ENSG00000229389,ENSG00000179938,ENSG00000273818,ENSG00000215302
chr15	29968457	29969036	15:29968457-29969036	ENSG00000259814,ENSG00000259300,ENSG00000104067,ENSG00000259644,ENSG00000234664,ENSG00000259749,ENSG00000259647,ENSG00000260174,ENSG00000229389,ENSG00000179938
chr15	29975391	29975762	15:29975391-29975762	ENSG00000183629,ENSG00000104067,ENSG00000259644,ENSG00000234664,ENSG00000259749,ENSG00000259647,ENSG00000260174,ENSG00000229389,ENSG00000179938,ENSG00000178081,ENSG00000207432,ENSG00000274966
chr15	30023816	30024055	15:30023816-30024055	ENSG00000274532,ENSG00000259814,ENSG00000259300,ENSG00000259644,ENSG00000234664,ENSG00000259749,ENSG00000259647,ENSG00000260174,ENSG00000229389,ENSG00000179938,ENSG00000225930,ENSG00000277467,ENSG00000254912
chr15	30091232	30091462	15:30091232-30091462	-
chr15	30097826	30098315	15:30097826-30098315	-
chr15	30103610	30104381	15:30103610-30104381	-
chr15	30110157	30111081	15:30110157-30111081	-
chr15	30143225	30143526	15:30143225-30143526	-
chr15	30149735	30150377	15:30149735-30150377	-
chr15	30172119	30172434	15:30172119-30172434	-
chr15	30173352	30173765	15:30173352-30173765	-
chr15	30177292	30177498	15:30177292-30177498	-
chr15	30192194	30192433	15:30192194-30192433	-
chr15	30195764	30196422	15:30195764-30196422	-
chr15	30221702	30221969	15:30221702-30221969	-
chr15	30222947	30223452	15:30222947-30223452	-
chr15	30225268	30225468	15:30225268-30225468	-
chr15	30386347	30386872	15:30386347-30386872	-
chr15	30392761	30393643	15:30392761-30393643	-
chr15	30398936	30399430	15:30398936-30399430	-
chr15	30425530	30425784	15:30425530-30425784	-
chr15	30428792	30429119	15:30428792-30429119	-
chr15	30470751	30471721	15:30470751-30471721	-
chr15	30484313	30484664	15:30484313-30484664	-
chr15	30503881	30504200	15:30503881-30504200	-
chr15	30517978	30518184	15:30517978-30518184	-
chr15	30540459	30540792	15:30540459-30540792	-
chr15	30566833	30567331	15:30566833-30567331	-
chr15	30572607	30573392	15:30572607-30573392	-
chr15	30579230	30579924	15:30579230-30579924	-
chr15	30625471	30626493	15:30625471-30626493	-
chr15	30661075	30661370	15:30661075-30661370	ENSG00000277637,ENSG00000206972,ENSG00000274424,ENSG00000270055,ENSG00000270016,ENSG00000269930,ENSG00000247728,ENSG00000285077,ENSG00000284906,ENSG00000285035,ENSG00000187951,ENSG00000206846,ENSG00000103832,ENSG00000207257,ENSG00000223509,ENSG00000261064
chr15	30685821	30686078	15:30685821-30686078	ENSG00000261247,ENSG00000259906,ENSG00000166664,ENSG00000263070,ENSG00000238519,ENSG00000186399,ENSG00000274424,ENSG00000270055,ENSG00000260693,ENSG00000277031,ENSG00000269930,ENSG00000247728,ENSG00000285077,ENSG00000284906,ENSG00000285035,ENSG00000187951,ENSG00000206846,ENSG00000103832,ENSG00000278696,ENSG00000259358,ENSG00000262728,ENSG00000244952
chr15	30717011	30717590	15:30717011-30717590	ENSG00000259690,ENSG00000261247,ENSG00000259906,ENSG00000225930,ENSG00000166664,ENSG00000263070,ENSG00000238519,ENSG00000186399,ENSG00000270055,ENSG00000260693,ENSG00000277031,ENSG00000261794,ENSG00000270016,ENSG00000269930,ENSG00000247728,ENSG00000285077,ENSG00000284906,ENSG00000285035,ENSG00000187951,ENSG00000206846,ENSG00000284783,ENSG00000103832,ENSG00000278696,ENSG00000206849
chr15	30749178	30749588	15:30749178-30749588	ENSG00000263964,ENSG00000260444,ENSG00000261247,ENSG00000259906,ENSG00000259993,ENSG00000279417,ENSG00000166664,ENSG00000263070,ENSG00000238519,ENSG00000186399,ENSG00000270055,ENSG00000260693,ENSG00000277031,ENSG00000277467,ENSG00000269930,ENSG00000247728,ENSG00000285077,ENSG00000284906,ENSG00000285035,ENSG00000187951,ENSG00000206846,ENSG00000284783,ENSG00000103832,ENSG00000278696,ENSG00000260211,ENSG00000288627,ENSG00000261491
chr15	30755025	30755311	15:30755025-30755311	ENSG00000238783,ENSG00000259890,ENSG00000260128,ENSG00000261794,ENSG00000269930,ENSG00000284906,ENSG00000285035,ENSG00000187951,ENSG00000206846,ENSG00000284783,ENSG00000103832,ENSG00000278696
chr15	30823289	30823719	15:30823289-30823719	ENSG00000260444,ENSG00000277467,ENSG00000103832,ENSG00000278696,ENSG00000259845,ENSG00000254912
chr15	30859051	30859508	15:30859051-30859508	-
chr15	30869367	30869840	15:30869367-30869840	ENSG00000273818,ENSG00000259993,ENSG00000270055,ENSG00000261794,ENSG00000270016,ENSG00000277467,ENSG00000285035,ENSG00000103832,ENSG00000278696,ENSG00000260382,ENSG00000261628,ENSG00000207702
chr15	30885753	30886099	15:30885753-30886099	ENSG00000270016,ENSG00000277467,ENSG00000260382,ENSG00000198690,ENSG00000261628,ENSG00000260642,ENSG00000232653
chr15	30903492	30904371	15:30903492-30904371	ENSG00000238783,ENSG00000283345,ENSG00000285077,ENSG00000284906,ENSG00000198690,ENSG00000261628,ENSG00000260211,ENSG00000261375
chr15	30954016	30954333	15:30954016-30954333	ENSG00000277467,ENSG00000166912,ENSG00000212526,ENSG00000261279,ENSG00000206987
chr15	30978346	30978744	15:30978346-30978744	ENSG00000261247,ENSG00000259906,ENSG00000206972,ENSG00000166664,ENSG00000263070,ENSG00000238519,ENSG00000186399,ENSG00000260693,ENSG00000178115,ENSG00000277031,ENSG00000261794,ENSG00000269930,ENSG00000247728,ENSG00000285077,ENSG00000284906,ENSG00000166912,ENSG00000212526,ENSG00000207702,ENSG00000201084,ENSG00000279912,ENSG00000244952
chr15	30991215	30992140	15:30991215-30992140	ENSG00000270055,ENSG00000166912,ENSG00000212526,ENSG00000259720,ENSG00000207702
chr15	31004210	31004730	15:31004210-31004730	ENSG00000279417,ENSG00000283345,ENSG00000166912,ENSG00000259720,ENSG00000134160,ENSG00000207702,ENSG00000279912,ENSG00000261375
chr15	31028246	31028535	15:31028246-31028535	ENSG00000270055,ENSG00000285077,ENSG00000284906,ENSG00000103832,ENSG00000259720,ENSG00000134160,ENSG00000207702,ENSG00000276724
chr15	31080727	31081085	15:31080727-31081085	ENSG00000277637,ENSG00000134160,ENSG00000207702
chr15	31129233	31129695	15:31129233-31129695	ENSG00000270055,ENSG00000103832,ENSG00000278696,ENSG00000207702
chr15	31215376	31216095	15:31215376-31216095	ENSG00000270055,ENSG00000270016,ENSG00000277467,ENSG00000259448,ENSG00000259772,ENSG00000259179
chr15	31216399	31216820	15:31216399-31216820	ENSG00000270016,ENSG00000259448,ENSG00000259772
chr15	31235432	31235769	15:31235432-31235769	ENSG00000259772
chr15	31256453	31257140	15:31256453-31257140	ENSG00000261247,ENSG00000259906,ENSG00000206972,ENSG00000166664,ENSG00000263070,ENSG00000238519,ENSG00000186399,ENSG00000215302,ENSG00000270055,ENSG00000260693,ENSG00000277031,ENSG00000269930,ENSG00000247728,ENSG00000285077,ENSG00000284906,ENSG00000259448,ENSG00000259772,ENSG00000259179,ENSG00000277500,ENSG00000271078,ENSG00000206127,ENSG00000261064
chr15	31264089	31264555	15:31264089-31264555	ENSG00000270016
chr15	31265981	31266762	15:31265981-31266762	ENSG00000260897,ENSG00000261747,ENSG00000270055,ENSG00000260784,ENSG00000259772,ENSG00000260642
chr15	31283174	31283399	15:31283174-31283399	ENSG00000273818,ENSG00000261794,ENSG00000260642
chr15	31303112	31303874	15:31303112-31303874	ENSG00000259772,ENSG00000259179
chr15	31325587	31327383	15:31325587-31327383	ENSG00000270055,ENSG00000169926
chr15	31327964	31328500	15:31327964-31328500	ENSG00000169926
chr15	31352295	31352635	15:31352295-31352635	-
chr15	31353043	31353757	15:31353043-31353757	-
chr15	31359557	31359849	15:31359557-31359849	ENSG00000274424,ENSG00000261794
chr15	31364372	31364662	15:31364372-31364662	ENSG00000215302,ENSG00000169926,ENSG00000288627,ENSG00000261491
chr15	31365715	31366144	15:31365715-31366144	ENSG00000259906,ENSG00000225930,ENSG00000279417,ENSG00000166664,ENSG00000263070,ENSG00000238519,ENSG00000186399,ENSG00000260693,ENSG00000277031,ENSG00000261794,ENSG00000284906,ENSG00000169926,ENSG00000259179,ENSG00000271078
chr15	31382332	31382551	15:31382332-31382551	ENSG00000277467,ENSG00000169926,ENSG00000260211
chr15	31387380	31387874	15:31387380-31387874	ENSG00000260897,ENSG00000261747,ENSG00000261794,ENSG00000169926,ENSG00000259179,ENSG00000288627,ENSG00000261491
chr15	31392134	31392681	15:31392134-31392681	ENSG00000270016,ENSG00000169926,ENSG00000259179
chr15	31397341	31397579	15:31397341-31397579	ENSG00000169926,ENSG00000259179,ENSG00000288627,ENSG00000261491
chr15	31434781	31435903	15:31434781-31435903	ENSG00000277467,ENSG00000259179,ENSG00000288627,ENSG00000261491,ENSG00000261279,ENSG00000206987,ENSG00000276724
chr15	31440922	31441215	15:31440922-31441215	ENSG00000259890,ENSG00000260128,ENSG00000259179,ENSG00000249931
chr15	31443672	31443991	15:31443672-31443991	ENSG00000259890,ENSG00000260128,ENSG00000259179,ENSG00000259696,ENSG00000249931
chr15	31448429	31449020	15:31448429-31449020	ENSG00000166664,ENSG00000263070,ENSG00000238519,ENSG00000186399,ENSG00000260693,ENSG00000277031,ENSG00000269930,ENSG00000259179,ENSG00000259696,ENSG00000201084,ENSG00000271078,ENSG00000274076,ENSG00000270789
chr15	31473050	31473423	15:31473050-31473423	ENSG00000238783,ENSG00000259179
chr15	31483291	31484043	15:31483291-31484043	ENSG00000259179,ENSG00000279912,ENSG00000207257,ENSG00000261279,ENSG00000206987,ENSG00000223509,ENSG00000261064
chr15	31488558	31489005	15:31488558-31489005	ENSG00000259179,ENSG00000223509
chr15	31516372	31516873	15:31516372-31516873	ENSG00000273818,ENSG00000261247,ENSG00000277637,ENSG00000259906,ENSG00000166664,ENSG00000263070,ENSG00000238519,ENSG00000186399,ENSG00000260693,ENSG00000277031,ENSG00000269930,ENSG00000285077,ENSG00000103832,ENSG00000259358,ENSG00000277500,ENSG00000206849,ENSG00000201084,ENSG00000271078,ENSG00000275776,ENSG00000274076,ENSG00000270789,ENSG00000262728,ENSG00000232653,ENSG00000277464,ENSG00000244952
chr15	31563036	31563450	15:31563036-31563450	ENSG00000261247,ENSG00000259906,ENSG00000166664,ENSG00000263070,ENSG00000238519,ENSG00000186399,ENSG00000274424,ENSG00000270055,ENSG00000260693,ENSG00000277031,ENSG00000270016,ENSG00000285077,ENSG00000284906,ENSG00000103832,ENSG00000278696,ENSG00000259358,ENSG00000277500,ENSG00000206849,ENSG00000201084,ENSG00000279912,ENSG00000271078,ENSG00000288627,ENSG00000261491,ENSG00000274076,ENSG00000270789,ENSG00000254912,ENSG00000232653,ENSG00000277464
chr15	31598812	31599100	15:31598812-31599100	ENSG00000277637,ENSG00000259358,ENSG00000277500,ENSG00000206849,ENSG00000201084,ENSG00000288627,ENSG00000261491
chr15	31609137	31609384	15:31609137-31609384	ENSG00000261794,ENSG00000259358,ENSG00000277500,ENSG00000206849,ENSG00000279912,ENSG00000207257,ENSG00000275776
chr15	31609852	31610461	15:31609852-31610461	ENSG00000279417,ENSG00000207430,ENSG00000259358,ENSG00000277500,ENSG00000206849,ENSG00000279912,ENSG00000207257
chr15	31688261	31688460	15:31688261-31688460	ENSG00000225930,ENSG00000259358,ENSG00000277500,ENSG00000206849,ENSG00000288627,ENSG00000261491
chr15	31869889	31871185	15:31869889-31871185	ENSG00000277637,ENSG00000261794,ENSG00000169918,ENSG00000259358,ENSG00000277500,ENSG00000206849,ENSG00000288627,ENSG00000261491
chr15	31974960	31975993	15:31974960-31975993	ENSG00000225930,ENSG00000271333,ENSG00000175344,ENSG00000206849,ENSG00000207257,ENSG00000249931,ENSG00000276724
chr15	31977771	31978244	15:31977771-31978244	ENSG00000225930,ENSG00000271333,ENSG00000277500,ENSG00000175344,ENSG00000206849,ENSG00000207257,ENSG00000249931,ENSG00000223509,ENSG00000276724
chr15	32029090	32031124	15:32029090-32031124	ENSG00000206972,ENSG00000175344
chr15	32276331	32276604	15:32276331-32276604	-
chr15	32285739	32285943	15:32285739-32285943	-
chr15	32315264	32315745	15:32315264-32315745	-
chr15	32316483	32316873	15:32316483-32316873	-
chr15	32342529	32342949	15:32342529-32342949	-
chr15	32346256	32346698	15:32346256-32346698	-
chr15	32347012	32347264	15:32347012-32347264	-
chr15	32352915	32353130	15:32352915-32353130	-
chr15	32364959	32365261	15:32364959-32365261	-
chr15	32365910	32366235	15:32365910-32366235	-
chr15	32373719	32373933	15:32373719-32373933	-
chr15	32388087	32388627	15:32388087-32388627	-
chr15	32408031	32408378	15:32408031-32408378	-
chr15	32427596	32428244	15:32427596-32428244	-
chr15	32434226	32434991	15:32434226-32434991	-
chr15	32440265	32440796	15:32440265-32440796	-
chr15	32462140	32462340	15:32462140-32462340	-
chr15	32466827	32467143	15:32466827-32467143	-
chr15	32470252	32470460	15:32470252-32470460	-
chr15	32479386	32479762	15:32479386-32479762	-
chr15	32503291	32503886	15:32503291-32503886	-
chr15	32523034	32523361	15:32523034-32523361	-
chr15	32535978	32537039	15:32535978-32537039	-
chr15	32578532	32578883	15:32578532-32578883	-
chr15	32581794	32582116	15:32581794-32582116	-
chr15	32586746	32587145	15:32586746-32587145	-
chr15	32614812	32615856	15:32614812-32615856	-
chr15	32651313	32651623	15:32651313-32651623	ENSG00000238783,ENSG00000259890,ENSG00000260128,ENSG00000206127,ENSG00000254912,ENSG00000262728,ENSG00000244952,ENSG00000198826,ENSG00000285948,ENSG00000166922,ENSG00000241818,ENSG00000212415,ENSG00000259686
chr15	32718475	32719294	15:32718475-32719294	ENSG00000261279,ENSG00000206987,ENSG00000223509,ENSG00000262728,ENSG00000244952,ENSG00000198826,ENSG00000166922,ENSG00000241818,ENSG00000259721,ENSG00000166923
chr15	32802373	32802852	15:32802373-32802852	ENSG00000271078,ENSG00000274076,ENSG00000270789,ENSG00000262728,ENSG00000232653,ENSG00000277464,ENSG00000244952,ENSG00000198826,ENSG00000285948,ENSG00000166922,ENSG00000241818,ENSG00000259392,ENSG00000212415,ENSG00000259686
chr15	32808766	32809099	15:32808766-32809099	ENSG00000261375,ENSG00000276724,ENSG00000198826,ENSG00000166922,ENSG00000241818,ENSG00000259392,ENSG00000212415,ENSG00000259686
chr15	32881913	32882431	15:32881913-32882431	ENSG00000178115,ENSG00000254912,ENSG00000223509,ENSG00000262728,ENSG00000232653,ENSG00000198826,ENSG00000166922,ENSG00000241818,ENSG00000248905,ENSG00000259392,ENSG00000212415,ENSG00000259686
chr15	33068073	33069022	15:33068073-33069022	ENSG00000277467,ENSG00000248905,ENSG00000212415,ENSG00000259686
chr15	33086628	33086853	15:33086628-33086853	ENSG00000260211,ENSG00000260642,ENSG00000212415,ENSG00000259686
chr15	33104253	33104799	15:33104253-33104799	ENSG00000271078,ENSG00000274076,ENSG00000270789,ENSG00000262728,ENSG00000277464,ENSG00000244952,ENSG00000198826,ENSG00000241818,ENSG00000212415,ENSG00000259686,ENSG00000279958
chr15	33126099	33126382	15:33126099-33126382	ENSG00000261375,ENSG00000259686
chr15	33148209	33148576	15:33148209-33148576	ENSG00000276724,ENSG00000212415,ENSG00000259686
chr15	33154714	33155085	15:33154714-33155085	ENSG00000248905
chr15	33194472	33195097	15:33194472-33195097	ENSG00000260642,ENSG00000262728,ENSG00000198826,ENSG00000248905,ENSG00000259686,ENSG00000215296
chr15	33201874	33202081	15:33201874-33202081	ENSG00000261279,ENSG00000206987
chr15	33204981	33205345	15:33204981-33205345	ENSG00000206127,ENSG00000223509,ENSG00000198826,ENSG00000259686,ENSG00000215296
chr15	33211422	33211694	15:33211422-33211694	ENSG00000259686,ENSG00000215296
chr15	33226394	33226902	15:33226394-33226902	ENSG00000271078,ENSG00000274076,ENSG00000270789,ENSG00000223509,ENSG00000262728,ENSG00000277464,ENSG00000198826,ENSG00000241818,ENSG00000212415,ENSG00000259686,ENSG00000215296
chr15	33233905	33234363	15:33233905-33234363	ENSG00000261279,ENSG00000206987,ENSG00000215296
chr15	33262253	33262860	15:33262253-33262860	ENSG00000271078,ENSG00000274076,ENSG00000270789,ENSG00000223509,ENSG00000262728,ENSG00000277464,ENSG00000244952,ENSG00000198826,ENSG00000212415,ENSG00000259686,ENSG00000215296,ENSG00000276702
chr15	33292810	33293091	15:33292810-33293091	ENSG00000215296
chr15	33309755	33310028	15:33309755-33310028	ENSG00000206987,ENSG00000259446,ENSG00000198838
chr15	33310558	33311814	15:33310558-33311814	ENSG00000276724,ENSG00000259446,ENSG00000198838
chr15	33313973	33314457	15:33313973-33314457	ENSG00000276724,ENSG00000259446,ENSG00000198838
chr15	33323505	33323829	15:33323505-33323829	ENSG00000259446,ENSG00000198838
chr15	33328232	33328438	15:33328232-33328438	ENSG00000261279,ENSG00000206987,ENSG00000259446
chr15	33375312	33375535	15:33375312-33375535	-
chr15	33377216	33377460	15:33377216-33377460	-
chr15	33396556	33396790	15:33396556-33396790	ENSG00000260211
chr15	33425130	33425510	15:33425130-33425510	ENSG00000274076,ENSG00000270789,ENSG00000277464
chr15	33436184	33436560	15:33436184-33436560	ENSG00000276724
chr15	33440954	33441206	15:33440954-33441206	ENSG00000201084,ENSG00000215304,ENSG00000261708
chr15	33442317	33442889	15:33442317-33442889	ENSG00000201084,ENSG00000215304,ENSG00000261708,ENSG00000274076,ENSG00000270789,ENSG00000277464
chr15	33450176	33450855	15:33450176-33450855	-
chr15	33497402	33497651	15:33497402-33497651	ENSG00000223509
chr15	33503737	33503999	15:33503737-33503999	ENSG00000201084
chr15	33517934	33518514	15:33517934-33518514	ENSG00000279912,ENSG00000270789,ENSG00000277464,ENSG00000276702
chr15	33639917	33640386	15:33639917-33640386	ENSG00000288627,ENSG00000261491,ENSG00000276724,ENSG00000198838,ENSG00000276702
chr15	33678237	33679089	15:33678237-33679089	ENSG00000277464,ENSG00000276702,ENSG00000259408,ENSG00000259287,ENSG00000287840
chr15	33700629	33701103	15:33700629-33701103	ENSG00000260211,ENSG00000259686,ENSG00000200008,ENSG00000276702,ENSG00000259408,ENSG00000259505
chr15	33722092	33722309	15:33722092-33722309	ENSG00000223509,ENSG00000261064,ENSG00000198838,ENSG00000200008
chr15	33735822	33736021	15:33735822-33736021	ENSG00000259408,ENSG00000287840,ENSG00000259505
chr15	33778755	33779173	15:33778755-33779173	ENSG00000279912,ENSG00000249931,ENSG00000276702,ENSG00000259408,ENSG00000259287,ENSG00000259505
chr15	33807553	33807891	15:33807553-33807891	ENSG00000223509,ENSG00000198838,ENSG00000276702,ENSG00000259408,ENSG00000259287
chr15	33872063	33872266	15:33872063-33872266	ENSG00000276702,ENSG00000259408,ENSG00000259287,ENSG00000169857
chr15	33956087	33956757	15:33956087-33956757	ENSG00000276702,ENSG00000259408,ENSG00000259287,ENSG00000184984,ENSG00000278472,ENSG00000287840,ENSG00000259505
chr15	33960032	33960805	15:33960032-33960805	ENSG00000276702,ENSG00000259408,ENSG00000259287,ENSG00000184984,ENSG00000278472,ENSG00000287840,ENSG00000259505
chr15	34038201	34039181	15:34038201-34039181	ENSG00000276702,ENSG00000169857,ENSG00000184984,ENSG00000278472,ENSG00000287840,ENSG00000259505,ENSG00000243094,ENSG00000279092
chr15	34047500	34047806	15:34047500-34047806	ENSG00000261279,ENSG00000206987,ENSG00000169857,ENSG00000287840,ENSG00000259505,ENSG00000243094
chr15	34061851	34062291	15:34061851-34062291	ENSG00000243094,ENSG00000134152
chr15	34101773	34102344	15:34101773-34102344	ENSG00000206127,ENSG00000223509,ENSG00000262728,ENSG00000244952,ENSG00000134153,ENSG00000243094,ENSG00000182405,ENSG00000134152,ENSG00000128463,ENSG00000260639,ENSG00000259892
chr15	34109970	34110327	15:34109970-34110327	ENSG00000279912,ENSG00000134153,ENSG00000243094,ENSG00000182405,ENSG00000134152
chr15	34179034	34179607	15:34179034-34179607	ENSG00000261279,ENSG00000206987,ENSG00000259505,ENSG00000243094,ENSG00000134152,ENSG00000175265,ENSG00000261081,ENSG00000259892
chr15	34209579	34210321	15:34209579-34210321	ENSG00000287840,ENSG00000259505,ENSG00000134153,ENSG00000243094,ENSG00000182405,ENSG00000134152,ENSG00000128463,ENSG00000259892
chr15	34224772	34225320	15:34224772-34225320	ENSG00000243094,ENSG00000128463,ENSG00000279092
chr15	34241309	34241810	15:34241309-34241810	ENSG00000128463,ENSG00000140199,ENSG00000259468,ENSG00000176454
chr15	34242134	34242591	15:34242134-34242591	ENSG00000140199
chr15	34259635	34260209	15:34259635-34260209	ENSG00000259468,ENSG00000221649
chr15	34284782	34285395	15:34284782-34285395	ENSG00000261279,ENSG00000206987,ENSG00000259468,ENSG00000221649,ENSG00000279092
chr15	34311599	34312036	15:34311599-34312036	ENSG00000260211,ENSG00000232653,ENSG00000140199,ENSG00000207091,ENSG00000259892
chr15	34315010	34315359	15:34315010-34315359	ENSG00000207091
chr15	34318602	34319175	15:34318602-34319175	ENSG00000140199,ENSG00000207091,ENSG00000182117,ENSG00000184507,ENSG00000221649,ENSG00000259892
chr15	34331669	34332367	15:34331669-34332367	ENSG00000140199,ENSG00000182117,ENSG00000184507
chr15	34337543	34338248	15:34337543-34338248	ENSG00000140199,ENSG00000182117,ENSG00000184507,ENSG00000176454
chr15	34342816	34343318	15:34342816-34343318	ENSG00000140199,ENSG00000182117,ENSG00000184507,ENSG00000176454,ENSG00000221649,ENSG00000279092
chr15	34366958	34367983	15:34366958-34367983	ENSG00000261279,ENSG00000206987,ENSG00000232653,ENSG00000182117,ENSG00000184507,ENSG00000176454,ENSG00000259904,ENSG00000221649,ENSG00000259892
chr15	34397813	34398150	15:34397813-34398150	ENSG00000259904,ENSG00000221065,ENSG00000252425,ENSG00000261304
chr15	34407622	34407836	15:34407622-34407836	ENSG00000184984,ENSG00000175265,ENSG00000261081,ENSG00000215252
chr15	34436413	34437891	15:34436413-34437891	ENSG00000261375,ENSG00000175265,ENSG00000221649,ENSG00000279092,ENSG00000215252,ENSG00000259892
chr15	34494730	34495675	15:34494730-34495675	ENSG00000279092,ENSG00000259917,ENSG00000261559
chr15	34514109	34515035	15:34514109-34515035	ENSG00000221649,ENSG00000260639,ENSG00000259917,ENSG00000261559,ENSG00000278582,ENSG00000221065,ENSG00000259892
chr15	34523873	34524149	15:34523873-34524149	ENSG00000207257,ENSG00000279092,ENSG00000278582,ENSG00000215252,ENSG00000221065
chr15	34544027	34544300	15:34544027-34544300	ENSG00000259737,ENSG00000134152,ENSG00000259904,ENSG00000221065,ENSG00000250007,ENSG00000280396
chr15	34582527	34584243	15:34582527-34584243	ENSG00000223509,ENSG00000261064,ENSG00000175265,ENSG00000261081,ENSG00000215252,ENSG00000259892,ENSG00000252425
chr15	34588111	34588522	15:34588111-34588522	ENSG00000279092,ENSG00000215252,ENSG00000221065,ENSG00000259892,ENSG00000252425
chr15	34609712	34610053	15:34609712-34610053	ENSG00000260642,ENSG00000223509,ENSG00000232653,ENSG00000221649,ENSG00000259892,ENSG00000252425
chr15	34613267	34613717	15:34613267-34613717	ENSG00000260642,ENSG00000279092,ENSG00000252425,ENSG00000261304
chr15	34620901	34621381	15:34620901-34621381	ENSG00000276724,ENSG00000175265,ENSG00000279092,ENSG00000252425,ENSG00000261304
chr15	34621647	34621929	15:34621647-34621929	ENSG00000175265,ENSG00000279092,ENSG00000252425,ENSG00000261304
chr15	34654481	34654968	15:34654481-34654968	ENSG00000262728,ENSG00000244952,ENSG00000279092,ENSG00000252425,ENSG00000261304,ENSG00000287973
chr15	34655456	34655687	15:34655456-34655687	ENSG00000261304,ENSG00000287973
chr15	34708343	34708843	15:34708343-34708843	ENSG00000259892,ENSG00000261304
chr15	34714637	34715114	15:34714637-34715114	ENSG00000261279,ENSG00000206987,ENSG00000221649,ENSG00000261304,ENSG00000159248,ENSG00000159251,ENSG00000259587
chr15	34721800	34722357	15:34721800-34722357	ENSG00000260639,ENSG00000261304,ENSG00000159248
chr15	34754757	34755267	15:34754757-34755267	ENSG00000159248,ENSG00000250007
chr15	34795112	34795624	15:34795112-34795624	ENSG00000250007,ENSG00000159251
chr15	34855224	34855657	15:34855224-34855657	ENSG00000260639,ENSG00000259751,ENSG00000021776
chr15	34941741	34942168	15:34941741-34942168	ENSG00000221649,ENSG00000231409,ENSG00000279364,ENSG00000280396,ENSG00000259587
chr15	34969358	34970160	15:34969358-34970160	ENSG00000262728,ENSG00000244952,ENSG00000175265,ENSG00000259892,ENSG00000021776,ENSG00000198146,ENSG00000279364,ENSG00000259181,ENSG00000280396,ENSG00000259587
chr15	34987955	34988880	15:34987955-34988880	ENSG00000259892,ENSG00000021776,ENSG00000198146,ENSG00000279364,ENSG00000259181,ENSG00000280396,ENSG00000259587
chr15	35078437	35078860	15:35078437-35078860	ENSG00000259665,ENSG00000255192,ENSG00000259397,ENSG00000259592,ENSG00000259710,ENSG00000259585
chr15	35166617	35167197	15:35166617-35167197	ENSG00000261191,ENSG00000260582,ENSG00000261315,ENSG00000261635,ENSG00000259395,ENSG00000259639,ENSG00000265098,ENSG00000259245,ENSG00000259217,ENSG00000259587,ENSG00000255192,ENSG00000259397,ENSG00000259336,ENSG00000259592,ENSG00000259516,ENSG00000259710,ENSG00000259585,ENSG00000259688,ENSG00000259411
chr15	35381387	35381606	15:35381387-35381606	ENSG00000259639,ENSG00000265098,ENSG00000259245,ENSG00000259397,ENSG00000259710,ENSG00000259585,ENSG00000265102,ENSG00000259688,ENSG00000259411
chr15	35444556	35445048	15:35444556-35445048	ENSG00000261191,ENSG00000259639,ENSG00000255192,ENSG00000259397,ENSG00000259592,ENSG00000259710,ENSG00000259585,ENSG00000259688,ENSG00000259411
chr15	35477954	35478202	15:35477954-35478202	ENSG00000259639,ENSG00000265098,ENSG00000259245,ENSG00000259710,ENSG00000259585,ENSG00000259411
chr15	35495027	35495493	15:35495027-35495493	ENSG00000206676,ENSG00000212511,ENSG00000223518,ENSG00000261191,ENSG00000260582,ENSG00000261315,ENSG00000261635,ENSG00000259395,ENSG00000259639,ENSG00000265098,ENSG00000259245,ENSG00000259217,ENSG00000259587,ENSG00000255192,ENSG00000259397,ENSG00000259592,ENSG00000259710,ENSG00000259585,ENSG00000259688,ENSG00000259411
chr15	35496647	35496848	15:35496647-35496848	ENSG00000261191,ENSG00000260582,ENSG00000261315,ENSG00000259395,ENSG00000259639,ENSG00000265098,ENSG00000259245,ENSG00000259217,ENSG00000259710,ENSG00000259585
chr15	35519697	35519967	15:35519697-35519967	ENSG00000260582,ENSG00000261315,ENSG00000259395,ENSG00000259639,ENSG00000265098,ENSG00000259245,ENSG00000259217,ENSG00000259710
chr15	35545673	35546828	15:35545673-35546828	ENSG00000259395,ENSG00000259639,ENSG00000265098,ENSG00000259245,ENSG00000259217,ENSG00000134146,ENSG00000248079
chr15	35557227	35557864	15:35557227-35557864	ENSG00000223518,ENSG00000261191,ENSG00000260582,ENSG00000261635,ENSG00000259639,ENSG00000265098,ENSG00000259245,ENSG00000259217,ENSG00000134146,ENSG00000248079
chr15	35626762	35627386	15:35626762-35627386	ENSG00000261191,ENSG00000260582,ENSG00000261635,ENSG00000259395,ENSG00000259639,ENSG00000265098,ENSG00000259245,ENSG00000259217,ENSG00000259585
chr15	35673068	35673414	15:35673068-35673414	ENSG00000261315,ENSG00000259395,ENSG00000259639,ENSG00000265098,ENSG00000259245,ENSG00000259217
chr15	35751750	35752063	15:35751750-35752063	ENSG00000261191,ENSG00000260582,ENSG00000261315,ENSG00000261635,ENSG00000259395,ENSG00000259639,ENSG00000265098,ENSG00000259245,ENSG00000259217
chr15	36428397	36428648	15:36428397-36428648	ENSG00000206676,ENSG00000223518,ENSG00000261191,ENSG00000261315,ENSG00000261635,ENSG00000259737,ENSG00000259395,ENSG00000259639,ENSG00000265098,ENSG00000259245
chr15	36579066	36579991	15:36579066-36579991	ENSG00000223518,ENSG00000261191,ENSG00000260582,ENSG00000261315,ENSG00000261635,ENSG00000186073,ENSG00000270500,ENSG00000259639
chr15	36878224	36878504	15:36878224-36878504	ENSG00000206676,ENSG00000259280,ENSG00000212511,ENSG00000223518,ENSG00000261191,ENSG00000260582,ENSG00000261315,ENSG00000261635
chr15	36883610	36884094	15:36883610-36884094	ENSG00000274444,ENSG00000259460,ENSG00000206676,ENSG00000134138,ENSG00000259280,ENSG00000212511,ENSG00000223518,ENSG00000261191,ENSG00000260582,ENSG00000261315,ENSG00000261635,ENSG00000259639
chr15	36960157	36961088	15:36960157-36961088	ENSG00000206676,ENSG00000277202,ENSG00000212511,ENSG00000223518,ENSG00000261191,ENSG00000261315
chr15	37098686	37099281	15:37098686-37099281	ENSG00000259460,ENSG00000206676,ENSG00000134138
chr15	37101499	37101740	15:37101499-37101740	ENSG00000274444,ENSG00000259460,ENSG00000206676,ENSG00000134138
chr15	37110853	37111116	15:37110853-37111116	ENSG00000274444,ENSG00000259460,ENSG00000206676,ENSG00000134138,ENSG00000223518
chr15	37138754	37139029	15:37138754-37139029	ENSG00000270304,ENSG00000206676,ENSG00000212511,ENSG00000223518,ENSG00000261191,ENSG00000260582
chr15	37221411	37221716	15:37221411-37221716	ENSG00000243122,ENSG00000259434,ENSG00000270304,ENSG00000274216,ENSG00000223518
chr15	37370842	37371307	15:37370842-37371307	ENSG00000166069,ENSG00000243122,ENSG00000259434,ENSG00000270304,ENSG00000206676,ENSG00000212511,ENSG00000223518,ENSG00000261191,ENSG00000260582,ENSG00000261315,ENSG00000261635,ENSG00000259395,ENSG00000259639,ENSG00000265098,ENSG00000259245
chr15	37372050	37372404	15:37372050-37372404	ENSG00000243122,ENSG00000259434,ENSG00000270304,ENSG00000223518,ENSG00000261315,ENSG00000259395
chr15	37765925	37766514	15:37765925-37766514	ENSG00000166069,ENSG00000243122,ENSG00000259434,ENSG00000270304,ENSG00000223518,ENSG00000261191,ENSG00000260582,ENSG00000261315
chr15	37824843	37825222	15:37824843-37825222	ENSG00000166069,ENSG00000243122,ENSG00000259434,ENSG00000270304,ENSG00000223518,ENSG00000261191,ENSG00000259395,ENSG00000259639
chr15	37880460	37880966	15:37880460-37880966	ENSG00000166069,ENSG00000243122,ENSG00000259434,ENSG00000270304,ENSG00000206676,ENSG00000212511,ENSG00000223518,ENSG00000261191,ENSG00000260582
chr15	37891743	37892257	15:37891743-37892257	ENSG00000166069,ENSG00000243122,ENSG00000259434,ENSG00000270304,ENSG00000206676,ENSG00000212511,ENSG00000223518,ENSG00000261191,ENSG00000260582,ENSG00000261635,ENSG00000259395,ENSG00000259639,ENSG00000259245,ENSG00000259217
chr15	37995813	37996172	15:37995813-37996172	ENSG00000259225
chr15	38072380	38073205	15:38072380-38073205	ENSG00000236914
chr15	38085274	38085658	15:38085274-38085658	ENSG00000236914
chr15	38127399	38127649	15:38127399-38127649	-
chr15	38217337	38217571	15:38217337-38217571	ENSG00000259380,ENSG00000166069
chr15	38229743	38230117	15:38229743-38230117	ENSG00000259380
chr15	38251852	38252927	15:38251852-38252927	ENSG00000166068
chr15	38254197	38254779	15:38254197-38254779	ENSG00000166068
chr15	38323789	38324195	15:38323789-38324195	ENSG00000259225,ENSG00000166069
chr15	38390076	38390364	15:38390076-38390364	ENSG00000259225
chr15	38440346	38440949	15:38440346-38440949	ENSG00000259326,ENSG00000286786,ENSG00000259192,ENSG00000171262
chr15	38454026	38455409	15:38454026-38455409	ENSG00000259326,ENSG00000286786,ENSG00000259192,ENSG00000171262
chr15	38473978	38474555	15:38473978-38474555	ENSG00000259326,ENSG00000286786,ENSG00000259192,ENSG00000171262
chr15	38521377	38521619	15:38521377-38521619	ENSG00000259598,ENSG00000259326,ENSG00000286786
chr15	38532864	38533276	15:38532864-38533276	ENSG00000259598,ENSG00000259326,ENSG00000286786
chr15	38551930	38552501	15:38551930-38552501	ENSG00000259326,ENSG00000286786,ENSG00000172575
chr15	38554427	38554737	15:38554427-38554737	ENSG00000259326,ENSG00000286786,ENSG00000172575
chr15	38563955	38565094	15:38563955-38565094	ENSG00000259326,ENSG00000286786,ENSG00000172575
chr15	38620701	38621068	15:38620701-38621068	ENSG00000175779
chr15	38627830	38628323	15:38627830-38628323	ENSG00000175779,ENSG00000259326,ENSG00000286786
chr15	38638663	38638929	15:38638663-38638929	ENSG00000259326
chr15	38653020	38653447	15:38653020-38653447	ENSG00000259326
chr15	38667033	38667448	15:38667033-38667448	ENSG00000259731,ENSG00000175779,ENSG00000259326,ENSG00000286786
chr15	38667954	38668274	15:38667954-38668274	ENSG00000175779,ENSG00000259326,ENSG00000286786
chr15	38683586	38684021	15:38683586-38684021	ENSG00000259326,ENSG00000286786,ENSG00000172575
chr15	38690681	38691061	15:38690681-38691061	ENSG00000259731,ENSG00000175779,ENSG00000259326,ENSG00000286786
chr15	38696190	38696792	15:38696190-38696792	ENSG00000259278,ENSG00000259731,ENSG00000175779,ENSG00000259326,ENSG00000286786
chr15	38707981	38708243	15:38707981-38708243	ENSG00000259731,ENSG00000175779
chr15	38815627	38815887	15:38815627-38815887	ENSG00000175746,ENSG00000259423,ENSG00000259278,ENSG00000259731
chr15	38817678	38818113	15:38817678-38818113	ENSG00000175746,ENSG00000259423,ENSG00000259278,ENSG00000259731
chr15	38854649	38854851	15:38854649-38854851	ENSG00000259278,ENSG00000274281,ENSG00000259731
chr15	39085233	39085746	15:39085233-39085746	ENSG00000175746,ENSG00000259423,ENSG00000259278,ENSG00000259731
chr15	39128243	39128539	15:39128243-39128539	ENSG00000175746,ENSG00000259423,ENSG00000259278
chr15	39139903	39140460	15:39139903-39140460	ENSG00000259269,ENSG00000175746,ENSG00000259423,ENSG00000259278,ENSG00000259731
chr15	39313001	39313538	15:39313001-39313538	ENSG00000259447,ENSG00000175746,ENSG00000259423
chr15	39358460	39358912	15:39358460-39358912	ENSG00000259269,ENSG00000175746,ENSG00000259423,ENSG00000259278,ENSG00000259731
chr15	39396945	39397441	15:39396945-39397441	ENSG00000259269,ENSG00000175746,ENSG00000259423,ENSG00000259278,ENSG00000259345
chr15	39397984	39398240	15:39397984-39398240	ENSG00000259269,ENSG00000175746
chr15	39403620	39404012	15:39403620-39404012	ENSG00000259269,ENSG00000175746
chr15	39404810	39405271	15:39404810-39405271	ENSG00000259269,ENSG00000175746,ENSG00000259278,ENSG00000259345
chr15	39427057	39428016	15:39427057-39428016	ENSG00000259269,ENSG00000175746,ENSG00000259423,ENSG00000259278,ENSG00000259345
chr15	39497562	39498137	15:39497562-39498137	ENSG00000259269,ENSG00000175746,ENSG00000259423
chr15	39517025	39517416	15:39517025-39517416	ENSG00000259390,ENSG00000259269,ENSG00000175746
chr15	39580193	39580904	15:39580193-39580904	ENSG00000278621,ENSG00000276107,ENSG00000137801,ENSG00000259269,ENSG00000175746,ENSG00000259423
chr15	39686168	39686498	15:39686168-39686498	-
chr15	39698855	39699284	15:39698855-39699284	ENSG00000259432,ENSG00000259580,ENSG00000150667,ENSG00000175746,ENSG00000259278,ENSG00000259731
chr15	39704723	39704986	15:39704723-39704986	ENSG00000259432
chr15	39720921	39721700	15:39720921-39721700	ENSG00000259432,ENSG00000259580
chr15	39774657	39775026	15:39774657-39775026	ENSG00000259432,ENSG00000261136,ENSG00000259580,ENSG00000150667
chr15	39782250	39782944	15:39782250-39782944	ENSG00000259389,ENSG00000259432,ENSG00000261136,ENSG00000259580,ENSG00000150667
chr15	39887919	39888217	15:39887919-39888217	ENSG00000259389,ENSG00000259432,ENSG00000166073,ENSG00000259580
chr15	39897152	39897659	15:39897152-39897659	ENSG00000259389,ENSG00000259432,ENSG00000166073,ENSG00000259580
chr15	39919879	39920331	15:39919879-39920331	ENSG00000259389,ENSG00000128829,ENSG00000200305,ENSG00000246863,ENSG00000259432,ENSG00000166073,ENSG00000259580
chr15	39920654	39921258	15:39920654-39921258	ENSG00000259389,ENSG00000128829,ENSG00000200305,ENSG00000246863,ENSG00000259432,ENSG00000166073,ENSG00000259580
chr15	39925443	39925655	15:39925443-39925655	ENSG00000259389,ENSG00000128829,ENSG00000200305,ENSG00000246863,ENSG00000166073
chr15	39933653	39934485	15:39933653-39934485	ENSG00000259389,ENSG00000128829,ENSG00000200305,ENSG00000246863,ENSG00000259432,ENSG00000166073,ENSG00000259580
chr15	40030234	40030660	15:40030234-40030660	ENSG00000248508,ENSG00000140319,ENSG00000128829
chr15	40038762	40039597	15:40038762-40039597	ENSG00000248508,ENSG00000140319,ENSG00000259389,ENSG00000128829
chr15	40044993	40045641	15:40044993-40045641	ENSG00000104081,ENSG00000248508,ENSG00000140319
chr15	40069231	40069703	15:40069231-40069703	ENSG00000259409,ENSG00000104081,ENSG00000275636,ENSG00000259584
chr15	40074331	40074556	15:40074331-40074556	ENSG00000275636,ENSG00000259584
chr15	40081676	40082054	15:40081676-40082054	ENSG00000259409,ENSG00000275636,ENSG00000259584
chr15	40085424	40085667	15:40085424-40085667	ENSG00000259409,ENSG00000275636,ENSG00000259584
chr15	40098660	40099163	15:40098660-40099163	ENSG00000259409,ENSG00000104081,ENSG00000275636,ENSG00000259584
chr15	40104715	40105204	15:40104715-40105204	ENSG00000104081
chr15	40108669	40109457	15:40108669-40109457	ENSG00000259239,ENSG00000104081,ENSG00000248508,ENSG00000140319
chr15	40125158	40125626	15:40125158-40125626	ENSG00000259239
chr15	40129069	40129515	15:40129069-40129515	ENSG00000259239
chr15	40150287	40150687	15:40150287-40150687	ENSG00000156970,ENSG00000259239
chr15	40160707	40161384	15:40160707-40161384	ENSG00000156970,ENSG00000259239,ENSG00000104081
chr15	40183790	40184045	15:40183790-40184045	ENSG00000156970
chr15	40217170	40217543	15:40217170-40217543	ENSG00000260648,ENSG00000273786,ENSG00000259288,ENSG00000137843,ENSG00000156970
chr15	40235316	40235630	15:40235316-40235630	ENSG00000279537,ENSG00000260648,ENSG00000273786,ENSG00000137843
chr15	40238888	40239269	15:40238888-40239269	ENSG00000176753,ENSG00000279537,ENSG00000260648,ENSG00000273786,ENSG00000137843
chr15	40242737	40243504	15:40242737-40243504	ENSG00000176753,ENSG00000279537,ENSG00000260648,ENSG00000273786,ENSG00000137843
chr15	40252598	40253315	15:40252598-40253315	ENSG00000279409,ENSG00000176753,ENSG00000279537,ENSG00000273786,ENSG00000137843
chr15	40274780	40275155	15:40274780-40275155	ENSG00000230778,ENSG00000279409,ENSG00000273786,ENSG00000259288,ENSG00000137843
chr15	40282073	40283268	15:40282073-40283268	ENSG00000259198,ENSG00000244705,ENSG00000273855,ENSG00000230778,ENSG00000137841
chr15	40306817	40307276	15:40306817-40307276	ENSG00000259198,ENSG00000244705,ENSG00000259307,ENSG00000137841
chr15	40307657	40308242	15:40307657-40308242	ENSG00000259198,ENSG00000244705,ENSG00000259307,ENSG00000273855,ENSG00000230778,ENSG00000137841
chr15	40308607	40309105	15:40308607-40309105	ENSG00000259198,ENSG00000244705,ENSG00000259307,ENSG00000230778,ENSG00000137841
chr15	40323154	40323875	15:40323154-40323875	ENSG00000252714,ENSG00000188549,ENSG00000259330,ENSG00000259198,ENSG00000244705,ENSG00000273855,ENSG00000230778,ENSG00000137841
chr15	40330538	40330767	15:40330538-40330767	ENSG00000252714,ENSG00000188549,ENSG00000259330
chr15	40333823	40334431	15:40333823-40334431	ENSG00000252714,ENSG00000188549,ENSG00000259330
chr15	40340727	40341222	15:40340727-40341222	ENSG00000233041,ENSG00000188549
chr15	40344686	40344951	15:40344686-40344951	ENSG00000233041,ENSG00000188549
chr15	40357879	40358508	15:40357879-40358508	ENSG00000128944,ENSG00000259368,ENSG00000140323,ENSG00000233041,ENSG00000188549
chr15	40367723	40368547	15:40367723-40368547	ENSG00000128944,ENSG00000259368,ENSG00000140323,ENSG00000233041,ENSG00000188549
chr15	40382769	40383556	15:40382769-40383556	ENSG00000128944,ENSG00000259368,ENSG00000140323
chr15	40398403	40399061	15:40398403-40399061	ENSG00000128928,ENSG00000128944
chr15	40405363	40406156	15:40405363-40406156	ENSG00000128928,ENSG00000128944
chr15	40421414	40422373	15:40421414-40422373	ENSG00000259364,ENSG00000128928,ENSG00000259368,ENSG00000140323,ENSG00000188549,ENSG00000230778
chr15	40427152	40427527	15:40427152-40427527	ENSG00000259364,ENSG00000140320,ENSG00000128928
chr15	40440722	40441569	15:40440722-40441569	ENSG00000244251,ENSG00000169105,ENSG00000259211,ENSG00000259364,ENSG00000140320
chr15	40441897	40442566	15:40441897-40442566	ENSG00000259364,ENSG00000140320
chr15	40470656	40472082	15:40470656-40472082	ENSG00000259536,ENSG00000244251,ENSG00000169105,ENSG00000259211,ENSG00000259364,ENSG00000140320
chr15	40507142	40507493	15:40507142-40507493	ENSG00000259254,ENSG00000223313,ENSG00000259536,ENSG00000244251,ENSG00000259364
chr15	40511126	40512020	15:40511126-40512020	ENSG00000223313,ENSG00000259536,ENSG00000244251,ENSG00000259364
chr15	40519818	40520148	15:40519818-40520148	ENSG00000259254,ENSG00000223313,ENSG00000259536,ENSG00000244251,ENSG00000259364
chr15	40559149	40559737	15:40559149-40559737	ENSG00000259254,ENSG00000166133,ENSG00000223313,ENSG00000128891,ENSG00000244251
chr15	40564789	40565254	15:40564789-40565254	ENSG00000137812,ENSG00000203573,ENSG00000166133,ENSG00000223313,ENSG00000128891
chr15	40569163	40569769	15:40569163-40569769	ENSG00000166133,ENSG00000128891
chr15	40589888	40590110	15:40589888-40590110	ENSG00000137812,ENSG00000203573
chr15	40593820	40594775	15:40593820-40594775	ENSG00000259254,ENSG00000137812,ENSG00000203573
chr15	40605202	40605421	15:40605202-40605421	ENSG00000259254,ENSG00000265814
chr15	40623342	40624018	15:40623342-40624018	ENSG00000259254,ENSG00000265814,ENSG00000137812
chr15	40679000	40679408	15:40679000-40679408	ENSG00000104142,ENSG00000051180,ENSG00000245849,ENSG00000259254
chr15	40694619	40695733	15:40694619-40695733	ENSG00000051180,ENSG00000245849,ENSG00000259254
chr15	40745570	40746675	15:40745570-40746675	ENSG00000166143,ENSG00000188277,ENSG00000104129,ENSG00000137880,ENSG00000271236,ENSG00000137824,ENSG00000259254
chr15	40755004	40755604	15:40755004-40755604	ENSG00000188277,ENSG00000104129,ENSG00000137880,ENSG00000271236,ENSG00000137824
chr15	40763602	40764449	15:40763602-40764449	ENSG00000188277,ENSG00000137880,ENSG00000271236,ENSG00000137824
chr15	40765368	40765677	15:40765368-40765677	ENSG00000188277,ENSG00000104129,ENSG00000137880,ENSG00000271236
chr15	40768650	40769704	15:40768650-40769704	ENSG00000188277,ENSG00000104129,ENSG00000137880,ENSG00000271236
chr15	40782545	40782932	15:40782545-40782932	ENSG00000166143,ENSG00000188277,ENSG00000104129
chr15	40806932	40807864	15:40806932-40807864	ENSG00000166143,ENSG00000166140,ENSG00000104129
chr15	40843950	40844961	15:40843950-40844961	ENSG00000166145,ENSG00000261183,ENSG00000166143
chr15	40847379	40847682	15:40847379-40847682	ENSG00000166145,ENSG00000261183,ENSG00000166143
chr15	40857747	40858051	15:40857747-40858051	ENSG00000104142,ENSG00000166145,ENSG00000166143
chr15	40859245	40859535	15:40859245-40859535	ENSG00000104142,ENSG00000166145,ENSG00000166143
chr15	40873753	40874341	15:40873753-40874341	ENSG00000240847,ENSG00000157021,ENSG00000283133,ENSG00000104142,ENSG00000274798,ENSG00000104140,ENSG00000166145,ENSG00000261183,ENSG00000166143,ENSG00000259254
chr15	40894034	40895090	15:40894034-40895090	ENSG00000104142,ENSG00000166143
chr15	40904021	40904263	15:40904021-40904263	ENSG00000240847,ENSG00000280036,ENSG00000259521,ENSG00000259463,ENSG00000259617,ENSG00000251161
chr15	40906285	40906906	15:40906285-40906906	ENSG00000240847,ENSG00000157021,ENSG00000283133,ENSG00000280036,ENSG00000259521,ENSG00000259463,ENSG00000259617,ENSG00000128917,ENSG00000251161
chr15	40907228	40907503	15:40907228-40907503	ENSG00000240847,ENSG00000280036,ENSG00000259521,ENSG00000259463,ENSG00000259617,ENSG00000251161
chr15	40926044	40926649	15:40926044-40926649	ENSG00000283133,ENSG00000259463,ENSG00000259617,ENSG00000128917,ENSG00000251161
chr15	40929157	40929865	15:40929157-40929865	ENSG00000283133,ENSG00000259463,ENSG00000259617,ENSG00000128917
chr15	40941615	40942259	15:40941615-40942259	ENSG00000157021,ENSG00000280036,ENSG00000259521,ENSG00000259463,ENSG00000259617,ENSG00000128965,ENSG00000259405,ENSG00000128917,ENSG00000251161
chr15	40952864	40953678	15:40952864-40953678	ENSG00000157021,ENSG00000283133,ENSG00000280036,ENSG00000259521,ENSG00000259463,ENSG00000259617,ENSG00000128908,ENSG00000128965,ENSG00000259405
chr15	40972382	40972594	15:40972382-40972594	ENSG00000157021,ENSG00000280036,ENSG00000259463,ENSG00000259617,ENSG00000128908
chr15	41022625	41022901	15:41022625-41022901	ENSG00000280036,ENSG00000259521,ENSG00000259463,ENSG00000259617,ENSG00000128908
chr15	41039239	41039475	15:41039239-41039475	ENSG00000157021,ENSG00000283133,ENSG00000259547,ENSG00000280036,ENSG00000259521,ENSG00000259463,ENSG00000259617,ENSG00000128908
chr15	41096278	41096478	15:41096278-41096478	ENSG00000240847,ENSG00000157021,ENSG00000283133,ENSG00000259547,ENSG00000259617,ENSG00000128908
chr15	41115311	41116865	15:41115311-41116865	ENSG00000240847,ENSG00000157021,ENSG00000283133,ENSG00000259547,ENSG00000128908
chr15	41184852	41185101	15:41184852-41185101	ENSG00000240847,ENSG00000157021,ENSG00000283133
chr15	41230646	41231638	15:41230646-41231638	ENSG00000187446,ENSG00000240847,ENSG00000178997,ENSG00000157021
chr15	41241077	41241681	15:41241077-41241681	ENSG00000259396,ENSG00000187446,ENSG00000240847,ENSG00000178997,ENSG00000157021,ENSG00000283133
chr15	41259126	41259509	15:41259126-41259509	ENSG00000259396,ENSG00000187446,ENSG00000240847,ENSG00000157021
chr15	41278377	41278595	15:41278377-41278595	ENSG00000285920,ENSG00000247556
chr15	41283608	41284345	15:41283608-41284345	ENSG00000259396,ENSG00000285920,ENSG00000247556
chr15	41291254	41291535	15:41291254-41291535	ENSG00000285920,ENSG00000247556
chr15	41304305	41304962	15:41304305-41304962	ENSG00000200407,ENSG00000259396,ENSG00000137804,ENSG00000104147,ENSG00000285920,ENSG00000157021,ENSG00000283133
chr15	41332198	41333236	15:41332198-41333236	ENSG00000242866,ENSG00000259396,ENSG00000137804,ENSG00000104147
chr15	41402102	41402815	15:41402102-41402815	ENSG00000200407,ENSG00000137815,ENSG00000137806,ENSG00000259396
chr15	41409687	41410122	15:41409687-41410122	ENSG00000200407,ENSG00000137815,ENSG00000137806,ENSG00000259396
chr15	41416633	41418001	15:41416633-41418001	ENSG00000200407,ENSG00000137815,ENSG00000137806
chr15	41465605	41466053	15:41465605-41466053	ENSG00000200407,ENSG00000137815
chr15	41493164	41494489	15:41493164-41494489	ENSG00000062524,ENSG00000137825,ENSG00000200407
chr15	41495810	41496361	15:41495810-41496361	ENSG00000062524,ENSG00000137825,ENSG00000200407
chr15	41501369	41501719	15:41501369-41501719	ENSG00000062524,ENSG00000137825
chr15	41502366	41503778	15:41502366-41503778	ENSG00000062524,ENSG00000137825,ENSG00000200407
chr15	41512905	41513996	15:41512905-41513996	ENSG00000103932,ENSG00000062524,ENSG00000137825,ENSG00000200407
chr15	41543830	41544519	15:41543830-41544519	ENSG00000168781,ENSG00000092445,ENSG00000259838,ENSG00000103932,ENSG00000200407
chr15	41557690	41558138	15:41557690-41558138	ENSG00000270702,ENSG00000092445,ENSG00000259838,ENSG00000103932,ENSG00000200407
chr15	41559029	41559249	15:41559029-41559249	ENSG00000092445,ENSG00000259838
chr15	41585275	41585970	15:41585275-41585970	ENSG00000270702,ENSG00000260926,ENSG00000092445,ENSG00000200407
chr15	41603754	41604136	15:41603754-41604136	ENSG00000260926
chr15	41621101	41621973	15:41621101-41621973	ENSG00000174197,ENSG00000260926
chr15	41632147	41632382	15:41632147-41632382	ENSG00000174197,ENSG00000260926
chr15	41660391	41660894	15:41660391-41660894	ENSG00000270702,ENSG00000174197,ENSG00000260926
chr15	41661699	41662157	15:41661699-41662157	ENSG00000174197
chr15	41695782	41696277	15:41695782-41696277	ENSG00000270702,ENSG00000207766
chr15	41730403	41730818	15:41730403-41730818	ENSG00000270702,ENSG00000174197
chr15	41774043	41774846	15:41774043-41774846	ENSG00000278493,ENSG00000264850,ENSG00000200293,ENSG00000168970,ENSG00000243789,ENSG00000250379,ENSG00000137802,ENSG00000260814,ENSG00000270702
chr15	41789192	41789497	15:41789192-41789497	ENSG00000137802,ENSG00000260814
chr15	41790152	41790405	15:41790152-41790405	-
chr15	41790848	41791050	15:41790848-41791050	ENSG00000137802
chr15	41811356	41811860	15:41811356-41811860	ENSG00000137802,ENSG00000260814
chr15	41827739	41828726	15:41827739-41828726	ENSG00000264850,ENSG00000200293,ENSG00000243708,ENSG00000168970,ENSG00000243789,ENSG00000250379,ENSG00000137802
chr15	41841685	41842031	15:41841685-41842031	ENSG00000264850,ENSG00000200293,ENSG00000137877,ENSG00000243708,ENSG00000168970,ENSG00000243789
chr15	41881740	41882296	15:41881740-41882296	ENSG00000174171,ENSG00000264850,ENSG00000200293,ENSG00000137877
chr15	41894656	41895154	15:41894656-41895154	ENSG00000278493,ENSG00000174171,ENSG00000264850,ENSG00000200293,ENSG00000137877
chr15	41904540	41905094	15:41904540-41905094	ENSG00000278493,ENSG00000174171,ENSG00000264850,ENSG00000200293,ENSG00000137877
chr15	41926753	41927005	15:41926753-41927005	ENSG00000259883,ENSG00000278493
chr15	41937248	41937690	15:41937248-41937690	ENSG00000168781,ENSG00000259883,ENSG00000278493,ENSG00000264850
chr15	41971577	41972966	15:41971577-41972966	ENSG00000246740,ENSG00000259883,ENSG00000103966,ENSG00000264850
chr15	41989608	41989925	15:41989608-41989925	ENSG00000257797,ENSG00000188089
chr15	42018801	42019204	15:42018801-42019204	ENSG00000257797,ENSG00000188089
chr15	42056968	42057631	15:42056968-42057631	ENSG00000257797,ENSG00000188089
chr15	42059837	42060131	15:42059837-42060131	ENSG00000257797,ENSG00000188089
chr15	42077750	42078168	15:42077750-42078168	ENSG00000159337,ENSG00000257797
chr15	42088932	42089333	15:42088932-42089333	ENSG00000159337
chr15	42099929	42100205	15:42099929-42100205	ENSG00000258461,ENSG00000159337
chr15	42118809	42119356	15:42118809-42119356	ENSG00000258461,ENSG00000168907
chr15	42158478	42158751	15:42158478-42158751	ENSG00000166887,ENSG00000168907
chr15	42207822	42208596	15:42207822-42208596	ENSG00000201077,ENSG00000092529,ENSG00000258461,ENSG00000260571,ENSG00000103978,ENSG00000261002,ENSG00000207712,ENSG00000166887
chr15	42215878	42216629	15:42215878-42216629	ENSG00000201077,ENSG00000092529,ENSG00000258461,ENSG00000260571,ENSG00000103978,ENSG00000261002,ENSG00000207712,ENSG00000166887
chr15	42273072	42274178	15:42273072-42274178	ENSG00000201077,ENSG00000092529,ENSG00000258461,ENSG00000260571,ENSG00000214013,ENSG00000103978
chr15	42279338	42279618	15:42279338-42279618	ENSG00000201077,ENSG00000092529,ENSG00000258461,ENSG00000260571,ENSG00000214013,ENSG00000103978
chr15	42384877	42385087	15:42384877-42385087	ENSG00000201077,ENSG00000092529,ENSG00000258461,ENSG00000260571
chr15	42385494	42385703	15:42385494-42385703	ENSG00000201077,ENSG00000092529,ENSG00000258461,ENSG00000260571
chr15	42471639	42472021	15:42471639-42472021	ENSG00000201077,ENSG00000103994,ENSG00000092529,ENSG00000258461,ENSG00000260571
chr15	42474804	42475199	15:42474804-42475199	ENSG00000261684,ENSG00000201077,ENSG00000103994,ENSG00000092529,ENSG00000258461,ENSG00000260571
chr15	42490674	42491298	15:42490674-42491298	ENSG00000261684,ENSG00000092531,ENSG00000103994
chr15	42495331	42496050	15:42495331-42496050	ENSG00000261684,ENSG00000092531,ENSG00000103994
chr15	42500207	42500446	15:42500207-42500446	ENSG00000261684,ENSG00000092531,ENSG00000103994
chr15	42508165	42508654	15:42508165-42508654	ENSG00000261822,ENSG00000137814,ENSG00000180979,ENSG00000285942,ENSG00000261684,ENSG00000092531,ENSG00000201077,ENSG00000103994,ENSG00000258461,ENSG00000260571
chr15	42548203	42549501	15:42548203-42549501	ENSG00000261822,ENSG00000137814,ENSG00000180979,ENSG00000285942,ENSG00000261684
chr15	42575102	42575801	15:42575102-42575801	ENSG00000260282,ENSG00000159433,ENSG00000260490,ENSG00000261822,ENSG00000137814,ENSG00000180979,ENSG00000285942,ENSG00000261684,ENSG00000201077
chr15	42581291	42581841	15:42581291-42581841	ENSG00000249839,ENSG00000260282,ENSG00000159433,ENSG00000260490,ENSG00000261822,ENSG00000137814,ENSG00000180979,ENSG00000285942,ENSG00000261684
chr15	42595779	42596068	15:42595779-42596068	ENSG00000261822,ENSG00000261684
chr15	42607954	42608489	15:42607954-42608489	ENSG00000260282,ENSG00000159433,ENSG00000260490,ENSG00000261822,ENSG00000137814,ENSG00000180979,ENSG00000285942,ENSG00000261684,ENSG00000201077,ENSG00000092529,ENSG00000258461,ENSG00000260571
chr15	42650487	42650719	15:42650487-42650719	ENSG00000261822,ENSG00000137814,ENSG00000180979,ENSG00000285942,ENSG00000261684,ENSG00000201077,ENSG00000260571
chr15	42704353	42704826	15:42704353-42704826	ENSG00000254793,ENSG00000260799,ENSG00000286877,ENSG00000274403,ENSG00000278769
chr15	42708118	42708388	15:42708118-42708388	ENSG00000260799,ENSG00000286877,ENSG00000274403,ENSG00000278769
chr15	42736458	42737505	15:42736458-42737505	ENSG00000260799,ENSG00000286877,ENSG00000246283,ENSG00000274403,ENSG00000278769,ENSG00000140326
chr15	42915018	42915341	15:42915018-42915341	ENSG00000260799,ENSG00000128881
chr15	42920251	42921225	15:42920251-42921225	ENSG00000254793,ENSG00000260799,ENSG00000286877,ENSG00000246283,ENSG00000128881,ENSG00000274403,ENSG00000278769,ENSG00000140326
chr15	42933954	42934367	15:42933954-42934367	ENSG00000254793,ENSG00000260799,ENSG00000286877,ENSG00000128881,ENSG00000274403,ENSG00000278769
chr15	42954252	42954652	15:42954252-42954652	ENSG00000159459,ENSG00000254793,ENSG00000260799
chr15	43094663	43095986	15:43094663-43095986	ENSG00000260928,ENSG00000137842,ENSG00000281269,ENSG00000159459
chr15	43105462	43106379	15:43105462-43106379	ENSG00000260928,ENSG00000137842,ENSG00000205871,ENSG00000281269,ENSG00000159459
chr15	43122689	43123429	15:43122689-43123429	ENSG00000249839,ENSG00000260928,ENSG00000137842,ENSG00000205871,ENSG00000281269,ENSG00000159459
chr15	43133346	43134208	15:43133346-43134208	ENSG00000260928,ENSG00000137842,ENSG00000281269,ENSG00000159459
chr15	43184910	43185901	15:43184910-43185901	ENSG00000260406,ENSG00000159495,ENSG00000166946,ENSG00000261687,ENSG00000285117,ENSG00000137842,ENSG00000285080
chr15	43219171	43219446	15:43219171-43219446	ENSG00000159495,ENSG00000166947,ENSG00000285117
chr15	43220973	43221730	15:43220973-43221730	ENSG00000206991,ENSG00000168781,ENSG00000260406,ENSG00000159495,ENSG00000261679,ENSG00000104055,ENSG00000166947,ENSG00000285117
chr15	43225420	43225685	15:43225420-43225685	ENSG00000242866,ENSG00000260406,ENSG00000159495,ENSG00000261679,ENSG00000104055,ENSG00000166947,ENSG00000285117
chr15	43239830	43240154	15:43239830-43240154	ENSG00000159495,ENSG00000202211,ENSG00000104055
chr15	43249676	43249938	15:43249676-43249938	ENSG00000260406,ENSG00000159495,ENSG00000261679,ENSG00000202211,ENSG00000104055,ENSG00000285117
chr15	43293410	43293633	15:43293410-43293633	ENSG00000260406,ENSG00000159495,ENSG00000285117
chr15	43329929	43330906	15:43329929-43330906	ENSG00000206991,ENSG00000243871,ENSG00000168803,ENSG00000168806,ENSG00000260406,ENSG00000159495
chr15	43354182	43354390	15:43354182-43354390	ENSG00000249839,ENSG00000243871,ENSG00000140265,ENSG00000168803
chr15	43370742	43371724	15:43370742-43371724	ENSG00000243871,ENSG00000137822,ENSG00000140265
chr15	43410813	43411192	15:43410813-43411192	ENSG00000223572,ENSG00000224677,ENSG00000275601,ENSG00000166762,ENSG00000284772,ENSG00000067369,ENSG00000243871,ENSG00000137822
chr15	43440767	43441509	15:43440767-43441509	ENSG00000206589,ENSG00000224677,ENSG00000275601,ENSG00000206991,ENSG00000166762,ENSG00000284772,ENSG00000237289,ENSG00000067369,ENSG00000243871
chr15	43489349	43489550	15:43489349-43489550	ENSG00000249839,ENSG00000275601,ENSG00000206991,ENSG00000237289,ENSG00000067369
chr15	43492911	43493552	15:43492911-43493552	ENSG00000166763,ENSG00000224677,ENSG00000275601,ENSG00000206991,ENSG00000166762,ENSG00000284772,ENSG00000242866,ENSG00000237289,ENSG00000166963,ENSG00000067369,ENSG00000243871
chr15	43510313	43511233	15:43510313-43511233	ENSG00000206589,ENSG00000166763,ENSG00000224677,ENSG00000275601,ENSG00000206991,ENSG00000166762,ENSG00000284772,ENSG00000237289,ENSG00000168781,ENSG00000166963,ENSG00000067369,ENSG00000243871
chr15	43517326	43517542	15:43517326-43517542	ENSG00000249839,ENSG00000224677,ENSG00000166762,ENSG00000166963,ENSG00000067369
chr15	43518323	43518645	15:43518323-43518645	ENSG00000249839,ENSG00000224677,ENSG00000275601,ENSG00000206991,ENSG00000166762,ENSG00000284772,ENSG00000237289,ENSG00000168781,ENSG00000166963,ENSG00000067369
chr15	43590104	43590612	15:43590104-43590612	ENSG00000222398,ENSG00000242866,ENSG00000237289,ENSG00000261679,ENSG00000104055
chr15	43593559	43594005	15:43593559-43594005	ENSG00000222398,ENSG00000242866,ENSG00000261679,ENSG00000104055
chr15	43689863	43690398	15:43689863-43690398	ENSG00000201136,ENSG00000237289,ENSG00000067369,ENSG00000205871
chr15	43693510	43693876	15:43693510-43693876	ENSG00000201136,ENSG00000067369,ENSG00000205871
chr15	43745893	43747190	15:43745893-43747190	ENSG00000128886,ENSG00000167004,ENSG00000206589,ENSG00000205771,ENSG00000166763,ENSG00000249839,ENSG00000224677,ENSG00000275601,ENSG00000206991,ENSG00000166762,ENSG00000284772
chr15	43776761	43777693	15:43776761-43777693	ENSG00000221792,ENSG00000140264,ENSG00000128886,ENSG00000167004,ENSG00000206589,ENSG00000205771,ENSG00000166763,ENSG00000206991
chr15	43791784	43792580	15:43791784-43792580	ENSG00000140259,ENSG00000242028,ENSG00000184716,ENSG00000221792,ENSG00000140264,ENSG00000262560,ENSG00000128886,ENSG00000206589,ENSG00000166763
chr15	43800385	43801017	15:43800385-43801017	ENSG00000200391,ENSG00000140259,ENSG00000242028,ENSG00000184716,ENSG00000221792,ENSG00000140264,ENSG00000262560,ENSG00000128886,ENSG00000206589
chr15	43824326	43824971	15:43824326-43824971	ENSG00000227973,ENSG00000200391,ENSG00000092470,ENSG00000140259,ENSG00000242028,ENSG00000184716,ENSG00000221792,ENSG00000140264,ENSG00000166763
chr15	43826841	43827321	15:43826841-43827321	ENSG00000227973,ENSG00000200391,ENSG00000092470,ENSG00000140259,ENSG00000166763
chr15	43913369	43913647	15:43913369-43913647	ENSG00000224055,ENSG00000185607,ENSG00000227973,ENSG00000171877,ENSG00000200391
chr15	44015806	44016268	15:44015806-44016268	ENSG00000224055,ENSG00000185607,ENSG00000227973,ENSG00000200391
chr15	44039028	44039370	15:44039028-44039370	ENSG00000250130,ENSG00000224055,ENSG00000185607,ENSG00000227973,ENSG00000200391,ENSG00000166763,ENSG00000206991,ENSG00000242866
chr15	44137835	44138079	15:44137835-44138079	ENSG00000224055,ENSG00000227973,ENSG00000200391
chr15	44152372	44152754	15:44152372-44152754	ENSG00000250130,ENSG00000224055,ENSG00000185607,ENSG00000227973,ENSG00000200391
chr15	44194406	44195636	15:44194406-44195636	ENSG00000250130,ENSG00000224055,ENSG00000185607,ENSG00000227973,ENSG00000171877,ENSG00000200391
chr15	44219623	44219997	15:44219623-44219997	ENSG00000259499,ENSG00000250130,ENSG00000224055,ENSG00000227973,ENSG00000171877,ENSG00000200391,ENSG00000249839
chr15	44287013	44287269	15:44287013-44287269	ENSG00000259499,ENSG00000250130,ENSG00000166734
chr15	44287970	44288330	15:44287970-44288330	ENSG00000259499,ENSG00000250130,ENSG00000166734
chr15	44288577	44289325	15:44288577-44289325	ENSG00000259499,ENSG00000250130,ENSG00000166734,ENSG00000249839
chr15	44296737	44297383	15:44296737-44297383	ENSG00000259499,ENSG00000250130,ENSG00000166734,ENSG00000227973
chr15	44300608	44300931	15:44300608-44300931	ENSG00000259499,ENSG00000250130
chr15	44426859	44427723	15:44426859-44427723	ENSG00000259563,ENSG00000259335,ENSG00000137770,ENSG00000259595,ENSG00000259499,ENSG00000250130,ENSG00000166734,ENSG00000227973,ENSG00000200391
chr15	44441068	44441527	15:44441068-44441527	ENSG00000259563,ENSG00000259335,ENSG00000137770,ENSG00000259499,ENSG00000250130
chr15	44530177	44530896	15:44530177-44530896	ENSG00000104131,ENSG00000179523,ENSG00000259563,ENSG00000250130
chr15	44536395	44537619	15:44536395-44537619	ENSG00000104131,ENSG00000179523,ENSG00000259563
chr15	44542541	44542812	15:44542541-44542812	ENSG00000104131,ENSG00000179523,ENSG00000259563
chr15	44550330	44550615	15:44550330-44550615	ENSG00000259659,ENSG00000104131,ENSG00000259563
chr15	44555622	44555827	15:44555622-44555827	ENSG00000259659,ENSG00000104131
chr15	44570408	44570861	15:44570408-44570861	ENSG00000104133
chr15	44578474	44578853	15:44578474-44578853	ENSG00000259659,ENSG00000104133,ENSG00000259563
chr15	44584259	44584533	15:44584259-44584533	ENSG00000104133
chr15	44592949	44593225	15:44592949-44593225	ENSG00000104133
chr15	44598836	44599171	15:44598836-44599171	ENSG00000104133
chr15	44641698	44642168	15:44641698-44642168	ENSG00000206957,ENSG00000104133
chr15	44662953	44664069	15:44662953-44664069	ENSG00000185880,ENSG00000166710,ENSG00000206957,ENSG00000229474,ENSG00000104133
chr15	44683162	44683746	15:44683162-44683746	ENSG00000185880,ENSG00000166710,ENSG00000206957,ENSG00000229474,ENSG00000104133
chr15	44711063	44711972	15:44711063-44711972	ENSG00000185880,ENSG00000166710,ENSG00000206957,ENSG00000229474,ENSG00000104133
chr15	44719681	44720027	15:44719681-44720027	ENSG00000185880,ENSG00000166710,ENSG00000229474
chr15	44726666	44726932	15:44726666-44726932	ENSG00000185880,ENSG00000166710
chr15	44728647	44729338	15:44728647-44729338	ENSG00000185880,ENSG00000166710,ENSG00000206957,ENSG00000229474,ENSG00000104133
chr15	44735827	44736062	15:44735827-44736062	ENSG00000185880,ENSG00000104133
chr15	44784155	44784934	15:44784155-44784934	ENSG00000212424,ENSG00000276121,ENSG00000185880,ENSG00000104133,ENSG00000249839
chr15	44788899	44789235	15:44788899-44789235	ENSG00000276121
chr15	44828928	44829273	15:44828928-44829273	ENSG00000259352,ENSG00000140263,ENSG00000212424,ENSG00000238845,ENSG00000259187,ENSG00000259479
chr15	44830589	44831026	15:44830589-44831026	ENSG00000167014,ENSG00000259742,ENSG00000212424,ENSG00000238845,ENSG00000259187,ENSG00000259479,ENSG00000249839
chr15	44853475	44853861	15:44853475-44853861	ENSG00000212550,ENSG00000167014,ENSG00000259742,ENSG00000212424,ENSG00000238845,ENSG00000259479
chr15	44922776	44923098	15:44922776-44923098	ENSG00000212550,ENSG00000167014,ENSG00000252117,ENSG00000259231,ENSG00000259742,ENSG00000212424
chr15	44967788	44968268	15:44967788-44968268	ENSG00000212550,ENSG00000252288,ENSG00000259304,ENSG00000252475,ENSG00000167014,ENSG00000259742
chr15	45022628	45023862	15:45022628-45023862	ENSG00000259418,ENSG00000140263,ENSG00000212550,ENSG00000252288,ENSG00000259304,ENSG00000167014,ENSG00000259742,ENSG00000212424
chr15	45035369	45036122	15:45035369-45036122	ENSG00000259418,ENSG00000140263,ENSG00000212550,ENSG00000252288,ENSG00000259304,ENSG00000252475,ENSG00000167014,ENSG00000259742,ENSG00000212424
chr15	45036996	45037324	15:45036996-45037324	ENSG00000259418,ENSG00000140263,ENSG00000212550,ENSG00000252288,ENSG00000259304,ENSG00000252475,ENSG00000167014,ENSG00000259742
chr15	45045516	45045736	15:45045516-45045736	ENSG00000259352,ENSG00000252171,ENSG00000259418,ENSG00000212550
chr15	45048766	45049589	15:45048766-45049589	ENSG00000259352,ENSG00000252171,ENSG00000259418,ENSG00000140263,ENSG00000212550,ENSG00000167014,ENSG00000259742,ENSG00000212424
chr15	45070140	45070349	15:45070140-45070349	ENSG00000259352,ENSG00000259418,ENSG00000140263,ENSG00000259187
chr15	45089754	45090034	15:45089754-45090034	ENSG00000259352,ENSG00000259418,ENSG00000249839
chr15	45111347	45111611	15:45111347-45111611	ENSG00000140274,ENSG00000140279
chr15	45112484	45112879	15:45112484-45112879	ENSG00000140274,ENSG00000140279
chr15	45114362	45114579	15:45114362-45114579	ENSG00000140274,ENSG00000140279
chr15	45117952	45118385	15:45117952-45118385	ENSG00000137857,ENSG00000140254,ENSG00000140274,ENSG00000140279
chr15	45127962	45128191	15:45127962-45128191	ENSG00000137857,ENSG00000140254
chr15	45135423	45135736	15:45135423-45135736	ENSG00000137857,ENSG00000140254
chr15	45148900	45149105	15:45148900-45149105	ENSG00000137857
chr15	45162954	45163305	15:45162954-45163305	ENSG00000259539,ENSG00000137857
chr15	45166711	45167633	15:45166711-45167633	ENSG00000259932,ENSG00000259519,ENSG00000138606,ENSG00000259539,ENSG00000137857
chr15	45169242	45169570	15:45169242-45169570	ENSG00000259519,ENSG00000138606,ENSG00000259539,ENSG00000137857
chr15	45180174	45180569	15:45180174-45180569	ENSG00000259519,ENSG00000138606
chr15	45181907	45182384	15:45181907-45182384	ENSG00000259519,ENSG00000138606
chr15	45187249	45188283	15:45187249-45188283	ENSG00000259932,ENSG00000259519,ENSG00000138606
chr15	45198159	45199084	15:45198159-45199084	ENSG00000259338,ENSG00000261709,ENSG00000279014,ENSG00000260035,ENSG00000259932,ENSG00000138606,ENSG00000259539
chr15	45200247	45200886	15:45200247-45200886	ENSG00000259338,ENSG00000261709,ENSG00000279014,ENSG00000260035,ENSG00000259932,ENSG00000138606
chr15	45205091	45205376	15:45205091-45205376	ENSG00000259338,ENSG00000261709,ENSG00000279014,ENSG00000260035,ENSG00000138606
chr15	45225588	45225814	15:45225588-45225814	ENSG00000137860,ENSG00000259338,ENSG00000261709,ENSG00000279014
chr15	45259811	45260190	15:45259811-45260190	ENSG00000137860,ENSG00000259520,ENSG00000259338,ENSG00000261709,ENSG00000279014
chr15	45278984	45279658	15:45278984-45279658	ENSG00000238941,ENSG00000285597,ENSG00000137860,ENSG00000259520,ENSG00000259338,ENSG00000261709,ENSG00000279014,ENSG00000260035,ENSG00000259932,ENSG00000259539
chr15	45307252	45307548	15:45307252-45307548	ENSG00000238941,ENSG00000235390
chr15	45314896	45315106	15:45314896-45315106	ENSG00000238941,ENSG00000235390
chr15	45338469	45338764	15:45338469-45338764	ENSG00000275672,ENSG00000171766,ENSG00000238941,ENSG00000259433,ENSG00000235390
chr15	45376635	45376914	15:45376635-45376914	ENSG00000275672,ENSG00000171766,ENSG00000238941
chr15	45378139	45378896	15:45378139-45378896	ENSG00000275672,ENSG00000171766,ENSG00000238941
chr15	45392093	45392452	15:45392093-45392452	ENSG00000275672,ENSG00000171766,ENSG00000238941
chr15	45401986	45403570	15:45401986-45403570	ENSG00000171763,ENSG00000275672,ENSG00000171766,ENSG00000238941
chr15	45417464	45417899	15:45417464-45417899	ENSG00000284386,ENSG00000259342,ENSG00000166920,ENSG00000171763,ENSG00000238941
chr15	45430206	45430630	15:45430206-45430630	ENSG00000259354,ENSG00000284386,ENSG00000259342,ENSG00000166920
chr15	45454779	45455090	15:45454779-45455090	ENSG00000259354,ENSG00000284386,ENSG00000259342,ENSG00000166920
chr15	45456696	45456896	15:45456696-45456896	ENSG00000259354,ENSG00000284386,ENSG00000259342,ENSG00000166920
chr15	45457684	45458365	15:45457684-45458365	ENSG00000207516,ENSG00000259354,ENSG00000284386,ENSG00000259342,ENSG00000166920
chr15	45522314	45523197	15:45522314-45523197	ENSG00000260170,ENSG00000104164,ENSG00000275709,ENSG00000259681,ENSG00000207516,ENSG00000179362,ENSG00000104154
chr15	45572657	45572917	15:45572657-45572917	ENSG00000200419,ENSG00000260170,ENSG00000104164,ENSG00000275709,ENSG00000259427,ENSG00000259681,ENSG00000207516,ENSG00000179362
chr15	45586854	45587800	15:45586854-45587800	ENSG00000200419,ENSG00000260170,ENSG00000104164,ENSG00000275709,ENSG00000259681,ENSG00000207516,ENSG00000179362,ENSG00000104154
chr15	45611473	45611758	15:45611473-45611758	ENSG00000200419,ENSG00000260170,ENSG00000104164,ENSG00000275709,ENSG00000207516,ENSG00000249839
chr15	45614320	45614531	15:45614320-45614531	ENSG00000200419,ENSG00000260170,ENSG00000104164,ENSG00000275709,ENSG00000259681,ENSG00000207516,ENSG00000179362,ENSG00000104154,ENSG00000249839
chr15	45618882	45619263	15:45618882-45619263	ENSG00000137767,ENSG00000259681,ENSG00000207516
chr15	45619843	45620150	15:45619843-45620150	-
chr15	45634626	45635590	15:45634626-45635590	ENSG00000137767
chr15	45637622	45637863	15:45637622-45637863	ENSG00000137767
chr15	45705384	45706000	15:45705384-45706000	ENSG00000259509,ENSG00000223308,ENSG00000259255,ENSG00000238456,ENSG00000287704,ENSG00000285934,ENSG00000238819,ENSG00000259593,ENSG00000259743,ENSG00000259200,ENSG00000273972
chr15	45714486	45714909	15:45714486-45714909	ENSG00000259509,ENSG00000223308,ENSG00000259255,ENSG00000287704,ENSG00000259743,ENSG00000259200,ENSG00000273972
chr15	46312088	46312398	15:46312088-46312398	ENSG00000284540,ENSG00000259509,ENSG00000223308,ENSG00000259255,ENSG00000238456,ENSG00000287704,ENSG00000285934,ENSG00000238819,ENSG00000259593,ENSG00000287020,ENSG00000259743
chr15	47184180	47185346	15:47184180-47185346	ENSG00000259754,ENSG00000259572,ENSG00000259588,ENSG00000259360,ENSG00000259221,ENSG00000259554,ENSG00000222343,ENSG00000137872,ENSG00000284540,ENSG00000259509,ENSG00000223308,ENSG00000259255,ENSG00000238456,ENSG00000287704,ENSG00000285934,ENSG00000238819,ENSG00000259743
chr15	47195957	47196289	15:47195957-47196289	ENSG00000287439,ENSG00000259730,ENSG00000259754,ENSG00000259572,ENSG00000259588,ENSG00000259360,ENSG00000259221,ENSG00000259554,ENSG00000222343,ENSG00000284540,ENSG00000259509,ENSG00000223308,ENSG00000259255,ENSG00000238456,ENSG00000287704,ENSG00000285934,ENSG00000238819,ENSG00000259743
chr15	47220020	47220497	15:47220020-47220497	ENSG00000259754,ENSG00000259572,ENSG00000259588,ENSG00000259360,ENSG00000259221,ENSG00000259554,ENSG00000222343,ENSG00000284540,ENSG00000259509,ENSG00000223308,ENSG00000259255,ENSG00000238456,ENSG00000287704,ENSG00000285934,ENSG00000259743
chr15	47471576	47471880	15:47471576-47471880	ENSG00000259730,ENSG00000259754,ENSG00000259572,ENSG00000259588,ENSG00000259360,ENSG00000259221,ENSG00000259554,ENSG00000222343,ENSG00000284540,ENSG00000259509,ENSG00000223308,ENSG00000259255,ENSG00000238456,ENSG00000287704,ENSG00000259743
chr15	47504778	47505097	15:47504778-47505097	ENSG00000259730,ENSG00000259754,ENSG00000259572,ENSG00000259588,ENSG00000259360,ENSG00000259221,ENSG00000259554,ENSG00000222343,ENSG00000223308,ENSG00000259255,ENSG00000238456
chr15	47523723	47524221	15:47523723-47524221	ENSG00000259754,ENSG00000259572,ENSG00000259588,ENSG00000259740,ENSG00000259360,ENSG00000259221,ENSG00000259554,ENSG00000222343,ENSG00000284540,ENSG00000259509,ENSG00000223308,ENSG00000259255,ENSG00000238456,ENSG00000287704
chr15	47717195	47717574	15:47717195-47717574	ENSG00000259754,ENSG00000259572,ENSG00000213862,ENSG00000137872
chr15	47718149	47718948	15:47718149-47718948	ENSG00000259754,ENSG00000259572,ENSG00000213862,ENSG00000137872
chr15	47740939	47741252	15:47740939-47741252	ENSG00000259754,ENSG00000259572,ENSG00000213862,ENSG00000259588,ENSG00000137872,ENSG00000238456
chr15	47961813	47962177	15:47961813-47962177	ENSG00000259730,ENSG00000259754,ENSG00000259572,ENSG00000259588,ENSG00000259360,ENSG00000259221,ENSG00000259554,ENSG00000222343,ENSG00000259509,ENSG00000223308,ENSG00000259255,ENSG00000238456
chr15	47987992	47988362	15:47987992-47988362	ENSG00000287439,ENSG00000259730,ENSG00000259754,ENSG00000259572,ENSG00000259588,ENSG00000259360,ENSG00000259221,ENSG00000259554,ENSG00000222343,ENSG00000284540,ENSG00000259509,ENSG00000223308,ENSG00000259255,ENSG00000259743
chr15	48001658	48001997	15:48001658-48001997	ENSG00000188467,ENSG00000287439,ENSG00000259730,ENSG00000259754,ENSG00000259572,ENSG00000259588,ENSG00000259360,ENSG00000259221,ENSG00000259554,ENSG00000222343,ENSG00000284540,ENSG00000259509,ENSG00000238456,ENSG00000259743
chr15	48085000	48085469	15:48085000-48085469	ENSG00000259385,ENSG00000188467,ENSG00000259754,ENSG00000259572,ENSG00000238456
chr15	48137183	48137391	15:48137183-48137391	ENSG00000104177,ENSG00000188467
chr15	48143504	48144013	15:48143504-48144013	ENSG00000104177,ENSG00000188467
chr15	48177441	48178578	15:48177441-48178578	ENSG00000259385,ENSG00000259235,ENSG00000074803,ENSG00000233932,ENSG00000104177,ENSG00000188467
chr15	48190985	48191296	15:48190985-48191296	ENSG00000259385,ENSG00000259235,ENSG00000074803,ENSG00000233932,ENSG00000188467
chr15	48285892	48286184	15:48285892-48286184	ENSG00000259385,ENSG00000188467,ENSG00000259754,ENSG00000259360,ENSG00000259221,ENSG00000259554,ENSG00000222343
chr15	48330963	48332205	15:48330963-48332205	ENSG00000128951,ENSG00000202542,ENSG00000259488
chr15	48336876	48337535	15:48336876-48337535	ENSG00000128951,ENSG00000202542,ENSG00000259488
chr15	48342916	48343129	15:48342916-48343129	ENSG00000128951,ENSG00000259488
chr15	48352612	48352874	15:48352612-48352874	ENSG00000128951,ENSG00000259488
chr15	48358081	48358596	15:48358081-48358596	-
chr15	48358814	48359030	15:48358814-48359030	-
chr15	48381872	48382114	15:48381872-48382114	-
chr15	48472712	48472916	15:48472712-48472916	ENSG00000166147
chr15	48507426	48507871	15:48507426-48507871	ENSG00000273925,ENSG00000274654,ENSG00000286947,ENSG00000166147
chr15	48541975	48542231	15:48541975-48542231	ENSG00000274654,ENSG00000286947
chr15	48551261	48551480	15:48551261-48551480	ENSG00000259469,ENSG00000259216,ENSG00000274654,ENSG00000286947
chr15	48555371	48555765	15:48555371-48555765	ENSG00000259469,ENSG00000259216,ENSG00000273925,ENSG00000274654,ENSG00000286947
chr15	48559198	48559547	15:48559198-48559547	ENSG00000274654,ENSG00000286947
chr15	48580212	48580957	15:48580212-48580957	ENSG00000259469,ENSG00000259216,ENSG00000273925,ENSG00000274654,ENSG00000286947
chr15	48590538	48590992	15:48590538-48590992	ENSG00000259469,ENSG00000259216,ENSG00000273925,ENSG00000274654,ENSG00000286947
chr15	48592361	48592807	15:48592361-48592807	ENSG00000259469,ENSG00000259216,ENSG00000273925,ENSG00000274654,ENSG00000286947,ENSG00000259509,ENSG00000259255
chr15	48631310	48631508	15:48631310-48631508	ENSG00000259469,ENSG00000259216,ENSG00000273925,ENSG00000286947,ENSG00000166147
chr15	48644733	48646327	15:48644733-48646327	ENSG00000259469,ENSG00000259216,ENSG00000273925,ENSG00000259705,ENSG00000286947,ENSG00000166147
chr15	48765012	48765342	15:48765012-48765342	ENSG00000259670,ENSG00000259469,ENSG00000259216,ENSG00000103995,ENSG00000273925
chr15	48794750	48795104	15:48794750-48795104	ENSG00000259670,ENSG00000259469,ENSG00000259216,ENSG00000103995
chr15	48796041	48796245	15:48796041-48796245	ENSG00000259670,ENSG00000259469,ENSG00000259216
chr15	48801038	48801377	15:48801038-48801377	ENSG00000259700,ENSG00000259670,ENSG00000259469,ENSG00000259216,ENSG00000103995
chr15	48810545	48811606	15:48810545-48811606	ENSG00000259700,ENSG00000259670,ENSG00000259469,ENSG00000259216,ENSG00000103995
chr15	48858410	48858906	15:48858410-48858906	ENSG00000276593,ENSG00000200120,ENSG00000259656,ENSG00000207105,ENSG00000259602,ENSG00000255302,ENSG00000185634,ENSG00000259469,ENSG00000259216
chr15	48877792	48878594	15:48877792-48878594	ENSG00000207105,ENSG00000255302,ENSG00000185634
chr15	48898008	48898629	15:48898008-48898629	ENSG00000200120,ENSG00000259656,ENSG00000207105,ENSG00000259602,ENSG00000255302,ENSG00000185634,ENSG00000259469,ENSG00000259216
chr15	48945470	48946412	15:48945470-48946412	ENSG00000207105,ENSG00000259602
chr15	48962927	48963388	15:48962927-48963388	ENSG00000207105,ENSG00000259500,ENSG00000259602,ENSG00000185634
chr15	48966673	48967056	15:48966673-48967056	ENSG00000207105,ENSG00000259500,ENSG00000259602,ENSG00000185634
chr15	48975619	48976534	15:48975619-48976534	ENSG00000200120,ENSG00000259656,ENSG00000207105,ENSG00000138593,ENSG00000259500,ENSG00000259602,ENSG00000185634
chr15	49036818	49037225	15:49036818-49037225	ENSG00000200120,ENSG00000259656,ENSG00000265942,ENSG00000207105,ENSG00000138593
chr15	49045658	49046869	15:49045658-49046869	ENSG00000200120,ENSG00000259656,ENSG00000265942,ENSG00000207105,ENSG00000138593
chr15	49089012	49089268	15:49089012-49089268	ENSG00000200120,ENSG00000259656,ENSG00000207105
chr15	49146133	49146679	15:49146133-49146679	ENSG00000259467,ENSG00000200120,ENSG00000166200,ENSG00000259656
chr15	49155123	49156096	15:49155123-49156096	ENSG00000243338,ENSG00000264210,ENSG00000259467,ENSG00000156958,ENSG00000200120,ENSG00000166200
chr15	49169926	49170421	15:49169926-49170421	ENSG00000243338,ENSG00000259545,ENSG00000264210,ENSG00000259467,ENSG00000156958,ENSG00000200120,ENSG00000166200
chr15	49171353	49171708	15:49171353-49171708	ENSG00000259545,ENSG00000264210,ENSG00000156958
chr15	49178380	49178881	15:49178380-49178881	ENSG00000243338,ENSG00000259545,ENSG00000264210,ENSG00000259467,ENSG00000156958,ENSG00000200120,ENSG00000166200
chr15	49189599	49190126	15:49189599-49190126	ENSG00000276593,ENSG00000243338,ENSG00000259545,ENSG00000200120
chr15	49216169	49216648	15:49216169-49216648	ENSG00000243338
chr15	49225481	49226148	15:49225481-49226148	ENSG00000276593,ENSG00000243338,ENSG00000200120
chr15	49226493	49226719	15:49226493-49226719	ENSG00000243338
chr15	49235234	49235962	15:49235234-49235962	ENSG00000201086,ENSG00000259388,ENSG00000140285,ENSG00000276593,ENSG00000243338,ENSG00000156958
chr15	49339755	49339955	15:49339755-49339955	ENSG00000276593,ENSG00000275580,ENSG00000166262
chr15	49370995	49371229	15:49370995-49371229	ENSG00000259531,ENSG00000276593
chr15	49438978	49439410	15:49438978-49439410	ENSG00000140285
chr15	49471447	49471907	15:49471447-49471907	-
chr15	49573498	49573701	15:49573498-49573701	ENSG00000259388
chr15	49620582	49621329	15:49620582-49621329	ENSG00000259388,ENSG00000104047,ENSG00000166262
chr15	49732226	49732652	15:49732226-49732652	ENSG00000259388
chr15	49737093	49737518	15:49737093-49737518	ENSG00000259388
chr15	49859912	49860369	15:49859912-49860369	ENSG00000201086,ENSG00000259188,ENSG00000104043,ENSG00000259388
chr15	50003602	50003981	15:50003602-50003981	ENSG00000201086,ENSG00000259188,ENSG00000259388
chr15	50055455	50056090	15:50055455-50056090	ENSG00000201086,ENSG00000259188,ENSG00000104043,ENSG00000259388,ENSG00000276593
chr15	50064551	50064813	15:50064551-50064813	-
chr15	50066254	50066514	15:50066254-50066514	ENSG00000201086,ENSG00000259388
chr15	50075318	50075652	15:50075318-50075652	ENSG00000201086
chr15	50077155	50077390	15:50077155-50077390	-
chr15	50084820	50085580	15:50084820-50085580	ENSG00000201086
chr15	50096083	50096376	15:50096083-50096376	-
chr15	50113122	50113532	15:50113122-50113532	ENSG00000104043
chr15	50134445	50135071	15:50134445-50135071	ENSG00000104043,ENSG00000259388
chr15	50182076	50183128	15:50182076-50183128	ENSG00000200605,ENSG00000140284,ENSG00000104043
chr15	50189555	50190124	15:50189555-50190124	ENSG00000200605,ENSG00000140284,ENSG00000104043
chr15	50200618	50201046	15:50200618-50201046	ENSG00000200605,ENSG00000140284
chr15	50242242	50242494	15:50242242-50242494	ENSG00000241175,ENSG00000200605
chr15	50247697	50248204	15:50247697-50248204	ENSG00000241175,ENSG00000140287,ENSG00000200605
chr15	50260393	50261304	15:50260393-50261304	ENSG00000252376,ENSG00000140287,ENSG00000200605
chr15	50281945	50282345	15:50281945-50282345	ENSG00000200605
chr15	50315949	50316296	15:50315949-50316296	ENSG00000242737,ENSG00000252376,ENSG00000104064
chr15	50318680	50319036	15:50318680-50319036	ENSG00000104064
chr15	50340329	50340899	15:50340329-50340899	ENSG00000242737,ENSG00000252376,ENSG00000244879,ENSG00000285410,ENSG00000271819,ENSG00000104064
chr15	50353360	50355536	15:50353360-50355536	ENSG00000244879,ENSG00000285410,ENSG00000271819,ENSG00000104064
chr15	50365889	50366215	15:50365889-50366215	ENSG00000242737,ENSG00000252376,ENSG00000284284,ENSG00000259715,ENSG00000244879,ENSG00000285410,ENSG00000104064
chr15	50390528	50390895	15:50390528-50390895	ENSG00000242737,ENSG00000252376
chr15	50423898	50424656	15:50423898-50424656	ENSG00000242737,ENSG00000252376,ENSG00000138592,ENSG00000259465,ENSG00000244879,ENSG00000285410,ENSG00000104064
chr15	50545956	50546353	15:50545956-50546353	ENSG00000259684,ENSG00000170236,ENSG00000242737,ENSG00000252376
chr15	50578168	50578640	15:50578168-50578640	ENSG00000259684,ENSG00000092439,ENSG00000242737,ENSG00000252376
chr15	50594097	50594956	15:50594097-50594956	ENSG00000259684,ENSG00000092439,ENSG00000242737,ENSG00000252376
chr15	50622487	50622703	15:50622487-50622703	ENSG00000259684,ENSG00000092439,ENSG00000242737
chr15	50686071	50687344	15:50686071-50687344	ENSG00000259378,ENSG00000081014,ENSG00000273674,ENSG00000241130,ENSG00000279665,ENSG00000243027,ENSG00000288645,ENSG00000092439,ENSG00000242737
chr15	50753305	50753880	15:50753305-50753880	ENSG00000259378,ENSG00000241130,ENSG00000259773,ENSG00000279665,ENSG00000138600
chr15	50765180	50765974	15:50765180-50765974	ENSG00000259378,ENSG00000241130,ENSG00000259773,ENSG00000279665,ENSG00000138600,ENSG00000243027,ENSG00000288645,ENSG00000252376
chr15	50816111	50816519	15:50816111-50816519	ENSG00000259378,ENSG00000241130,ENSG00000279665,ENSG00000252376
chr15	50876896	50877187	15:50876896-50877187	ENSG00000273674,ENSG00000241130,ENSG00000279665
chr15	50885910	50886279	15:50885910-50886279	ENSG00000259240,ENSG00000259378,ENSG00000081014,ENSG00000273674,ENSG00000241130,ENSG00000279665,ENSG00000243027,ENSG00000288645,ENSG00000259684,ENSG00000242737,ENSG00000252376
chr15	50900395	50900727	15:50900395-50900727	ENSG00000259378,ENSG00000081014,ENSG00000273674
chr15	50907461	50909180	15:50907461-50909180	ENSG00000259378,ENSG00000081014,ENSG00000273674,ENSG00000243027,ENSG00000288645,ENSG00000252376
chr15	51004126	51004512	15:51004126-51004512	ENSG00000259204,ENSG00000259240,ENSG00000259378,ENSG00000081014,ENSG00000242737,ENSG00000252376
chr15	51077177	51077840	15:51077177-51077840	ENSG00000259204,ENSG00000183578,ENSG00000259240,ENSG00000259378
chr15	51093461	51093943	15:51093461-51093943	ENSG00000259204,ENSG00000183578,ENSG00000259240,ENSG00000259378
chr15	51094416	51095028	15:51094416-51095028	ENSG00000259204,ENSG00000183578,ENSG00000259240,ENSG00000259378
chr15	51162807	51163618	15:51162807-51163618	ENSG00000259678,ENSG00000259194,ENSG00000270378,ENSG00000186417,ENSG00000259306,ENSG00000278098,ENSG00000283614,ENSG00000266593,ENSG00000259240,ENSG00000259378
chr15	51185173	51185812	15:51185173-51185812	ENSG00000259668,ENSG00000259678,ENSG00000259194,ENSG00000270378,ENSG00000259306,ENSG00000278098,ENSG00000283614,ENSG00000266593,ENSG00000137869,ENSG00000259240,ENSG00000259378
chr15	51192590	51192913	15:51192590-51192913	ENSG00000259678,ENSG00000259194,ENSG00000270378,ENSG00000259306,ENSG00000278098,ENSG00000283614,ENSG00000266593,ENSG00000137869,ENSG00000259240,ENSG00000259378
chr15	51202801	51203112	15:51202801-51203112	ENSG00000259194,ENSG00000259306,ENSG00000278098,ENSG00000283614,ENSG00000266593,ENSG00000137869
chr15	51263128	51263413	15:51263128-51263413	ENSG00000259668,ENSG00000259678,ENSG00000259194,ENSG00000270378,ENSG00000259306,ENSG00000278098,ENSG00000283614,ENSG00000259701,ENSG00000266593,ENSG00000137869
chr15	51267264	51268058	15:51267264-51268058	ENSG00000259678,ENSG00000259194,ENSG00000270378,ENSG00000259306,ENSG00000278098,ENSG00000283614,ENSG00000259701,ENSG00000266593,ENSG00000137869
chr15	51281396	51281595	15:51281396-51281595	ENSG00000259194,ENSG00000270378,ENSG00000186417,ENSG00000259306,ENSG00000278098,ENSG00000283614,ENSG00000259701,ENSG00000266593,ENSG00000137869
chr15	51341539	51342188	15:51341539-51342188	ENSG00000259194,ENSG00000270378,ENSG00000186417,ENSG00000259306,ENSG00000278098,ENSG00000283614,ENSG00000137869
chr15	51381204	51381480	15:51381204-51381480	ENSG00000259678,ENSG00000259194,ENSG00000270378,ENSG00000186417,ENSG00000259306,ENSG00000278098,ENSG00000283614,ENSG00000259701,ENSG00000266593
chr15	51403219	51403434	15:51403219-51403434	ENSG00000259668,ENSG00000259678,ENSG00000259194,ENSG00000270378,ENSG00000278098,ENSG00000283614
chr15	51469497	51469727	15:51469497-51469727	ENSG00000259668,ENSG00000104093
chr15	51621987	51622931	15:51621987-51622931	ENSG00000104093
chr15	51623440	51623994	15:51623440-51623994	ENSG00000104093
chr15	51647187	51647509	15:51647187-51647509	-
chr15	51652071	51652570	15:51652071-51652570	ENSG00000259185,ENSG00000272337,ENSG00000259377,ENSG00000128872,ENSG00000259296
chr15	51681283	51681737	15:51681283-51681737	ENSG00000259296,ENSG00000104112
chr15	51697212	51697649	15:51697212-51697649	ENSG00000259296,ENSG00000259241,ENSG00000104112
chr15	51702734	51703412	15:51702734-51703412	ENSG00000259296,ENSG00000259241
chr15	51706405	51706617	15:51706405-51706617	ENSG00000259296,ENSG00000259241
chr15	51726475	51726711	15:51726475-51726711	ENSG00000140280,ENSG00000259296
chr15	51727615	51727826	15:51727615-51727826	ENSG00000140280,ENSG00000259296
chr15	51731744	51732223	15:51731744-51732223	ENSG00000259377,ENSG00000128872,ENSG00000140280,ENSG00000259296
chr15	51732727	51732936	15:51732727-51732936	ENSG00000259377,ENSG00000140280,ENSG00000259296
chr15	51737025	51738149	15:51737025-51738149	ENSG00000259377,ENSG00000128872,ENSG00000140280,ENSG00000259296
chr15	51751134	51752246	15:51751134-51752246	ENSG00000259377,ENSG00000128872,ENSG00000140280
chr15	51776109	51776424	15:51776109-51776424	ENSG00000259185,ENSG00000272337,ENSG00000128872
chr15	51782323	51782581	15:51782323-51782581	ENSG00000128872
chr15	51787239	51787448	15:51787239-51787448	ENSG00000128872
chr15	51829418	51830624	15:51829418-51830624	ENSG00000259185,ENSG00000272337,ENSG00000259201,ENSG00000277677,ENSG00000274954,ENSG00000138594
chr15	51846324	51847009	15:51846324-51847009	ENSG00000259201,ENSG00000277677,ENSG00000274954
chr15	51861944	51862393	15:51861944-51862393	ENSG00000259185,ENSG00000272337,ENSG00000259201,ENSG00000259632,ENSG00000277677
chr15	51868954	51869305	15:51868954-51869305	ENSG00000259185,ENSG00000272337,ENSG00000259201,ENSG00000259632,ENSG00000277677
chr15	51878714	51879377	15:51878714-51879377	ENSG00000259185,ENSG00000272337,ENSG00000259201,ENSG00000207484,ENSG00000259632,ENSG00000277677,ENSG00000138594
chr15	51917331	51917927	15:51917331-51917927	ENSG00000259556,ENSG00000259185,ENSG00000272337,ENSG00000259201,ENSG00000138594
chr15	51935700	51936045	15:51935700-51936045	ENSG00000259556,ENSG00000138594
chr15	51950763	51950985	15:51950763-51950985	ENSG00000069956,ENSG00000166477
chr15	51971253	51972236	15:51971253-51972236	ENSG00000259712,ENSG00000259398,ENSG00000274528,ENSG00000259438,ENSG00000069956,ENSG00000166477,ENSG00000259556,ENSG00000259185,ENSG00000272337,ENSG00000259201
chr15	51981546	51982527	15:51981546-51982527	ENSG00000259709,ENSG00000259178,ENSG00000259712,ENSG00000259398,ENSG00000274528,ENSG00000259438,ENSG00000069956,ENSG00000166477,ENSG00000259201
chr15	52005808	52006036	15:52005808-52006036	ENSG00000259398,ENSG00000274528,ENSG00000259438,ENSG00000069956
chr15	52013321	52013551	15:52013321-52013551	ENSG00000274528,ENSG00000259438,ENSG00000069956
chr15	52018998	52019976	15:52018998-52019976	ENSG00000259398,ENSG00000274528,ENSG00000259438,ENSG00000069956
chr15	52040037	52040762	15:52040037-52040762	ENSG00000259398
chr15	52045582	52046303	15:52045582-52046303	ENSG00000259398,ENSG00000274528,ENSG00000259438,ENSG00000069956
chr15	52082358	52082986	15:52082358-52082986	ENSG00000242327,ENSG00000259178,ENSG00000259712
chr15	52093344	52093775	15:52093344-52093775	ENSG00000242327,ENSG00000259178,ENSG00000259712
chr15	52112060	52112650	15:52112060-52112650	ENSG00000259709,ENSG00000259327,ENSG00000137875,ENSG00000242327,ENSG00000259712
chr15	52137590	52138063	15:52137590-52138063	ENSG00000206995,ENSG00000259709,ENSG00000259327,ENSG00000069966,ENSG00000137875,ENSG00000259712
chr15	52155650	52155915	15:52155650-52155915	ENSG00000206995
chr15	52171373	52171640	15:52171373-52171640	ENSG00000259577,ENSG00000206995,ENSG00000069966
chr15	52179348	52180333	15:52179348-52180333	ENSG00000259577,ENSG00000206995,ENSG00000069966
chr15	52191340	52191594	15:52191340-52191594	ENSG00000259577,ENSG00000069966
chr15	52208280	52208784	15:52208280-52208784	ENSG00000128833,ENSG00000259577,ENSG00000069966
chr15	52227443	52227810	15:52227443-52227810	ENSG00000221052,ENSG00000259577
chr15	52232395	52232630	15:52232395-52232630	ENSG00000221052,ENSG00000128833
chr15	52233484	52233854	15:52233484-52233854	ENSG00000221052
chr15	52243192	52243869	15:52243192-52243869	ENSG00000221052,ENSG00000128833
chr15	52261903	52262138	15:52261903-52262138	ENSG00000260618,ENSG00000221052,ENSG00000128833
chr15	52294701	52296008	15:52294701-52296008	ENSG00000221052,ENSG00000128833
chr15	52331579	52332019	15:52331579-52332019	-
chr15	52416630	52417059	15:52416630-52417059	ENSG00000231169,ENSG00000197535
chr15	52419380	52419990	15:52419380-52419990	ENSG00000231169,ENSG00000197535
chr15	52463571	52464181	15:52463571-52464181	ENSG00000231169
chr15	52481776	52482348	15:52481776-52482348	ENSG00000259612,ENSG00000214896,ENSG00000260618,ENSG00000231169,ENSG00000197535,ENSG00000221052
chr15	52487704	52488028	15:52487704-52488028	ENSG00000231169
chr15	52528150	52529415	15:52528150-52529415	ENSG00000260618,ENSG00000128989,ENSG00000231169,ENSG00000197535
chr15	52551746	52552449	15:52551746-52552449	ENSG00000260618,ENSG00000128989,ENSG00000231169,ENSG00000197535
chr15	52565393	52565700	15:52565393-52565700	ENSG00000260618,ENSG00000128989
chr15	52568411	52569512	15:52568411-52569512	ENSG00000260618,ENSG00000128989
chr15	52651834	52652361	15:52651834-52652361	ENSG00000287500,ENSG00000259935,ENSG00000047346,ENSG00000260618
chr15	52678189	52679700	15:52678189-52679700	ENSG00000287500,ENSG00000047346,ENSG00000260618
chr15	52683555	52683835	15:52683555-52683835	ENSG00000287500,ENSG00000047346
chr15	52780345	52780773	15:52780345-52780773	ENSG00000259612,ENSG00000214896,ENSG00000169856
chr15	52784026	52784328	15:52784026-52784328	ENSG00000259612,ENSG00000214896,ENSG00000169856
chr15	52790322	52790648	15:52790322-52790648	ENSG00000214896,ENSG00000259203,ENSG00000169856
chr15	52791216	52791555	15:52791216-52791555	ENSG00000214896,ENSG00000259203,ENSG00000169856
chr15	52805324	52806379	15:52805324-52806379	ENSG00000259612,ENSG00000214896,ENSG00000259203
chr15	53072115	53072691	15:53072115-53072691	ENSG00000259619,ENSG00000259301,ENSG00000252066,ENSG00000287596,ENSG00000259237,ENSG00000259612,ENSG00000214896
chr15	53555039	53555641	15:53555039-53555641	ENSG00000252066,ENSG00000166415,ENSG00000287596,ENSG00000259612,ENSG00000214896
chr15	53559773	53560271	15:53559773-53560271	ENSG00000252066,ENSG00000287596
chr15	53565524	53566226	15:53565524-53566226	ENSG00000259550,ENSG00000259619,ENSG00000259301,ENSG00000252066,ENSG00000166415,ENSG00000287596,ENSG00000259237,ENSG00000259612,ENSG00000214896
chr15	53586536	53587220	15:53586536-53587220	ENSG00000259301,ENSG00000252066,ENSG00000287596,ENSG00000259237,ENSG00000259612,ENSG00000214896
chr15	53694338	53694595	15:53694338-53694595	ENSG00000259301,ENSG00000252066,ENSG00000166415,ENSG00000287596,ENSG00000259612
chr15	53759341	53760105	15:53759341-53760105	ENSG00000259301,ENSG00000206641,ENSG00000252066,ENSG00000166415
chr15	53893357	53893713	15:53893357-53893713	ENSG00000260937,ENSG00000259550,ENSG00000259619,ENSG00000280362,ENSG00000259301,ENSG00000287596,ENSG00000214896
chr15	53978282	53978691	15:53978282-53978691	ENSG00000259619,ENSG00000137766,ENSG00000259669
chr15	54150315	54150790	15:54150315-54150790	ENSG00000260937,ENSG00000259550,ENSG00000259619,ENSG00000137766,ENSG00000280362,ENSG00000259301,ENSG00000287596,ENSG00000259237,ENSG00000259612
chr15	54519474	54519823	15:54519474-54519823	ENSG00000260937,ENSG00000259550,ENSG00000259619,ENSG00000137766
chr15	54564310	54564551	15:54564310-54564551	ENSG00000260937,ENSG00000259550,ENSG00000137766
chr15	54681397	54681959	15:54681397-54681959	ENSG00000260937,ENSG00000259550,ENSG00000259619,ENSG00000137766,ENSG00000259301,ENSG00000214896
chr15	54803106	54803643	15:54803106-54803643	ENSG00000260937,ENSG00000259550,ENSG00000259619
chr15	54917228	54917518	15:54917228-54917518	ENSG00000260937,ENSG00000259550
chr15	55168338	55168798	15:55168338-55168798	ENSG00000279145,ENSG00000260937,ENSG00000259619
chr15	55196494	55197369	15:55196494-55197369	ENSG00000137876,ENSG00000279145
chr15	55217487	55218013	15:55217487-55218013	ENSG00000276533,ENSG00000069974,ENSG00000137876,ENSG00000279145
chr15	55237426	55237991	15:55237426-55237991	-
chr15	55267362	55267987	15:55267362-55267987	ENSG00000276533,ENSG00000069974
chr15	55277129	55277349	15:55277129-55277349	ENSG00000276533,ENSG00000069974
chr15	55279721	55280067	15:55279721-55280067	ENSG00000276533,ENSG00000069974
chr15	55282016	55282739	15:55282016-55282739	ENSG00000276533,ENSG00000069974
chr15	55289565	55290888	15:55289565-55290888	ENSG00000069943,ENSG00000225973,ENSG00000276533,ENSG00000069974,ENSG00000137876
chr15	55318862	55319460	15:55318862-55319460	ENSG00000069943,ENSG00000225973,ENSG00000069974
chr15	55344415	55344952	15:55344415-55344952	ENSG00000277548,ENSG00000274765,ENSG00000260916,ENSG00000069943
chr15	55366122	55366459	15:55366122-55366459	ENSG00000283891,ENSG00000260916
chr15	55407818	55408698	15:55407818-55408698	ENSG00000261652,ENSG00000283891,ENSG00000260916,ENSG00000069943,ENSG00000225973
chr15	55435322	55435820	15:55435322-55435820	ENSG00000260036,ENSG00000261652
chr15	55498124	55498583	15:55498124-55498583	ENSG00000256061,ENSG00000261771
chr15	55506969	55507603	15:55506969-55507603	ENSG00000256061,ENSG00000261771
chr15	55515536	55515897	15:55515536-55515897	ENSG00000256061,ENSG00000261771
chr15	55552551	55553455	15:55552551-55553455	-
chr15	55587767	55588776	15:55587767-55588776	ENSG00000285805,ENSG00000171016
chr15	55641555	55642056	15:55641555-55642056	ENSG00000259180
chr15	55648470	55648677	15:55648470-55648677	ENSG00000259180
chr15	55703786	55704063	15:55703786-55704063	ENSG00000259180,ENSG00000166450
chr15	55742421	55743424	15:55742421-55743424	ENSG00000259369,ENSG00000259180,ENSG00000166450
chr15	55774298	55774606	15:55774298-55774606	ENSG00000259369,ENSG00000259180
chr15	55846207	55846506	15:55846207-55846506	ENSG00000259180
chr15	55880256	55880627	15:55880256-55880627	-
chr15	55895158	55895667	15:55895158-55895667	-
chr15	55917976	55918262	15:55917976-55918262	ENSG00000069869
chr15	55937049	55937410	15:55937049-55937410	ENSG00000261072,ENSG00000261333,ENSG00000239703,ENSG00000230183,ENSG00000069869,ENSG00000259180
chr15	55942408	55942684	15:55942408-55942684	ENSG00000230183,ENSG00000069869
chr15	55959703	55960420	15:55959703-55960420	ENSG00000239703,ENSG00000230183,ENSG00000069869
chr15	55969237	55969467	15:55969237-55969467	ENSG00000230183,ENSG00000069869
chr15	55993054	55994026	15:55993054-55994026	ENSG00000239703,ENSG00000230183,ENSG00000069869
chr15	56038082	56038295	15:56038082-56038295	ENSG00000261333,ENSG00000239703,ENSG00000230183
chr15	56052575	56053208	15:56052575-56053208	ENSG00000261072,ENSG00000261333,ENSG00000239703,ENSG00000230183
chr15	56086190	56086591	15:56086190-56086591	ENSG00000261072,ENSG00000261333
chr15	56094198	56094570	15:56094198-56094570	ENSG00000199784,ENSG00000261072,ENSG00000261333,ENSG00000239703,ENSG00000230183
chr15	56098565	56098777	15:56098565-56098777	ENSG00000261072,ENSG00000261333,ENSG00000230183
chr15	56222827	56223052	15:56222827-56223052	ENSG00000261072
chr15	56243516	56244081	15:56243516-56244081	ENSG00000275417,ENSG00000151575,ENSG00000261072,ENSG00000181827
chr15	56245887	56246447	15:56245887-56246447	ENSG00000199784,ENSG00000275417,ENSG00000151575,ENSG00000261072,ENSG00000181827
chr15	56251345	56252046	15:56251345-56252046	ENSG00000277245,ENSG00000259941,ENSG00000199784,ENSG00000275417,ENSG00000261072,ENSG00000181827
chr15	56262041	56262439	15:56262041-56262439	ENSG00000199784,ENSG00000261072
chr15	56320464	56320701	15:56320464-56320701	ENSG00000261174
chr15	56356581	56356866	15:56356581-56356866	ENSG00000259941,ENSG00000151575
chr15	56364965	56365768	15:56364965-56365768	ENSG00000277245,ENSG00000259941,ENSG00000199784,ENSG00000151575
chr15	56409240	56409553	15:56409240-56409553	ENSG00000277245,ENSG00000261823,ENSG00000259941
chr15	56422824	56423201	15:56422824-56423201	ENSG00000277245,ENSG00000261823,ENSG00000259941
chr15	56428832	56429126	15:56428832-56429126	ENSG00000277245,ENSG00000138587,ENSG00000261823,ENSG00000259941
chr15	56464856	56465474	15:56464856-56465474	ENSG00000225625,ENSG00000276696,ENSG00000260392,ENSG00000277245,ENSG00000138587
chr15	56468495	56468756	15:56468495-56468756	ENSG00000277245,ENSG00000138587
chr15	56491177	56491400	15:56491177-56491400	ENSG00000225625,ENSG00000276696,ENSG00000260392,ENSG00000277245
chr15	56496689	56496938	15:56496689-56496938	ENSG00000225625,ENSG00000276696,ENSG00000260392,ENSG00000277245
chr15	56725537	56725763	15:56725537-56725763	ENSG00000274667,ENSG00000276696,ENSG00000137871,ENSG00000260392
chr15	56733026	56733790	15:56733026-56733790	ENSG00000225625,ENSG00000279683,ENSG00000274667,ENSG00000276696,ENSG00000137871,ENSG00000260392
chr15	56759079	56759309	15:56759079-56759309	ENSG00000225625,ENSG00000279683,ENSG00000276696,ENSG00000260392
chr15	56774261	56774661	15:56774261-56774661	ENSG00000225625,ENSG00000279683,ENSG00000276696,ENSG00000260392
chr15	56780359	56780687	15:56780359-56780687	ENSG00000225625,ENSG00000279683,ENSG00000276696,ENSG00000260392
chr15	56815371	56815623	15:56815371-56815623	ENSG00000225625,ENSG00000279683,ENSG00000276696,ENSG00000260392
chr15	56886715	56887690	15:56886715-56887690	ENSG00000140262,ENSG00000275343,ENSG00000276524,ENSG00000225625,ENSG00000285331,ENSG00000285253,ENSG00000276696,ENSG00000260392
chr15	56918084	56919838	15:56918084-56919838	ENSG00000140262,ENSG00000275343,ENSG00000276524,ENSG00000225625,ENSG00000285331,ENSG00000285253
chr15	56933445	56933694	15:56933445-56933694	ENSG00000275343,ENSG00000285331,ENSG00000285253
chr15	56972457	56972784	15:56972457-56972784	-
chr15	56982823	56983079	15:56982823-56983079	-
chr15	56989609	56989840	15:56989609-56989840	ENSG00000275343
chr15	57017152	57017376	15:57017152-57017376	ENSG00000260689,ENSG00000275343,ENSG00000225625,ENSG00000276696,ENSG00000260392
chr15	57031091	57031368	15:57031091-57031368	-
chr15	57042208	57042427	15:57042208-57042427	-
chr15	57079440	57079749	15:57079440-57079749	-
chr15	57080026	57080324	15:57080026-57080324	ENSG00000260689
chr15	57082296	57082528	15:57082296-57082528	-
chr15	57113990	57114333	15:57113990-57114333	ENSG00000260689,ENSG00000140262,ENSG00000275343,ENSG00000225625,ENSG00000276696,ENSG00000260392
chr15	57138448	57138695	15:57138448-57138695	ENSG00000260689,ENSG00000140262
chr15	57143710	57144243	15:57143710-57144243	ENSG00000260689,ENSG00000225625
chr15	57146555	57146831	15:57146555-57146831	ENSG00000260689
chr15	57158540	57158954	15:57158540-57158954	ENSG00000260689,ENSG00000275343,ENSG00000225625,ENSG00000276696
chr15	57213773	57214278	15:57213773-57214278	ENSG00000260689,ENSG00000140262
chr15	57284440	57284771	15:57284440-57284771	ENSG00000239035,ENSG00000260689,ENSG00000140262
chr15	57306206	57306898	15:57306206-57306898	ENSG00000260172,ENSG00000247982,ENSG00000239035,ENSG00000260689
chr15	57322073	57322410	15:57322073-57322410	ENSG00000260870,ENSG00000260172,ENSG00000247982,ENSG00000260689
chr15	57324211	57324591	15:57324211-57324591	ENSG00000260870,ENSG00000260172,ENSG00000260689
chr15	57340800	57341029	15:57340800-57341029	ENSG00000261265,ENSG00000252984
chr15	57364675	57365085	15:57364675-57365085	ENSG00000261265,ENSG00000261489,ENSG00000252984,ENSG00000128849,ENSG00000260689
chr15	57376374	57376979	15:57376374-57376979	ENSG00000261489,ENSG00000252984,ENSG00000128849
chr15	57382968	57383409	15:57382968-57383409	ENSG00000261489,ENSG00000252984,ENSG00000128849
chr15	57455953	57456444	15:57455953-57456444	ENSG00000261489,ENSG00000252984,ENSG00000260689
chr15	57458353	57458732	15:57458353-57458732	ENSG00000261489,ENSG00000252984
chr15	57527457	57527741	15:57527457-57527741	ENSG00000261265,ENSG00000261489,ENSG00000252984
chr15	57537137	57537336	15:57537137-57537336	ENSG00000276772,ENSG00000261265,ENSG00000261489,ENSG00000252984
chr15	57554601	57554847	15:57554601-57554847	ENSG00000240874,ENSG00000276772
chr15	57561109	57561654	15:57561109-57561654	ENSG00000261219,ENSG00000137878,ENSG00000263155,ENSG00000240874,ENSG00000276772
chr15	57591811	57592068	15:57591811-57592068	ENSG00000137878,ENSG00000263155
chr15	57595049	57595871	15:57595049-57595871	ENSG00000137878,ENSG00000263155
chr15	57641121	57641603	15:57641121-57641603	ENSG00000261219,ENSG00000263155
chr15	57706482	57707159	15:57706482-57707159	ENSG00000259477,ENSG00000261219,ENSG00000255529
chr15	57747286	57747487	15:57747286-57747487	ENSG00000274719,ENSG00000259477,ENSG00000261219,ENSG00000255529
chr15	57866311	57866509	15:57866311-57866509	ENSG00000259285,ENSG00000274719,ENSG00000259477
chr15	58043357	58043694	15:58043357-58043694	ENSG00000274719,ENSG00000259477,ENSG00000128918
chr15	58065441	58065889	15:58065441-58065889	ENSG00000259285,ENSG00000274719,ENSG00000259477,ENSG00000128918
chr15	58066092	58066540	15:58066092-58066540	ENSG00000103569,ENSG00000259285,ENSG00000274719,ENSG00000259477,ENSG00000128918
chr15	58111243	58111517	15:58111243-58111517	ENSG00000259671,ENSG00000259379,ENSG00000259600,ENSG00000259626,ENSG00000259651,ENSG00000103569,ENSG00000274719,ENSG00000259477
chr15	58179715	58180087	15:58179715-58180087	ENSG00000259671,ENSG00000259379,ENSG00000259600,ENSG00000259626,ENSG00000259651,ENSG00000103569,ENSG00000274719,ENSG00000259477
chr15	58203525	58203833	15:58203525-58203833	ENSG00000240934,ENSG00000259671,ENSG00000259379,ENSG00000259600,ENSG00000259626,ENSG00000259651,ENSG00000103569,ENSG00000274719
chr15	58331736	58332656	15:58331736-58332656	ENSG00000259293,ENSG00000128918
chr15	58344429	58344651	15:58344429-58344651	-
chr15	58363037	58363611	15:58363037-58363611	ENSG00000225798,ENSG00000200318,ENSG00000259293,ENSG00000259477
chr15	58429823	58430405	15:58429823-58430405	ENSG00000277229,ENSG00000259293,ENSG00000166035
chr15	58434367	58434715	15:58434367-58434715	ENSG00000277790,ENSG00000277229,ENSG00000259293,ENSG00000166035
chr15	58459700	58459951	15:58459700-58459951	ENSG00000277790,ENSG00000277229,ENSG00000259293
chr15	58473201	58473499	15:58473201-58473499	ENSG00000277790,ENSG00000277229,ENSG00000259293,ENSG00000128918
chr15	58476324	58476670	15:58476324-58476670	ENSG00000277790,ENSG00000259293,ENSG00000128918
chr15	58518279	58518508	15:58518279-58518508	ENSG00000259476,ENSG00000259293
chr15	58520443	58520692	15:58520443-58520692	ENSG00000259476,ENSG00000259293
chr15	58521332	58521819	15:58521332-58521819	ENSG00000259476,ENSG00000259293
chr15	58584984	58585999	15:58584984-58585999	ENSG00000259250,ENSG00000259293
chr15	58606088	58606591	15:58606088-58606591	ENSG00000199730
chr15	58608228	58608601	15:58608228-58608601	ENSG00000225798,ENSG00000200318,ENSG00000259173,ENSG00000199730,ENSG00000282100,ENSG00000270986,ENSG00000137845,ENSG00000259250,ENSG00000259293
chr15	58628569	58628852	15:58628569-58628852	ENSG00000270986,ENSG00000137845
chr15	58629058	58629485	15:58629058-58629485	ENSG00000137845
chr15	58682314	58682749	15:58682314-58682749	ENSG00000225798,ENSG00000200318,ENSG00000259173,ENSG00000278513,ENSG00000199730,ENSG00000282100,ENSG00000182625,ENSG00000270986,ENSG00000137845
chr15	58724458	58724961	15:58724458-58724961	ENSG00000200318,ENSG00000259173,ENSG00000286897,ENSG00000278513,ENSG00000199730,ENSG00000282100,ENSG00000270986,ENSG00000137845
chr15	58748868	58750290	15:58748868-58750290	ENSG00000128923,ENSG00000245975,ENSG00000200318,ENSG00000259173,ENSG00000286897,ENSG00000278513,ENSG00000199730,ENSG00000282100,ENSG00000270986,ENSG00000137845
chr15	58770606	58771653	15:58770606-58771653	ENSG00000225798,ENSG00000259402,ENSG00000128923,ENSG00000245975,ENSG00000200318,ENSG00000259173,ENSG00000286897,ENSG00000278513,ENSG00000199730,ENSG00000270986,ENSG00000137845
chr15	58833606	58834162	15:58833606-58834162	ENSG00000225798,ENSG00000242747,ENSG00000259738,ENSG00000259353,ENSG00000259402,ENSG00000200318,ENSG00000259173,ENSG00000199730,ENSG00000270986
chr15	58864654	58865266	15:58864654-58865266	ENSG00000225798,ENSG00000242747,ENSG00000157450,ENSG00000259738,ENSG00000259353,ENSG00000259402
chr15	58911164	58911704	15:58911164-58911704	ENSG00000225798,ENSG00000137776
chr15	58933146	58934244	15:58933146-58934244	ENSG00000225798,ENSG00000137776
chr15	58957300	58957617	15:58957300-58957617	ENSG00000259393
chr15	58975638	58975924	15:58975638-58975924	ENSG00000241640,ENSG00000259393,ENSG00000157450,ENSG00000259750,ENSG00000200070,ENSG00000171989,ENSG00000253030
chr15	58987377	58988495	15:58987377-58988495	ENSG00000241640,ENSG00000259393,ENSG00000157450,ENSG00000253030
chr15	59002472	59002722	15:59002472-59002722	ENSG00000241640,ENSG00000259393,ENSG00000157450
chr15	59011404	59011967	15:59011404-59011967	ENSG00000241640,ENSG00000259393,ENSG00000225798,ENSG00000157450,ENSG00000259732,ENSG00000140297,ENSG00000200252,ENSG00000259674,ENSG00000259750,ENSG00000200070,ENSG00000171989,ENSG00000253030
chr15	59062990	59063525	15:59062990-59063525	ENSG00000241640,ENSG00000225798,ENSG00000157450,ENSG00000259732,ENSG00000200070,ENSG00000171989,ENSG00000253030
chr15	59104738	59105580	15:59104738-59105580	ENSG00000241640,ENSG00000259393,ENSG00000225798,ENSG00000157450,ENSG00000157456,ENSG00000277144,ENSG00000259732,ENSG00000140297,ENSG00000200252,ENSG00000259674,ENSG00000259750,ENSG00000200070,ENSG00000171989,ENSG00000253030
chr15	59111353	59111675	15:59111353-59111675	ENSG00000157456,ENSG00000277144,ENSG00000259732
chr15	59138258	59138457	15:59138258-59138457	ENSG00000277144,ENSG00000259732,ENSG00000140297,ENSG00000200252,ENSG00000259674,ENSG00000259750,ENSG00000200070,ENSG00000171989,ENSG00000253030
chr15	59155879	59156107	15:59155879-59156107	ENSG00000200070,ENSG00000171989,ENSG00000253030,ENSG00000157483
chr15	59286018	59286308	15:59286018-59286308	ENSG00000200252,ENSG00000259674,ENSG00000259750,ENSG00000259735,ENSG00000199512,ENSG00000259771,ENSG00000200070,ENSG00000171989
chr15	59290795	59291293	15:59290795-59291293	ENSG00000200252,ENSG00000259674,ENSG00000259750,ENSG00000259735,ENSG00000199512,ENSG00000259771,ENSG00000200070,ENSG00000171989,ENSG00000253030
chr15	59300384	59300639	15:59300384-59300639	ENSG00000200252,ENSG00000259674,ENSG00000259750,ENSG00000259735,ENSG00000199512,ENSG00000259771,ENSG00000200070,ENSG00000171989,ENSG00000253030
chr15	59367252	59367572	15:59367252-59367572	ENSG00000200252,ENSG00000259674,ENSG00000259750,ENSG00000157470,ENSG00000259735,ENSG00000199512,ENSG00000200070,ENSG00000171989,ENSG00000157483
chr15	59371994	59372363	15:59371994-59372363	ENSG00000200252,ENSG00000259674,ENSG00000259750,ENSG00000157470,ENSG00000259735,ENSG00000199512,ENSG00000157483
chr15	59372682	59372988	15:59372682-59372988	ENSG00000200252,ENSG00000259674,ENSG00000259750,ENSG00000157470,ENSG00000259735,ENSG00000199512,ENSG00000259771,ENSG00000200070,ENSG00000171989,ENSG00000253030,ENSG00000157483
chr15	59437916	59438613	15:59437916-59438613	ENSG00000200252,ENSG00000259674,ENSG00000259750,ENSG00000157470,ENSG00000200070
chr15	59473207	59473595	15:59473207-59473595	ENSG00000259393,ENSG00000140297,ENSG00000201704,ENSG00000200252,ENSG00000259674,ENSG00000259750,ENSG00000157470,ENSG00000259735,ENSG00000199512,ENSG00000259771,ENSG00000200070,ENSG00000171989,ENSG00000253030
chr15	59529039	59529472	15:59529039-59529472	ENSG00000140297,ENSG00000201704,ENSG00000243780,ENSG00000171989
chr15	59557722	59558041	15:59557722-59558041	ENSG00000140297,ENSG00000201704,ENSG00000240238
chr15	59657125	59657887	15:59657125-59657887	ENSG00000259238,ENSG00000259657,ENSG00000140299,ENSG00000227161,ENSG00000140307,ENSG00000140297,ENSG00000201704
chr15	59688819	59690051	15:59688819-59690051	ENSG00000259238,ENSG00000259657,ENSG00000140299,ENSG00000227161,ENSG00000140307,ENSG00000140297
chr15	59696234	59696754	15:59696234-59696754	ENSG00000287915,ENSG00000259601,ENSG00000234797,ENSG00000259238,ENSG00000259657,ENSG00000140299,ENSG00000227161,ENSG00000140297
chr15	59814559	59814764	15:59814559-59814764	ENSG00000287915,ENSG00000259601,ENSG00000286495,ENSG00000234797
chr15	59917566	59917784	15:59917566-59917784	ENSG00000287915,ENSG00000259558,ENSG00000259573,ENSG00000259601,ENSG00000234797
chr15	59976429	59976848	15:59976429-59976848	ENSG00000287915,ENSG00000259223,ENSG00000259558,ENSG00000171956,ENSG00000259573,ENSG00000259601,ENSG00000234797,ENSG00000140297
chr15	59994059	59994315	15:59994059-59994315	ENSG00000287915,ENSG00000259558,ENSG00000171956,ENSG00000259573,ENSG00000259601,ENSG00000234797
chr15	60006296	60006778	15:60006296-60006778	ENSG00000287915,ENSG00000259223,ENSG00000259558,ENSG00000171956,ENSG00000259573,ENSG00000259601,ENSG00000234797,ENSG00000140297
chr15	60021508	60021953	15:60021508-60021953	ENSG00000287915,ENSG00000259223,ENSG00000259558,ENSG00000171956,ENSG00000259573,ENSG00000259601,ENSG00000234797,ENSG00000140297
chr15	60126992	60127377	15:60126992-60127377	ENSG00000287915,ENSG00000259223,ENSG00000259558,ENSG00000259601,ENSG00000234797
chr15	60127647	60127990	15:60127647-60127990	ENSG00000287915,ENSG00000259223,ENSG00000259558,ENSG00000259601,ENSG00000234797
chr15	60370428	60370723	15:60370428-60370723	ENSG00000273721,ENSG00000242667,ENSG00000240163,ENSG00000182718
chr15	60397588	60398682	15:60397588-60398682	ENSG00000273721,ENSG00000242667,ENSG00000240163,ENSG00000182718
chr15	60478713	60479468	15:60478713-60479468	ENSG00000259513,ENSG00000245534,ENSG00000128915,ENSG00000273721,ENSG00000242667,ENSG00000240163,ENSG00000182718
chr15	60485283	60485992	15:60485283-60485992	ENSG00000259513,ENSG00000245534,ENSG00000128915,ENSG00000273721
chr15	60507866	60508289	15:60507866-60508289	ENSG00000259591,ENSG00000259482,ENSG00000259513,ENSG00000259274,ENSG00000069667,ENSG00000245534,ENSG00000273721
chr15	60528493	60528730	15:60528493-60528730	ENSG00000259513,ENSG00000259274,ENSG00000245534
chr15	60591918	60593058	15:60591918-60593058	ENSG00000259591,ENSG00000212625,ENSG00000259482,ENSG00000277413,ENSG00000287508,ENSG00000286457,ENSG00000273958,ENSG00000259513,ENSG00000069667
chr15	60615009	60615836	15:60615009-60615836	ENSG00000273792,ENSG00000259591,ENSG00000212625,ENSG00000259482,ENSG00000277413,ENSG00000287508,ENSG00000286457,ENSG00000273958,ENSG00000259513,ENSG00000069667
chr15	60836143	60836364	15:60836143-60836364	ENSG00000273792,ENSG00000259591,ENSG00000212625,ENSG00000259482,ENSG00000277413,ENSG00000287508,ENSG00000259513
chr15	60916860	60917332	15:60916860-60917332	ENSG00000259591,ENSG00000212625,ENSG00000259482,ENSG00000277413,ENSG00000287508,ENSG00000273958,ENSG00000259513
chr15	60925154	60925475	15:60925154-60925475	ENSG00000259591,ENSG00000212625,ENSG00000259482,ENSG00000277413,ENSG00000259513
chr15	60945277	60945489	15:60945277-60945489	ENSG00000259591,ENSG00000212625,ENSG00000259482,ENSG00000277413,ENSG00000259513
chr15	61068316	61068559	15:61068316-61068559	ENSG00000259575,ENSG00000259481,ENSG00000259591,ENSG00000212625,ENSG00000259482,ENSG00000277413
chr15	61085038	61085319	15:61085038-61085319	ENSG00000259575,ENSG00000259481,ENSG00000259591
chr15	61167623	61167839	15:61167623-61167839	ENSG00000259575,ENSG00000259481
chr15	61229038	61229263	15:61229038-61229263	ENSG00000259575,ENSG00000259481,ENSG00000069667
chr15	61244032	61244381	15:61244032-61244381	ENSG00000259530,ENSG00000276473,ENSG00000259575,ENSG00000259481,ENSG00000069667
chr15	61621044	61621678	15:61621044-61621678	ENSG00000260957,ENSG00000261296,ENSG00000260375,ENSG00000260062,ENSG00000276713,ENSG00000285863,ENSG00000259284,ENSG00000259675,ENSG00000259530,ENSG00000259616,ENSG00000259575,ENSG00000259481,ENSG00000259591,ENSG00000212625,ENSG00000259513,ENSG00000287915
chr15	61668548	61668856	15:61668548-61668856	ENSG00000285863,ENSG00000259284,ENSG00000271195,ENSG00000259675,ENSG00000259530,ENSG00000259616,ENSG00000259575
chr15	61715101	61715329	15:61715101-61715329	ENSG00000259284,ENSG00000259675
chr15	61834035	61834524	15:61834035-61834524	ENSG00000285863,ENSG00000259564
chr15	62047290	62047949	15:62047290-62047949	ENSG00000259756,ENSG00000259458,ENSG00000259557,ENSG00000277919,ENSG00000260957,ENSG00000261296,ENSG00000260375,ENSG00000260062,ENSG00000276713,ENSG00000259878,ENSG00000166104,ENSG00000259697,ENSG00000259466,ENSG00000198535,ENSG00000259251,ENSG00000285863,ENSG00000129003
chr15	62059809	62060914	15:62059809-62060914	ENSG00000277919,ENSG00000260957,ENSG00000261296,ENSG00000260375,ENSG00000260062,ENSG00000276713,ENSG00000259878,ENSG00000166104,ENSG00000259697,ENSG00000259466,ENSG00000198535,ENSG00000259251,ENSG00000285863,ENSG00000129003
chr15	62066707	62067564	15:62066707-62067564	ENSG00000277919,ENSG00000260957,ENSG00000261296,ENSG00000260375,ENSG00000260062,ENSG00000276713,ENSG00000259878,ENSG00000166104,ENSG00000259697,ENSG00000259466,ENSG00000198535,ENSG00000259251,ENSG00000285863,ENSG00000129003
chr15	62067775	62068760	15:62067775-62068760	ENSG00000277919,ENSG00000260375,ENSG00000260062,ENSG00000276713,ENSG00000166104,ENSG00000259466,ENSG00000198535,ENSG00000259251,ENSG00000285863,ENSG00000129003
chr15	62094368	62094934	15:62094368-62094934	ENSG00000259394,ENSG00000211137,ENSG00000259756,ENSG00000259458,ENSG00000259557,ENSG00000277919,ENSG00000260957,ENSG00000261296,ENSG00000260375,ENSG00000260062,ENSG00000276713,ENSG00000259878,ENSG00000166104,ENSG00000259697,ENSG00000259466,ENSG00000285863
chr15	62132355	62132605	15:62132355-62132605	ENSG00000259756,ENSG00000277919,ENSG00000260957,ENSG00000261296,ENSG00000260375,ENSG00000260062,ENSG00000276713,ENSG00000259878,ENSG00000166104,ENSG00000259697,ENSG00000285863
chr15	62164039	62165353	15:62164039-62165353	ENSG00000277919,ENSG00000260957,ENSG00000261296,ENSG00000260375,ENSG00000260062,ENSG00000276713,ENSG00000259878,ENSG00000166104,ENSG00000259697,ENSG00000205502
chr15	62344987	62345228	15:62344987-62345228	ENSG00000259756,ENSG00000259458,ENSG00000259557,ENSG00000275451,ENSG00000277919,ENSG00000260957,ENSG00000261296,ENSG00000260375,ENSG00000260062,ENSG00000276713,ENSG00000259878,ENSG00000166104,ENSG00000259697
chr15	62390041	62392151	15:62390041-62392151	ENSG00000259756,ENSG00000259458,ENSG00000171914,ENSG00000274340,ENSG00000259557,ENSG00000277919,ENSG00000260957,ENSG00000261296,ENSG00000260375,ENSG00000260062,ENSG00000276713,ENSG00000259878,ENSG00000166104
chr15	62483720	62483975	15:62483720-62483975	ENSG00000259756,ENSG00000259458,ENSG00000171914,ENSG00000259557,ENSG00000261296
chr15	62879949	62880518	15:62879949-62880518	ENSG00000259394,ENSG00000259727,ENSG00000259370,ENSG00000211137
chr15	63029838	63030201	15:63029838-63030201	ENSG00000259394,ENSG00000259727,ENSG00000211137
chr15	63042058	63043128	15:63042058-63043128	ENSG00000259498,ENSG00000140416,ENSG00000259394,ENSG00000259727,ENSG00000211137
chr15	63043512	63043803	15:63043512-63043803	ENSG00000259498,ENSG00000140416,ENSG00000259394,ENSG00000259727
chr15	63048081	63048765	15:63048081-63048765	ENSG00000259498,ENSG00000140416,ENSG00000259394,ENSG00000259727,ENSG00000211137
chr15	63051383	63051621	15:63051383-63051621	ENSG00000259627,ENSG00000259498,ENSG00000140416,ENSG00000259394,ENSG00000259727,ENSG00000211137
chr15	63056781	63057056	15:63056781-63057056	ENSG00000140416
chr15	63063270	63063811	15:63063270-63063811	ENSG00000259627,ENSG00000259498,ENSG00000140416,ENSG00000259394,ENSG00000259727,ENSG00000211137
chr15	63073743	63073976	15:63073743-63073976	ENSG00000259627,ENSG00000211137
chr15	63093705	63093981	15:63093705-63093981	ENSG00000259672,ENSG00000259498,ENSG00000259394,ENSG00000211137
chr15	63097152	63097595	15:63097152-63097595	ENSG00000259672,ENSG00000259498,ENSG00000259394,ENSG00000259727,ENSG00000211137
chr15	63121556	63122588	15:63121556-63122588	ENSG00000103642,ENSG00000259394,ENSG00000211137
chr15	63150474	63150747	15:63150474-63150747	ENSG00000185088,ENSG00000103642
chr15	63157112	63158084	15:63157112-63158084	ENSG00000138613,ENSG00000166128,ENSG00000185088,ENSG00000103642,ENSG00000211137
chr15	63189141	63189689	15:63189141-63189689	ENSG00000138613,ENSG00000166128,ENSG00000185088
chr15	63192387	63192737	15:63192387-63192737	ENSG00000138613,ENSG00000166128
chr15	63203799	63204069	15:63203799-63204069	ENSG00000138613,ENSG00000166128,ENSG00000259394,ENSG00000211137
chr15	63210572	63211043	15:63210572-63211043	-
chr15	63238733	63239201	15:63238733-63239201	ENSG00000138613
chr15	63276772	63277914	15:63276772-63277914	ENSG00000138613
chr15	63363225	63363678	15:63363225-63363678	ENSG00000074410
chr15	63381444	63382201	15:63381444-63382201	ENSG00000259459,ENSG00000074410
chr15	63392546	63392944	15:63392546-63392944	ENSG00000259459,ENSG00000074410
chr15	63402981	63403422	15:63402981-63403422	ENSG00000259459
chr15	63436772	63437230	15:63436772-63437230	ENSG00000259268,ENSG00000259394
chr15	63479677	63479969	15:63479677-63479969	ENSG00000197361,ENSG00000140455,ENSG00000276651,ENSG00000259268
chr15	63487299	63487589	15:63487299-63487589	ENSG00000197361,ENSG00000140455,ENSG00000276651,ENSG00000259268
chr15	63497782	63498439	15:63497782-63498439	ENSG00000140455,ENSG00000276651,ENSG00000259268
chr15	63503216	63503515	15:63503216-63503515	ENSG00000140455,ENSG00000276651,ENSG00000259268
chr15	63504065	63505756	15:63504065-63505756	ENSG00000197361,ENSG00000140455,ENSG00000276651,ENSG00000259268
chr15	63514599	63514884	15:63514599-63514884	ENSG00000140455,ENSG00000259268
chr15	63526118	63526470	15:63526118-63526470	ENSG00000140455,ENSG00000259268
chr15	63553587	63553785	15:63553587-63553785	ENSG00000259248,ENSG00000140455,ENSG00000259268
chr15	63600146	63601349	15:63600146-63601349	ENSG00000197361,ENSG00000259248,ENSG00000259268
chr15	63610227	63610747	15:63610227-63610747	ENSG00000259589,ENSG00000103657,ENSG00000197361,ENSG00000259248,ENSG00000259268
chr15	63708068	63708770	15:63708068-63708770	ENSG00000259589
chr15	63712961	63713303	15:63712961-63713303	ENSG00000259589
chr15	63731763	63732243	15:63731763-63732243	ENSG00000259589
chr15	63752073	63752447	15:63752073-63752447	ENSG00000259589,ENSG00000103657
chr15	63763496	63763932	15:63763496-63763932	ENSG00000259589
chr15	63809559	63809874	15:63809559-63809874	-
chr15	63818127	63819051	15:63818127-63819051	ENSG00000199156,ENSG00000103657
chr15	63821783	63822085	15:63821783-63822085	ENSG00000103657
chr15	63833340	63833551	15:63833340-63833551	ENSG00000103657
chr15	63833819	63834606	15:63833819-63834606	ENSG00000199156,ENSG00000103657
chr15	63836580	63836890	15:63836580-63836890	ENSG00000199156,ENSG00000103657
chr15	63841932	63842580	15:63841932-63842580	ENSG00000199156,ENSG00000103657
chr15	63860215	63860561	15:63860215-63860561	ENSG00000199156
chr15	63892799	63893284	15:63892799-63893284	ENSG00000259351,ENSG00000275785,ENSG00000199156
chr15	63895315	63895612	15:63895315-63895612	ENSG00000259351,ENSG00000275785,ENSG00000199156
chr15	63905887	63906166	15:63905887-63906166	ENSG00000259351,ENSG00000035664,ENSG00000199156
chr15	63909879	63910279	15:63909879-63910279	ENSG00000259351,ENSG00000035664
chr15	63918912	63919248	15:63918912-63919248	ENSG00000259351,ENSG00000035664
chr15	63938435	63939112	15:63938435-63939112	ENSG00000259351,ENSG00000035664
chr15	63945201	63945681	15:63945201-63945681	ENSG00000259351
chr15	63986684	63987276	15:63986684-63987276	ENSG00000259351,ENSG00000035664
chr15	64010784	64011269	15:64010784-64011269	ENSG00000259351,ENSG00000035664,ENSG00000199156,ENSG00000259589
chr15	64046078	64046989	15:64046078-64046989	ENSG00000035664
chr15	64067490	64067771	15:64067490-64067771	ENSG00000166797,ENSG00000035664
chr15	64076153	64076462	15:64076153-64076462	ENSG00000201071,ENSG00000166797,ENSG00000035664
chr15	64093691	64094293	15:64093691-64094293	ENSG00000201071,ENSG00000028528,ENSG00000166797
chr15	64095803	64096401	15:64095803-64096401	ENSG00000201071,ENSG00000028528,ENSG00000166797
chr15	64134442	64134935	15:64134442-64134935	ENSG00000157734,ENSG00000201071,ENSG00000028528
chr15	64150277	64150632	15:64150277-64150632	ENSG00000166794,ENSG00000157734,ENSG00000201071
chr15	64151402	64151923	15:64151402-64151923	ENSG00000166794,ENSG00000157734,ENSG00000201071
chr15	64153576	64153950	15:64153576-64153950	ENSG00000166794,ENSG00000157734,ENSG00000201071
chr15	64162783	64163775	15:64162783-64163775	ENSG00000166794,ENSG00000157734,ENSG00000201071
chr15	64205102	64205529	15:64205102-64205529	ENSG00000252774,ENSG00000169118
chr15	64217202	64217703	15:64217202-64217703	ENSG00000252774
chr15	64222908	64223223	15:64222908-64223223	ENSG00000252774
chr15	64233430	64233801	15:64233430-64233801	ENSG00000252774
chr15	64355945	64356605	15:64355945-64356605	ENSG00000103671,ENSG00000166803,ENSG00000252774,ENSG00000259316,ENSG00000169118
chr15	64381150	64381812	15:64381150-64381812	ENSG00000103671,ENSG00000166803,ENSG00000252774,ENSG00000259316
chr15	64387449	64388039	15:64387449-64388039	ENSG00000103671,ENSG00000166803,ENSG00000252774,ENSG00000259316,ENSG00000169118
chr15	64430148	64430659	15:64430148-64430659	ENSG00000207162,ENSG00000207223,ENSG00000259682,ENSG00000206781,ENSG00000103671,ENSG00000252774
chr15	64438746	64439429	15:64438746-64439429	ENSG00000207162,ENSG00000207223,ENSG00000259682,ENSG00000206781,ENSG00000103671,ENSG00000252774
chr15	64455880	64456157	15:64455880-64456157	ENSG00000259682,ENSG00000180357,ENSG00000206781
chr15	64460269	64460812	15:64460269-64460812	ENSG00000259682,ENSG00000180357,ENSG00000206781
chr15	64461369	64462112	15:64461369-64462112	ENSG00000259682,ENSG00000180357,ENSG00000206781
chr15	64496057	64496480	15:64496057-64496480	ENSG00000259682,ENSG00000180357
chr15	64507268	64507723	15:64507268-64507723	ENSG00000207223,ENSG00000248415,ENSG00000259682,ENSG00000180357,ENSG00000206781,ENSG00000252774
chr15	64521737	64522426	15:64521737-64522426	ENSG00000207162,ENSG00000207223,ENSG00000248415,ENSG00000259682,ENSG00000180357,ENSG00000206781,ENSG00000252774
chr15	64566511	64566910	15:64566511-64566910	ENSG00000243403
chr15	64596916	64597634	15:64596916-64597634	ENSG00000243403
chr15	64602410	64602763	15:64602410-64602763	ENSG00000243403
chr15	64622667	64623161	15:64622667-64623161	ENSG00000239465
chr15	64634095	64634396	15:64634095-64634396	ENSG00000207162,ENSG00000207223,ENSG00000239465,ENSG00000259682
chr15	64635628	64635885	15:64635628-64635885	ENSG00000207223,ENSG00000239465,ENSG00000180357
chr15	64639844	64640063	15:64639844-64640063	ENSG00000207162,ENSG00000207223,ENSG00000239465,ENSG00000180357
chr15	64651395	64651904	15:64651395-64651904	ENSG00000207162,ENSG00000207223
chr15	64681518	64681824	15:64681518-64681824	ENSG00000207162
chr15	64695436	64696091	15:64695436-64696091	ENSG00000259635,ENSG00000264937,ENSG00000265967,ENSG00000180304,ENSG00000207162
chr15	64702953	64703531	15:64702953-64703531	ENSG00000259635,ENSG00000264937,ENSG00000265967,ENSG00000180304
chr15	64765953	64766464	15:64765953-64766464	ENSG00000221033,ENSG00000166831
chr15	64767392	64767606	15:64767392-64767606	ENSG00000221033,ENSG00000166831
chr15	64773915	64774710	15:64773915-64774710	ENSG00000275332,ENSG00000221033,ENSG00000166831
chr15	64775155	64775391	15:64775155-64775391	ENSG00000166831
chr15	64809874	64810118	15:64809874-64810118	-
chr15	64813164	64813466	15:64813164-64813466	ENSG00000140451
chr15	64823885	64824302	15:64823885-64824302	ENSG00000140451
chr15	64825389	64826066	15:64825389-64826066	ENSG00000274383,ENSG00000275332,ENSG00000140451
chr15	64835731	64836159	15:64835731-64836159	ENSG00000274383,ENSG00000275332,ENSG00000249240,ENSG00000241839,ENSG00000140451
chr15	64841283	64841964	15:64841283-64841964	ENSG00000249240,ENSG00000241839
chr15	64843141	64843640	15:64843141-64843640	ENSG00000249240,ENSG00000241839
chr15	64844844	64845202	15:64844844-64845202	ENSG00000249240,ENSG00000241839
chr15	64873089	64873337	15:64873089-64873337	ENSG00000287494
chr15	64881967	64882700	15:64881967-64882700	ENSG00000274383,ENSG00000275332,ENSG00000287494
chr15	64893808	64894327	15:64893808-64894327	ENSG00000274383,ENSG00000275332,ENSG00000166839,ENSG00000287494,ENSG00000249240,ENSG00000241839
chr15	64905404	64905764	15:64905404-64905764	ENSG00000274383,ENSG00000275332,ENSG00000166839
chr15	64911310	64911923	15:64911310-64911923	ENSG00000274383,ENSG00000275332,ENSG00000166839
chr15	64984634	64984999	15:64984634-64984999	ENSG00000090487,ENSG00000274383,ENSG00000275332
chr15	64989505	64990190	15:64989505-64990190	ENSG00000090487,ENSG00000274383,ENSG00000275332
chr15	65029092	65029727	15:65029092-65029727	ENSG00000270218,ENSG00000103707,ENSG00000274383,ENSG00000275332
chr15	65032963	65033441	15:65032963-65033441	ENSG00000270218,ENSG00000103707
chr15	65049437	65049776	15:65049437-65049776	ENSG00000259258,ENSG00000246922,ENSG00000103710,ENSG00000277351,ENSG00000186198,ENSG00000270218,ENSG00000103707
chr15	65054214	65054652	15:65054214-65054652	ENSG00000103710,ENSG00000277351,ENSG00000186198
chr15	65075799	65076278	15:65075799-65076278	ENSG00000278737,ENSG00000234438,ENSG00000103710
chr15	65078015	65078338	15:65078015-65078338	ENSG00000278737,ENSG00000234438,ENSG00000103710
chr15	65082524	65082790	15:65082524-65082790	ENSG00000278737,ENSG00000234438,ENSG00000103710
chr15	65086698	65087111	15:65086698-65087111	ENSG00000246922,ENSG00000278737,ENSG00000234438,ENSG00000103710
chr15	65110669	65111071	15:65110669-65111071	ENSG00000090470,ENSG00000259258,ENSG00000246922
chr15	65132714	65134173	15:65132714-65134173	ENSG00000090470,ENSG00000259258,ENSG00000246922
chr15	65184517	65184818	15:65184517-65184818	ENSG00000166855
chr15	65185085	65185694	15:65185085-65185694	ENSG00000199568,ENSG00000201709,ENSG00000279268,ENSG00000166855
chr15	65218037	65218261	15:65218037-65218261	ENSG00000201709,ENSG00000279268,ENSG00000138615
chr15	65237608	65237874	15:65237608-65237874	ENSG00000201709,ENSG00000279268
chr15	65271106	65271393	15:65271106-65271393	ENSG00000201709,ENSG00000279268,ENSG00000166855
chr15	65286264	65287229	15:65286264-65287229	ENSG00000199568,ENSG00000206903,ENSG00000138617,ENSG00000201709,ENSG00000279268
chr15	65295683	65296513	15:65295683-65296513	ENSG00000200156,ENSG00000259346,ENSG00000199568,ENSG00000206903,ENSG00000138617,ENSG00000166855
chr15	65304174	65305160	15:65304174-65305160	ENSG00000200156,ENSG00000259346,ENSG00000199568,ENSG00000206903,ENSG00000138617,ENSG00000166855
chr15	65323122	65323378	15:65323122-65323378	ENSG00000270690,ENSG00000103742,ENSG00000174498
chr15	65355617	65355836	15:65355617-65355836	ENSG00000174498
chr15	65377015	65378066	15:65377015-65378066	ENSG00000103742,ENSG00000174498
chr15	65384795	65385860	15:65384795-65385860	ENSG00000270690,ENSG00000103742,ENSG00000174498
chr15	65395548	65396150	15:65395548-65396150	ENSG00000270690,ENSG00000103742
chr15	65422646	65423320	15:65422646-65423320	ENSG00000259232,ENSG00000270690,ENSG00000103742
chr15	65489280	65489556	15:65489280-65489556	ENSG00000252217,ENSG00000259232,ENSG00000270690,ENSG00000074603
chr15	65512900	65513366	15:65512900-65513366	ENSG00000252217,ENSG00000259232,ENSG00000270690,ENSG00000074603
chr15	65517157	65518002	15:65517157-65518002	ENSG00000074696,ENSG00000252217,ENSG00000259232,ENSG00000270690,ENSG00000074603
chr15	65521444	65521760	15:65521444-65521760	ENSG00000074696,ENSG00000252217,ENSG00000074603
chr15	65530306	65531011	15:65530306-65531011	ENSG00000207449,ENSG00000074696,ENSG00000252217,ENSG00000270690,ENSG00000074603
chr15	65551143	65551549	15:65551143-65551549	ENSG00000207449,ENSG00000074696,ENSG00000252217,ENSG00000270690
chr15	65610860	65611530	15:65610860-65611530	ENSG00000275638,ENSG00000074621,ENSG00000138614
chr15	65619667	65619923	15:65619667-65619923	ENSG00000074621,ENSG00000138614
chr15	65696149	65696395	15:65696149-65696395	ENSG00000238311,ENSG00000174485,ENSG00000275638
chr15	65723840	65724154	15:65723840-65724154	ENSG00000103769,ENSG00000264737,ENSG00000238311,ENSG00000275638
chr15	65743873	65744305	15:65743873-65744305	ENSG00000275638
chr15	65765087	65765666	15:65765087-65765666	ENSG00000259924,ENSG00000261544,ENSG00000174485,ENSG00000275638
chr15	65777997	65778614	15:65777997-65778614	ENSG00000259924,ENSG00000261544,ENSG00000275638
chr15	65791807	65792689	15:65791807-65792689	ENSG00000249271,ENSG00000259924,ENSG00000261544,ENSG00000103769,ENSG00000174485,ENSG00000275638
chr15	65804705	65805544	15:65804705-65805544	ENSG00000263512,ENSG00000283249,ENSG00000249271,ENSG00000259924,ENSG00000261544,ENSG00000103769,ENSG00000174485,ENSG00000275638
chr15	65818941	65820082	15:65818941-65820082	ENSG00000249271,ENSG00000103769,ENSG00000174485,ENSG00000275638
chr15	65828504	65828953	15:65828504-65828953	ENSG00000283249,ENSG00000249271,ENSG00000174485,ENSG00000275638
chr15	65832903	65833274	15:65832903-65833274	ENSG00000283249,ENSG00000275638
chr15	65839579	65839919	15:65839579-65839919	ENSG00000283249,ENSG00000275638
chr15	65869099	65869867	15:65869099-65869867	ENSG00000283249,ENSG00000103769,ENSG00000275638
chr15	65870475	65870826	15:65870475-65870826	ENSG00000103769
chr15	65884728	65884996	15:65884728-65884996	-
chr15	65900352	65900827	15:65900352-65900827	ENSG00000263512,ENSG00000157890
chr15	65902462	65902707	15:65902462-65902707	ENSG00000263512,ENSG00000157890
chr15	65982164	65982515	15:65982164-65982515	ENSG00000263512,ENSG00000157890
chr15	65985357	65985887	15:65985357-65985887	ENSG00000263512,ENSG00000157890
chr15	66252254	66252574	15:66252254-66252574	ENSG00000157890
chr15	66252950	66253288	15:66252950-66253288	ENSG00000157890
chr15	66285560	66286071	15:66285560-66286071	ENSG00000260773,ENSG00000166938,ENSG00000261318
chr15	66293313	66294350	15:66293313-66294350	ENSG00000260773,ENSG00000166938,ENSG00000261318
chr15	66356355	66356997	15:66356355-66356997	ENSG00000174442,ENSG00000200623,ENSG00000199673,ENSG00000202529,ENSG00000280554,ENSG00000199574,ENSG00000174444,ENSG00000266589,ENSG00000174446,ENSG00000243404,ENSG00000261102,ENSG00000169032,ENSG00000240821,ENSG00000223271,ENSG00000252712,ENSG00000075131,ENSG00000260773
chr15	66369808	66370162	15:66369808-66370162	ENSG00000243404,ENSG00000261102,ENSG00000169032,ENSG00000240821,ENSG00000223271,ENSG00000252712,ENSG00000075131,ENSG00000260773
chr15	66386502	66387459	15:66386502-66387459	ENSG00000174442,ENSG00000200623,ENSG00000199673,ENSG00000202529,ENSG00000280554,ENSG00000199574,ENSG00000174444,ENSG00000266589,ENSG00000174446,ENSG00000261351,ENSG00000243404,ENSG00000261102,ENSG00000169032,ENSG00000240821,ENSG00000223271,ENSG00000252712,ENSG00000075131,ENSG00000260773
chr15	66394878	66395379	15:66394878-66395379	ENSG00000243404,ENSG00000261102,ENSG00000169032,ENSG00000240821,ENSG00000223271,ENSG00000252712,ENSG00000075131,ENSG00000260773
chr15	66472048	66472639	15:66472048-66472639	ENSG00000174442,ENSG00000200623,ENSG00000199673,ENSG00000202529,ENSG00000280554,ENSG00000199574,ENSG00000174444,ENSG00000266589,ENSG00000174446,ENSG00000261351,ENSG00000243404,ENSG00000261102,ENSG00000169032,ENSG00000240821,ENSG00000223271,ENSG00000252712,ENSG00000260773
chr15	66481157	66481526	15:66481157-66481526	ENSG00000174442,ENSG00000200623,ENSG00000199673,ENSG00000202529,ENSG00000280554,ENSG00000199574,ENSG00000174444,ENSG00000266589,ENSG00000174446,ENSG00000261351,ENSG00000243404,ENSG00000261102,ENSG00000240821,ENSG00000223271,ENSG00000252712,ENSG00000260773
chr15	66497381	66498208	15:66497381-66498208	ENSG00000174442,ENSG00000200623,ENSG00000199673,ENSG00000202529,ENSG00000280554,ENSG00000199574,ENSG00000174444,ENSG00000266589,ENSG00000174446,ENSG00000261351,ENSG00000243404,ENSG00000261102,ENSG00000169032,ENSG00000240821,ENSG00000075131,ENSG00000260773
chr15	66504589	66505504	15:66504589-66505504	ENSG00000174442,ENSG00000200623,ENSG00000199673,ENSG00000202529,ENSG00000280554,ENSG00000199574,ENSG00000174444,ENSG00000266589,ENSG00000174446
chr15	66566991	66567267	15:66566991-66567267	ENSG00000259471,ENSG00000188501
chr15	66615061	66615325	15:66615061-66615325	ENSG00000277152,ENSG00000259471
chr15	66617585	66617878	15:66617585-66617878	ENSG00000277152,ENSG00000259471
chr15	66622021	66622773	15:66622021-66622773	ENSG00000277152,ENSG00000274995,ENSG00000259471
chr15	66630815	66631415	15:66630815-66631415	ENSG00000277152,ENSG00000270490,ENSG00000274995,ENSG00000259471
chr15	66647411	66647630	15:66647411-66647630	ENSG00000274995,ENSG00000259471
chr15	66654394	66655438	15:66654394-66655438	ENSG00000274995,ENSG00000259471
chr15	66679420	66680091	15:66679420-66680091	ENSG00000274995,ENSG00000259471
chr15	66700896	66702328	15:66700896-66702328	ENSG00000274995,ENSG00000137834,ENSG00000259471
chr15	66703771	66704046	15:66703771-66704046	ENSG00000274995,ENSG00000137834
chr15	66707579	66707854	15:66707579-66707854	ENSG00000274995,ENSG00000137834
chr15	66763532	66763753	15:66763532-66763753	ENSG00000274995
chr15	66765816	66766275	15:66765816-66766275	ENSG00000277152,ENSG00000270490,ENSG00000274995,ENSG00000137834,ENSG00000259471
chr15	66791954	66792172	15:66791954-66792172	ENSG00000277152,ENSG00000270490,ENSG00000274995,ENSG00000259471
chr15	66842084	66843137	15:66842084-66843137	ENSG00000277152,ENSG00000270490,ENSG00000274995,ENSG00000259471
chr15	66851159	66851541	15:66851159-66851541	ENSG00000277152,ENSG00000270490,ENSG00000274995,ENSG00000259471
chr15	66903750	66904106	15:66903750-66904106	ENSG00000259437,ENSG00000277152
chr15	66908198	66908641	15:66908198-66908641	ENSG00000259289,ENSG00000259437,ENSG00000277152
chr15	67024385	67024696	15:67024385-67024696	ENSG00000259246,ENSG00000259289
chr15	67025972	67026356	15:67025972-67026356	ENSG00000259246,ENSG00000259289
chr15	67039251	67039677	15:67039251-67039677	ENSG00000242634,ENSG00000259246,ENSG00000259347,ENSG00000259289
chr15	67051333	67051785	15:67051333-67051785	ENSG00000242634,ENSG00000259246,ENSG00000259347,ENSG00000259289
chr15	67065118	67066039	15:67065118-67066039	ENSG00000166949,ENSG00000259347,ENSG00000259289
chr15	67067995	67068276	15:67067995-67068276	ENSG00000166949,ENSG00000259347,ENSG00000259289
chr15	67068830	67069273	15:67068830-67069273	ENSG00000166949,ENSG00000259347,ENSG00000259289
chr15	67080985	67081493	15:67080985-67081493	ENSG00000242634,ENSG00000166949,ENSG00000259246,ENSG00000259347,ENSG00000259289
chr15	67090985	67091744	15:67090985-67091744	ENSG00000242634,ENSG00000259202,ENSG00000166949,ENSG00000259246,ENSG00000259289
chr15	67098337	67098821	15:67098337-67098821	ENSG00000242634,ENSG00000259202,ENSG00000166949,ENSG00000259246,ENSG00000259289
chr15	67104443	67104888	15:67104443-67104888	ENSG00000166949
chr15	67121024	67121658	15:67121024-67121658	ENSG00000259202,ENSG00000166949,ENSG00000259246,ENSG00000259289
chr15	67125307	67125751	15:67125307-67125751	ENSG00000259202,ENSG00000166949
chr15	67144619	67144906	15:67144619-67144906	ENSG00000259202,ENSG00000166949
chr15	67185811	67186348	15:67185811-67186348	ENSG00000242634,ENSG00000166949,ENSG00000259289
chr15	67207787	67208688	15:67207787-67208688	ENSG00000242634
chr15	67254303	67255057	15:67254303-67255057	ENSG00000103599,ENSG00000242634,ENSG00000103591,ENSG00000259246,ENSG00000259289
chr15	67456880	67457179	15:67456880-67457179	ENSG00000245719,ENSG00000259410
chr15	67520852	67521960	15:67520852-67521960	ENSG00000137764,ENSG00000270964,ENSG00000189227,ENSG00000259673
chr15	67539579	67539786	15:67539579-67539786	ENSG00000137764,ENSG00000270964,ENSG00000189227,ENSG00000259673
chr15	67541761	67542025	15:67541761-67542025	ENSG00000137764,ENSG00000270964,ENSG00000189227,ENSG00000259673
chr15	67542418	67543142	15:67542418-67543142	ENSG00000137764,ENSG00000270964,ENSG00000189227,ENSG00000259673
chr15	67549181	67549483	15:67549181-67549483	ENSG00000137764,ENSG00000270964
chr15	67564832	67565191	15:67564832-67565191	ENSG00000137764
chr15	67615041	67615543	15:67615041-67615543	ENSG00000259512
chr15	67720455	67720934	15:67720455-67720934	ENSG00000137764
chr15	67779779	67780105	15:67779779-67780105	-
chr15	67783398	67783675	15:67783398-67783675	ENSG00000245719,ENSG00000259410
chr15	67784495	67784744	15:67784495-67784744	-
chr15	67799884	67800135	15:67799884-67800135	-
chr15	67812330	67812802	15:67812330-67812802	ENSG00000188779
chr15	67820668	67821209	15:67820668-67821209	ENSG00000245719,ENSG00000259410,ENSG00000188779
chr15	67833925	67834225	15:67833925-67834225	ENSG00000245719,ENSG00000259410,ENSG00000188779
chr15	67839969	67840664	15:67839969-67840664	ENSG00000206625,ENSG00000245719,ENSG00000259410
chr15	67841190	67841393	15:67841190-67841393	ENSG00000206625,ENSG00000245719
chr15	67863371	67863863	15:67863371-67863863	ENSG00000129007,ENSG00000033800,ENSG00000260109,ENSG00000206625
chr15	67877605	67877888	15:67877605-67877888	-
chr15	67882460	67882668	15:67882460-67882668	ENSG00000260109
chr15	67884640	67885069	15:67884640-67885069	ENSG00000260109
chr15	67892544	67893140	15:67892544-67893140	ENSG00000260109
chr15	67938294	67938552	15:67938294-67938552	ENSG00000260109
chr15	67961623	67961993	15:67961623-67961993	ENSG00000260109,ENSG00000261702
chr15	67968119	67968473	15:67968119-67968473	ENSG00000260109,ENSG00000261702
chr15	68053937	68054812	15:68053937-68054812	ENSG00000033800,ENSG00000260109
chr15	68078340	68078814	15:68078340-68078814	ENSG00000260109
chr15	68154939	68155229	15:68154939-68155229	-
chr15	68195196	68195396	15:68195196-68195396	ENSG00000129007,ENSG00000033800
chr15	68205125	68205490	15:68205125-68205490	ENSG00000128973,ENSG00000129007,ENSG00000260007
chr15	68229038	68230197	15:68229038-68230197	ENSG00000128973,ENSG00000129007,ENSG00000260007
chr15	68256782	68257394	15:68256782-68257394	ENSG00000169018,ENSG00000260657,ENSG00000260602,ENSG00000128973
chr15	68277462	68278650	15:68277462-68278650	ENSG00000169018,ENSG00000260657,ENSG00000260602,ENSG00000128973
chr15	68298864	68299320	15:68298864-68299320	ENSG00000169018
chr15	68306314	68306844	15:68306314-68306844	ENSG00000137809,ENSG00000169018,ENSG00000260602
chr15	68352511	68352791	15:68352511-68352791	ENSG00000137809
chr15	68431217	68431514	15:68431217-68431514	ENSG00000137809
chr15	68431857	68432391	15:68431857-68432391	ENSG00000137809
chr15	68494808	68495047	15:68494808-68495047	ENSG00000286770
chr15	68504469	68504832	15:68504469-68504832	ENSG00000286770
chr15	68519183	68519394	15:68519183-68519394	-
chr15	68559298	68560040	15:68559298-68560040	ENSG00000271232
chr15	68574277	68574476	15:68574277-68574476	ENSG00000103647
chr15	68578399	68578896	15:68578399-68578896	ENSG00000271232,ENSG00000103647
chr15	68579299	68579631	15:68579299-68579631	ENSG00000103647
chr15	68673968	68674442	15:68673968-68674442	ENSG00000259286,ENSG00000271232,ENSG00000103647
chr15	68704485	68704949	15:68704485-68704949	ENSG00000259286,ENSG00000271232
chr15	68776420	68776842	15:68776420-68776842	ENSG00000259286,ENSG00000140350,ENSG00000271232
chr15	68781856	68782284	15:68781856-68782284	ENSG00000259286,ENSG00000258484,ENSG00000140350,ENSG00000271232
chr15	68795160	68795690	15:68795160-68795690	ENSG00000259286,ENSG00000258484,ENSG00000265195,ENSG00000140350,ENSG00000271232
chr15	68797690	68798135	15:68797690-68798135	ENSG00000259286,ENSG00000258484,ENSG00000265195,ENSG00000140350,ENSG00000271232
chr15	68806650	68806884	15:68806650-68806884	ENSG00000259286,ENSG00000258484,ENSG00000265195,ENSG00000140350,ENSG00000271232
chr15	68817519	68819019	15:68817519-68819019	ENSG00000259286,ENSG00000258484,ENSG00000140350
chr15	68820847	68821311	15:68820847-68821311	ENSG00000259286,ENSG00000258484,ENSG00000140350,ENSG00000271232
chr15	68924914	68925296	15:68924914-68925296	ENSG00000255346,ENSG00000137808,ENSG00000285919,ENSG00000258484
chr15	68972103	68972526	15:68972103-68972526	ENSG00000259265,ENSG00000273851
chr15	68983987	68984480	15:68983987-68984480	ENSG00000273851,ENSG00000288068
chr15	68991733	68992212	15:68991733-68992212	ENSG00000259504,ENSG00000259265,ENSG00000273851,ENSG00000288068,ENSG00000255346
chr15	69031543	69032034	15:69031543-69032034	ENSG00000259504,ENSG00000259265,ENSG00000273851,ENSG00000255346
chr15	69074135	69074668	15:69074135-69074668	ENSG00000259222,ENSG00000212766
chr15	69082351	69082967	15:69082351-69082967	ENSG00000259222,ENSG00000212766
chr15	69092294	69092595	15:69092294-69092595	ENSG00000259222,ENSG00000212766
chr15	69093277	69093648	15:69093277-69093648	ENSG00000259504,ENSG00000259222,ENSG00000212766
chr15	69114540	69115096	15:69114540-69115096	ENSG00000242276,ENSG00000259191,ENSG00000259504,ENSG00000259222,ENSG00000212766,ENSG00000259265
chr15	69131836	69132057	15:69131836-69132057	-
chr15	69160403	69160967	15:69160403-69160967	ENSG00000259191,ENSG00000259504,ENSG00000138604
chr15	69161201	69161615	15:69161201-69161615	ENSG00000138604
chr15	69167360	69167906	15:69167360-69167906	ENSG00000259504,ENSG00000138604
chr15	69298763	69299323	15:69298763-69299323	ENSG00000137819,ENSG00000259504,ENSG00000261634
chr15	69340609	69340860	15:69340609-69340860	ENSG00000259191,ENSG00000137819,ENSG00000259504
chr15	69346033	69346259	15:69346033-69346259	ENSG00000137819,ENSG00000259504
chr15	69394677	69395029	15:69394677-69395029	ENSG00000259191,ENSG00000207395,ENSG00000259426,ENSG00000259645,ENSG00000259504
chr15	69398482	69398785	15:69398482-69398785	ENSG00000259191,ENSG00000137807,ENSG00000207395,ENSG00000259426,ENSG00000259645
chr15	69413988	69415001	15:69413988-69415001	ENSG00000137818,ENSG00000259191,ENSG00000137807,ENSG00000207395,ENSG00000259426
chr15	69452087	69453304	15:69452087-69453304	ENSG00000245750,ENSG00000259215,ENSG00000207119,ENSG00000137818,ENSG00000259191,ENSG00000137807
chr15	69462562	69463010	15:69462562-69463010	ENSG00000245750,ENSG00000259215,ENSG00000207119,ENSG00000137818,ENSG00000259191
chr15	69475895	69476160	15:69475895-69476160	ENSG00000259191
chr15	69510548	69510899	15:69510548-69510899	-
chr15	69559754	69560093	15:69559754-69560093	ENSG00000259457,ENSG00000245750
chr15	69576066	69576491	15:69576066-69576491	ENSG00000259309,ENSG00000259496,ENSG00000259457,ENSG00000245750
chr15	69594095	69594748	15:69594095-69594748	ENSG00000259457,ENSG00000245750
chr15	69665418	69665816	15:69665418-69665816	ENSG00000259496,ENSG00000245750
chr15	69677435	69677723	15:69677435-69677723	ENSG00000245750
chr15	69719575	69719906	15:69719575-69719906	ENSG00000259309,ENSG00000259496
chr15	69721495	69721742	15:69721495-69721742	ENSG00000259309,ENSG00000259496
chr15	69759057	69759315	15:69759057-69759315	ENSG00000259309,ENSG00000259496,ENSG00000245750
chr15	69760900	69761215	15:69760900-69761215	ENSG00000259309,ENSG00000259496
chr15	70023087	70023447	15:70023087-70023447	ENSG00000207965,ENSG00000259309
chr15	70086490	70087109	15:70086490-70087109	ENSG00000207965,ENSG00000140332
chr15	70096038	70096330	15:70096038-70096330	ENSG00000140332
chr15	70097168	70098089	15:70097168-70098089	ENSG00000207965,ENSG00000140332
chr15	70099530	70099919	15:70099530-70099919	ENSG00000207965,ENSG00000140332
chr15	70111303	70111862	15:70111303-70111862	ENSG00000207965,ENSG00000140332
chr15	70141224	70141537	15:70141224-70141537	-
chr15	70142123	70142386	15:70142123-70142386	-
chr15	70152006	70152414	15:70152006-70152414	ENSG00000200216
chr15	70181251	70181891	15:70181251-70181891	ENSG00000259252,ENSG00000200216
chr15	70200584	70200957	15:70200584-70200957	ENSG00000259252,ENSG00000200216
chr15	70214514	70214760	15:70214514-70214760	ENSG00000259252,ENSG00000200216
chr15	70234476	70234849	15:70234476-70234849	ENSG00000200216
chr15	70258658	70259184	15:70258658-70259184	ENSG00000200216
chr15	70266485	70267005	15:70266485-70267005	-
chr15	70328287	70328568	15:70328287-70328568	ENSG00000259503
chr15	70376911	70377343	15:70376911-70377343	-
chr15	70380437	70380818	15:70380437-70380818	ENSG00000274350
chr15	70447908	70448584	15:70447908-70448584	ENSG00000278408,ENSG00000242276,ENSG00000259227,ENSG00000207965,ENSG00000259309,ENSG00000259496,ENSG00000259457
chr15	70463169	70463406	15:70463169-70463406	-
chr15	70467039	70467351	15:70467039-70467351	-
chr15	70474930	70475366	15:70474930-70475366	ENSG00000259309
chr15	70480275	70480681	15:70480275-70480681	-
chr15	70492374	70493201	15:70492374-70493201	ENSG00000259473
chr15	70505483	70506208	15:70505483-70506208	ENSG00000259227,ENSG00000259473
chr15	70528156	70528661	15:70528156-70528661	ENSG00000212664,ENSG00000280515,ENSG00000281264,ENSG00000259227,ENSG00000259473,ENSG00000259309
chr15	70535524	70535857	15:70535524-70535857	ENSG00000259227
chr15	70559229	70559643	15:70559229-70559643	ENSG00000280515,ENSG00000281264,ENSG00000259227,ENSG00000287741
chr15	70585041	70585428	15:70585041-70585428	ENSG00000280515,ENSG00000281264,ENSG00000259227,ENSG00000280639
chr15	70628396	70628759	15:70628396-70628759	ENSG00000242276,ENSG00000280515,ENSG00000281264,ENSG00000259227
chr15	70748102	70748428	15:70748102-70748428	ENSG00000235420,ENSG00000259624,ENSG00000274297,ENSG00000259532,ENSG00000137831
chr15	70763120	70763838	15:70763120-70763838	ENSG00000235420,ENSG00000259624,ENSG00000274297,ENSG00000259532,ENSG00000137831
chr15	70789245	70789480	15:70789245-70789480	ENSG00000235420,ENSG00000259452,ENSG00000259624,ENSG00000137831
chr15	70853793	70854773	15:70853793-70854773	ENSG00000259470,ENSG00000137821,ENSG00000259744,ENSG00000166173
chr15	70891802	70892987	15:70891802-70892987	ENSG00000129028,ENSG00000137821
chr15	71115260	71116288	15:71115260-71116288	ENSG00000278408,ENSG00000212664,ENSG00000260586,ENSG00000259781,ENSG00000259964,ENSG00000225362,ENSG00000187720,ENSG00000242276
chr15	71409582	71409872	15:71409582-71409872	ENSG00000200873,ENSG00000278408,ENSG00000212664,ENSG00000260586,ENSG00000259781,ENSG00000259964,ENSG00000242276
chr15	71651931	71652162	15:71651931-71652162	ENSG00000278408,ENSG00000187720,ENSG00000242276
chr15	71730683	71731002	15:71730683-71731002	ENSG00000260576,ENSG00000200873,ENSG00000260037,ENSG00000278570,ENSG00000278408,ENSG00000212664,ENSG00000260586,ENSG00000259781,ENSG00000259964,ENSG00000242276
chr15	71804524	71804813	15:71804524-71804813	ENSG00000261632,ENSG00000200873,ENSG00000260037,ENSG00000278570,ENSG00000278408
chr15	71911611	71911823	15:71911611-71911823	ENSG00000222094,ENSG00000260576,ENSG00000261632,ENSG00000200873,ENSG00000260037
chr15	72091900	72092449	15:72091900-72092449	ENSG00000243568,ENSG00000166192,ENSG00000222094,ENSG00000260576,ENSG00000261632,ENSG00000200873,ENSG00000066933,ENSG00000260037
chr15	72117464	72118632	15:72117464-72118632	ENSG00000243568,ENSG00000166192,ENSG00000222094,ENSG00000260576,ENSG00000261632,ENSG00000200873,ENSG00000066933
chr15	72155948	72156354	15:72155948-72156354	ENSG00000175318,ENSG00000260173,ENSG00000243568,ENSG00000222094,ENSG00000260576,ENSG00000261632,ENSG00000200873,ENSG00000066933,ENSG00000260037,ENSG00000278570
chr15	72168357	72168934	15:72168357-72168934	ENSG00000175318,ENSG00000260173,ENSG00000243568,ENSG00000222094,ENSG00000260576,ENSG00000261632,ENSG00000200873,ENSG00000260037,ENSG00000278570,ENSG00000278408
chr15	72195110	72195371	15:72195110-72195371	ENSG00000067225
chr15	72197244	72197848	15:72197244-72197848	ENSG00000067225
chr15	72199802	72200119	15:72199802-72200119	ENSG00000067225,ENSG00000175318
chr15	72226613	72226932	15:72226613-72226932	ENSG00000259909,ENSG00000259783,ENSG00000067225
chr15	72231078	72231519	15:72231078-72231519	ENSG00000259909,ENSG00000259783,ENSG00000067225
chr15	72231974	72232554	15:72231974-72232554	ENSG00000259909,ENSG00000259783,ENSG00000067225
chr15	72237494	72238052	15:72237494-72238052	ENSG00000137817,ENSG00000067225
chr15	72272147	72273071	15:72272147-72273071	ENSG00000261281,ENSG00000187806,ENSG00000261460,ENSG00000137817,ENSG00000067225
chr15	72286060	72286399	15:72286060-72286399	ENSG00000187806,ENSG00000261460
chr15	72303622	72303822	15:72303622-72303822	ENSG00000260672,ENSG00000187806,ENSG00000140488
chr15	72306424	72306853	15:72306424-72306853	ENSG00000187806,ENSG00000140488,ENSG00000273025
chr15	72312557	72313047	15:72312557-72313047	ENSG00000261281,ENSG00000260672,ENSG00000260144,ENSG00000278313,ENSG00000271072,ENSG00000187806,ENSG00000140488,ENSG00000273025
chr15	72319758	72320534	15:72319758-72320534	ENSG00000159289,ENSG00000261281,ENSG00000175202,ENSG00000260672,ENSG00000260144,ENSG00000278313,ENSG00000271072,ENSG00000187806,ENSG00000243007,ENSG00000260339,ENSG00000213614,ENSG00000260729,ENSG00000140488,ENSG00000273025
chr15	72375609	72376478	15:72375609-72376478	ENSG00000187806,ENSG00000243007,ENSG00000260339,ENSG00000213614,ENSG00000260729
chr15	72461972	72462344	15:72461972-72462344	ENSG00000260672,ENSG00000166233,ENSG00000261187,ENSG00000271072,ENSG00000261423,ENSG00000187806
chr15	72473659	72475452	15:72473659-72475452	ENSG00000261281,ENSG00000175202,ENSG00000260672,ENSG00000260144,ENSG00000278313,ENSG00000166233,ENSG00000261187,ENSG00000271072,ENSG00000261423,ENSG00000187806,ENSG00000243007,ENSG00000260339,ENSG00000213614,ENSG00000260729
chr15	72503079	72503498	15:72503079-72503498	ENSG00000261281,ENSG00000260672,ENSG00000260144,ENSG00000278313,ENSG00000166233,ENSG00000271072,ENSG00000261423,ENSG00000187806
chr15	72516673	72516992	15:72516673-72516992	ENSG00000260672,ENSG00000260144,ENSG00000278313,ENSG00000271072,ENSG00000187806
chr15	72533010	72533272	15:72533010-72533272	ENSG00000260672,ENSG00000260144,ENSG00000278313,ENSG00000271072,ENSG00000187806
chr15	72592111	72592463	15:72592111-72592463	ENSG00000261281,ENSG00000175202,ENSG00000259909,ENSG00000260672,ENSG00000259783,ENSG00000260144,ENSG00000278313,ENSG00000260534,ENSG00000283798,ENSG00000166233
chr15	72636618	72637379	15:72636618-72637379	-
chr15	72650552	72650982	15:72650552-72650982	-
chr15	72670660	72671267	15:72670660-72671267	-
chr15	72680909	72681187	15:72680909-72681187	-
chr15	72685888	72686598	15:72685888-72686598	-
chr15	72708816	72709027	15:72708816-72709027	ENSG00000261281,ENSG00000175202,ENSG00000260672
chr15	72732295	72733064	15:72732295-72733064	ENSG00000159289,ENSG00000183324,ENSG00000259528,ENSG00000259440,ENSG00000259691,ENSG00000259259,ENSG00000285729,ENSG00000140463,ENSG00000261281,ENSG00000175202,ENSG00000259909,ENSG00000260672,ENSG00000259783,ENSG00000260144,ENSG00000278313,ENSG00000187806
chr15	72770953	72771151	15:72770953-72771151	ENSG00000259691,ENSG00000260898,ENSG00000159322,ENSG00000261281
chr15	72783478	72784510	15:72783478-72784510	ENSG00000214702,ENSG00000259440,ENSG00000259691,ENSG00000259259,ENSG00000285729,ENSG00000260898,ENSG00000159322,ENSG00000261281,ENSG00000175202
chr15	72809362	72809584	15:72809362-72809584	ENSG00000259440,ENSG00000259691,ENSG00000259259,ENSG00000285729
chr15	72832648	72833199	15:72832648-72833199	ENSG00000259440,ENSG00000259691,ENSG00000259259,ENSG00000285729,ENSG00000261281,ENSG00000175202,ENSG00000215186,ENSG00000260672
chr15	73051642	73053041	15:73051642-73053041	ENSG00000259440,ENSG00000259691,ENSG00000067141,ENSG00000259259,ENSG00000285729,ENSG00000261281,ENSG00000175202
chr15	73196274	73196699	15:73196274-73196699	ENSG00000259186,ENSG00000183324,ENSG00000259528,ENSG00000259440,ENSG00000259691,ENSG00000259259,ENSG00000285729
chr15	73273243	73273605	15:73273243-73273605	ENSG00000259186,ENSG00000183324,ENSG00000259650,ENSG00000259528,ENSG00000259440,ENSG00000259691,ENSG00000259259
chr15	73282753	73283375	15:73282753-73283375	ENSG00000259186,ENSG00000183324,ENSG00000259650,ENSG00000259528,ENSG00000259440,ENSG00000259691,ENSG00000067141,ENSG00000259259
chr15	73367049	73367259	15:73367049-73367259	ENSG00000159289,ENSG00000259186,ENSG00000183324,ENSG00000259650,ENSG00000138622
chr15	73564243	73564729	15:73564243-73564729	ENSG00000276807,ENSG00000103855,ENSG00000281183,ENSG00000156642,ENSG00000259186,ENSG00000183324,ENSG00000259650
chr15	73596024	73596506	15:73596024-73596506	ENSG00000276807,ENSG00000156642,ENSG00000259186,ENSG00000183324,ENSG00000259650
chr15	73619908	73620165	15:73619908-73620165	ENSG00000156642
chr15	73632946	73633733	15:73632946-73633733	ENSG00000276807,ENSG00000156642,ENSG00000259186,ENSG00000183324,ENSG00000259650
chr15	73636322	73636698	15:73636322-73636698	ENSG00000156642
chr15	73682574	73682806	15:73682574-73682806	ENSG00000103855
chr15	73684277	73684769	15:73684277-73684769	ENSG00000103855
chr15	73697085	73697552	15:73697085-73697552	ENSG00000276807,ENSG00000103855,ENSG00000259186,ENSG00000183324,ENSG00000259650
chr15	73700393	73700659	15:73700393-73700659	ENSG00000276807,ENSG00000103855,ENSG00000259186
chr15	73752662	73753499	15:73752662-73753499	ENSG00000260469,ENSG00000205363,ENSG00000276807,ENSG00000259186,ENSG00000183324
chr15	73870832	73871461	15:73870832-73871461	ENSG00000159289,ENSG00000167139,ENSG00000260624,ENSG00000276807,ENSG00000183324
chr15	73908212	73908537	15:73908212-73908537	ENSG00000261801,ENSG00000276807
chr15	73914088	73914548	15:73914088-73914548	ENSG00000261801
chr15	73926440	73926773	15:73926440-73926773	ENSG00000129038,ENSG00000261801
chr15	73927189	73928064	15:73927189-73928064	ENSG00000129038,ENSG00000261801
chr15	73951050	73951758	15:73951050-73951758	ENSG00000278604,ENSG00000159289,ENSG00000129038
chr15	73959134	73959472	15:73959134-73959472	ENSG00000167195,ENSG00000137868,ENSG00000129009,ENSG00000129038
chr15	73964825	73965162	15:73964825-73965162	ENSG00000214702,ENSG00000278604,ENSG00000129038
chr15	73973049	73973569	15:73973049-73973569	ENSG00000278348,ENSG00000214702,ENSG00000287543,ENSG00000140464,ENSG00000067221
chr15	73975798	73976156	15:73975798-73976156	ENSG00000140464,ENSG00000067221
chr15	73982505	73983078	15:73982505-73983078	ENSG00000278604,ENSG00000159289,ENSG00000287543,ENSG00000140464,ENSG00000067221,ENSG00000274350
chr15	73991683	73992472	15:73991683-73992472	ENSG00000140464,ENSG00000067221
chr15	73994519	73994820	15:73994519-73994820	ENSG00000140464,ENSG00000067221
chr15	74048491	74048810	15:74048491-74048810	ENSG00000287543,ENSG00000140464,ENSG00000274350
chr15	74054154	74054455	15:74054154-74054455	ENSG00000129009,ENSG00000261543,ENSG00000278604,ENSG00000159289,ENSG00000287543,ENSG00000274350,ENSG00000215186
chr15	74065836	74066280	15:74065836-74066280	ENSG00000137868,ENSG00000129009,ENSG00000278348,ENSG00000261543,ENSG00000278604,ENSG00000159289,ENSG00000260096
chr15	74072881	74073214	15:74072881-74073214	-
chr15	74086264	74086553	15:74086264-74086553	-
chr15	74099864	74100586	15:74099864-74100586	-
chr15	74127592	74127962	15:74127592-74127962	ENSG00000277749,ENSG00000261384,ENSG00000137868,ENSG00000129009,ENSG00000278348,ENSG00000261543,ENSG00000248540,ENSG00000167178,ENSG00000214702
chr15	74134335	74134783	15:74134335-74134783	ENSG00000137868,ENSG00000129009,ENSG00000278348,ENSG00000261543,ENSG00000248540,ENSG00000167178,ENSG00000159289
chr15	74136141	74136415	15:74136141-74136415	ENSG00000137868,ENSG00000129009,ENSG00000278348,ENSG00000261543,ENSG00000248540,ENSG00000167178
chr15	74291192	74291741	15:74291192-74291741	ENSG00000277749,ENSG00000261384,ENSG00000280309,ENSG00000140481,ENSG00000137868,ENSG00000129009,ENSG00000278348,ENSG00000261543,ENSG00000248540,ENSG00000167178,ENSG00000214702,ENSG00000259909,ENSG00000259783
chr15	74300235	74300495	15:74300235-74300495	ENSG00000261384,ENSG00000280309,ENSG00000140481,ENSG00000137868,ENSG00000129009,ENSG00000278348,ENSG00000261543,ENSG00000248540,ENSG00000167178,ENSG00000278604,ENSG00000159289,ENSG00000215186
chr15	74307947	74308215	15:74307947-74308215	ENSG00000277749,ENSG00000261384,ENSG00000140481,ENSG00000137868,ENSG00000129009,ENSG00000278348,ENSG00000261543,ENSG00000248540,ENSG00000167178
chr15	74322697	74323013	15:74322697-74323013	ENSG00000277749,ENSG00000140481,ENSG00000137868,ENSG00000129009,ENSG00000278348,ENSG00000261543,ENSG00000248540,ENSG00000167178,ENSG00000159289
chr15	74365672	74366160	15:74365672-74366160	ENSG00000277718,ENSG00000274937,ENSG00000261821,ENSG00000260266,ENSG00000140459
chr15	74373609	74374542	15:74373609-74374542	ENSG00000277718,ENSG00000274937,ENSG00000261821,ENSG00000260266,ENSG00000140459
chr15	74382503	74382758	15:74382503-74382758	ENSG00000277391,ENSG00000138623,ENSG00000277718,ENSG00000274937,ENSG00000214702
chr15	74389363	74390007	15:74389363-74390007	ENSG00000140505,ENSG00000212279,ENSG00000261775,ENSG00000260103,ENSG00000138629,ENSG00000286696,ENSG00000277391,ENSG00000138623,ENSG00000277718,ENSG00000274937,ENSG00000260266
chr15	74420302	74420570	15:74420302-74420570	ENSG00000286696,ENSG00000277391,ENSG00000138623
chr15	74433113	74434200	15:74433113-74434200	ENSG00000138629,ENSG00000286696,ENSG00000277391,ENSG00000138623,ENSG00000277718,ENSG00000159289
chr15	74460839	74461558	15:74460839-74461558	ENSG00000260103,ENSG00000247240,ENSG00000138629
chr15	74479979	74480217	15:74479979-74480217	ENSG00000212279,ENSG00000261775,ENSG00000260103
chr15	74489911	74490268	15:74489911-74490268	ENSG00000167195,ENSG00000212279,ENSG00000261775,ENSG00000260103
chr15	74540776	74541489	15:74540776-74541489	ENSG00000275992,ENSG00000179361
chr15	74545994	74546634	15:74545994-74546634	ENSG00000179361
chr15	74584803	74585188	15:74584803-74585188	-
chr15	74598140	74598874	15:74598140-74598874	ENSG00000167195,ENSG00000260919,ENSG00000275527,ENSG00000179335,ENSG00000179361
chr15	74610192	74610858	15:74610192-74610858	ENSG00000260919,ENSG00000275527,ENSG00000179335,ENSG00000179361
chr15	74615384	74616224	15:74615384-74616224	ENSG00000260919,ENSG00000179335
chr15	74620959	74621394	15:74620959-74621394	ENSG00000140505,ENSG00000260919,ENSG00000179335
chr15	74642863	74643195	15:74642863-74643195	ENSG00000140505,ENSG00000179151
chr15	74653409	74653801	15:74653409-74653801	ENSG00000140505,ENSG00000179151
chr15	74654347	74654811	15:74654347-74654811	ENSG00000140505,ENSG00000179151
chr15	74695811	74696513	15:74695811-74696513	ENSG00000140505,ENSG00000140465,ENSG00000179151
chr15	74725968	74726382	15:74725968-74726382	ENSG00000140505,ENSG00000140465
chr15	74771005	74771508	15:74771005-74771508	ENSG00000167195,ENSG00000213578,ENSG00000103653,ENSG00000140505
chr15	74777329	74777742	15:74777329-74777742	ENSG00000213578,ENSG00000264386,ENSG00000103653,ENSG00000140505
chr15	74781791	74782471	15:74781791-74782471	ENSG00000213578,ENSG00000264386,ENSG00000103653
chr15	74787524	74788065	15:74787524-74788065	ENSG00000277295,ENSG00000213578,ENSG00000140506,ENSG00000264386,ENSG00000103653,ENSG00000140505
chr15	74800075	74800539	15:74800075-74800539	ENSG00000277295,ENSG00000213578,ENSG00000261606,ENSG00000140506,ENSG00000264386,ENSG00000103653,ENSG00000140505
chr15	74818716	74819044	15:74818716-74819044	ENSG00000275992,ENSG00000213578,ENSG00000261606,ENSG00000140506
chr15	74835398	74835622	15:74835398-74835622	ENSG00000275411,ENSG00000140474,ENSG00000213578
chr15	74842709	74843579	15:74842709-74843579	ENSG00000275992,ENSG00000275411,ENSG00000140474,ENSG00000213578
chr15	74843790	74844180	15:74843790-74844180	ENSG00000275992,ENSG00000275411,ENSG00000140474,ENSG00000213578
chr15	74870023	74870470	15:74870023-74870470	ENSG00000178802,ENSG00000140497,ENSG00000275411,ENSG00000140474
chr15	74872980	74873434	15:74872980-74873434	ENSG00000178802,ENSG00000140497,ENSG00000275411,ENSG00000140474
chr15	74889771	74890120	15:74889771-74890120	ENSG00000167195,ENSG00000178761,ENSG00000178802,ENSG00000140497
chr15	74901672	74901982	15:74901672-74901982	ENSG00000178761,ENSG00000178802
chr15	74906237	74907170	15:74906237-74907170	ENSG00000178761,ENSG00000178802
chr15	74937673	74938500	15:74937673-74938500	ENSG00000275992,ENSG00000178718,ENSG00000178741,ENSG00000178761,ENSG00000178802,ENSG00000213578
chr15	74950320	74950523	15:74950320-74950523	ENSG00000275992,ENSG00000178718
chr15	74954356	74954941	15:74954356-74954941	ENSG00000275992,ENSG00000261813,ENSG00000198794,ENSG00000178718,ENSG00000178741,ENSG00000213578
chr15	74956525	74957045	15:74956525-74957045	ENSG00000261813,ENSG00000198794,ENSG00000178718
chr15	74987979	74988281	15:74987979-74988281	ENSG00000260660,ENSG00000199580,ENSG00000261813,ENSG00000198794
chr15	74995336	74995686	15:74995336-74995686	ENSG00000261205,ENSG00000261813,ENSG00000198794
chr15	75022873	75023883	15:75022873-75023883	ENSG00000259790,ENSG00000261205,ENSG00000260104,ENSG00000260660,ENSG00000287926,ENSG00000261779,ENSG00000138621,ENSG00000260483,ENSG00000261813,ENSG00000198794
chr15	75029236	75029941	15:75029236-75029941	ENSG00000275992,ENSG00000140478,ENSG00000261205,ENSG00000260104,ENSG00000260660,ENSG00000287926,ENSG00000261779,ENSG00000167173,ENSG00000138621,ENSG00000260483
chr15	75042909	75043958	15:75042909-75043958	ENSG00000140478,ENSG00000261205,ENSG00000260104,ENSG00000260660,ENSG00000287926,ENSG00000261779,ENSG00000167173,ENSG00000240366,ENSG00000138621
chr15	75054492	75054771	15:75054492-75054771	ENSG00000140478,ENSG00000138621,ENSG00000274350
chr15	75057803	75058109	15:75057803-75058109	ENSG00000167195,ENSG00000261205,ENSG00000260104,ENSG00000260660,ENSG00000287926,ENSG00000261779,ENSG00000240366
chr15	75065723	75066420	15:75065723-75066420	ENSG00000140478,ENSG00000261205,ENSG00000260104,ENSG00000260660,ENSG00000287926,ENSG00000261779
chr15	75067185	75067477	15:75067185-75067477	ENSG00000140478,ENSG00000261205,ENSG00000260104,ENSG00000260660,ENSG00000287926,ENSG00000261779
chr15	75104922	75105139	15:75104922-75105139	ENSG00000252722,ENSG00000203411,ENSG00000260152
chr15	75108288	75108894	15:75108288-75108894	ENSG00000261205,ENSG00000260104,ENSG00000260660,ENSG00000287926,ENSG00000261779,ENSG00000240366,ENSG00000252722,ENSG00000203411,ENSG00000260152
chr15	75124535	75125596	15:75124535-75125596	ENSG00000261205,ENSG00000260104,ENSG00000260660,ENSG00000287926,ENSG00000261779,ENSG00000240366,ENSG00000252722,ENSG00000203411,ENSG00000260152,ENSG00000214702,ENSG00000278604,ENSG00000159289
chr15	75140185	75140647	15:75140185-75140647	ENSG00000140478,ENSG00000261205,ENSG00000260104,ENSG00000260660,ENSG00000287926,ENSG00000240366
chr15	75153301	75153901	15:75153301-75153901	ENSG00000277295,ENSG00000261205,ENSG00000260104,ENSG00000260660,ENSG00000287926,ENSG00000240366,ENSG00000215186
chr15	75163127	75163621	15:75163127-75163621	ENSG00000241890,ENSG00000259790,ENSG00000261205,ENSG00000260104,ENSG00000260660,ENSG00000287926,ENSG00000261779,ENSG00000167173,ENSG00000240366,ENSG00000261813
chr15	75177632	75177893	15:75177632-75177893	ENSG00000260104,ENSG00000260660,ENSG00000240366
chr15	75178497	75179003	15:75178497-75179003	ENSG00000261205,ENSG00000260104,ENSG00000260660,ENSG00000287926,ENSG00000261779,ENSG00000167173,ENSG00000240366
chr15	75179405	75179640	15:75179405-75179640	ENSG00000240366
chr15	75195514	75195898	15:75195514-75195898	ENSG00000261205,ENSG00000260660,ENSG00000287926,ENSG00000261779,ENSG00000167173,ENSG00000240366
chr15	75201458	75202891	15:75201458-75202891	ENSG00000275992,ENSG00000261205,ENSG00000260104,ENSG00000260660,ENSG00000287926,ENSG00000261779,ENSG00000167173,ENSG00000240366,ENSG00000138621,ENSG00000214702
chr15	75204843	75205041	15:75204843-75205041	ENSG00000275992,ENSG00000261205,ENSG00000260104,ENSG00000260660,ENSG00000287926,ENSG00000261779,ENSG00000167173,ENSG00000240366,ENSG00000138621,ENSG00000214702
chr15	75254413	75254924	15:75254413-75254924	-
chr15	75267947	75268224	15:75267947-75268224	-
chr15	75274528	75274839	15:75274528-75274839	-
chr15	75278742	75279125	15:75278742-75279125	-
chr15	75292073	75292490	15:75292073-75292490	-
chr15	75299083	75299654	15:75299083-75299654	-
chr15	75308019	75308280	15:75308019-75308280	ENSG00000241890,ENSG00000259790,ENSG00000260357,ENSG00000275992,ENSG00000277295,ENSG00000261205,ENSG00000260104,ENSG00000260660,ENSG00000287926
chr15	75335746	75336385	15:75335746-75336385	ENSG00000284343,ENSG00000140398,ENSG00000275645,ENSG00000140365,ENSG00000259790
chr15	75349983	75350198	15:75349983-75350198	ENSG00000260274,ENSG00000140400,ENSG00000284343,ENSG00000140398,ENSG00000275645
chr15	75367797	75368964	15:75367797-75368964	ENSG00000261714,ENSG00000241890,ENSG00000260274,ENSG00000140400,ENSG00000284343,ENSG00000140398,ENSG00000275645,ENSG00000140365
chr15	75450578	75451210	15:75450578-75451210	ENSG00000260165,ENSG00000276744,ENSG00000261714,ENSG00000241890,ENSG00000169375
chr15	75451725	75452631	15:75451725-75452631	ENSG00000260165,ENSG00000276744,ENSG00000261714,ENSG00000241890,ENSG00000169375
chr15	75453959	75454777	15:75453959-75454777	ENSG00000260165,ENSG00000276744,ENSG00000261714,ENSG00000241890,ENSG00000169375
chr15	75542518	75542767	15:75542518-75542767	ENSG00000259931,ENSG00000260165,ENSG00000169410,ENSG00000261714,ENSG00000241890
chr15	75578538	75579741	15:75578538-75579741	ENSG00000260235,ENSG00000259931,ENSG00000260165,ENSG00000169410,ENSG00000261714,ENSG00000241890
chr15	75597741	75598001	15:75597741-75598001	ENSG00000260269,ENSG00000259931,ENSG00000260165
chr15	75606699	75607594	15:75606699-75607594	ENSG00000260235,ENSG00000169371,ENSG00000260269,ENSG00000259931,ENSG00000260165,ENSG00000169410,ENSG00000261714,ENSG00000241890,ENSG00000275992
chr15	75625301	75626440	15:75625301-75626440	ENSG00000275454,ENSG00000260206,ENSG00000260235,ENSG00000169371,ENSG00000259931,ENSG00000260165,ENSG00000261714,ENSG00000241890
chr15	75639766	75641107	15:75639766-75641107	ENSG00000173548,ENSG00000274515,ENSG00000275454,ENSG00000177971,ENSG00000260206,ENSG00000260235,ENSG00000169371,ENSG00000259931,ENSG00000260165,ENSG00000276744,ENSG00000261714,ENSG00000241890,ENSG00000169375
chr15	75646940	75648209	15:75646940-75648209	ENSG00000173548,ENSG00000274515,ENSG00000275454,ENSG00000177971,ENSG00000260206,ENSG00000260235,ENSG00000169371,ENSG00000259931,ENSG00000260165,ENSG00000261714,ENSG00000241890
chr15	75683826	75684172	15:75683826-75684172	ENSG00000203392,ENSG00000260892,ENSG00000275454,ENSG00000260206,ENSG00000259931,ENSG00000260165,ENSG00000261714,ENSG00000241890
chr15	75686148	75686439	15:75686148-75686439	ENSG00000241807,ENSG00000187812,ENSG00000203392,ENSG00000260892,ENSG00000173546,ENSG00000259931,ENSG00000260165,ENSG00000261714,ENSG00000241890
chr15	75694214	75694934	15:75694214-75694934	ENSG00000261820,ENSG00000241807,ENSG00000187812,ENSG00000260815,ENSG00000203392,ENSG00000260892,ENSG00000173546,ENSG00000259931,ENSG00000260165,ENSG00000261714,ENSG00000241890
chr15	75700422	75701021	15:75700422-75701021	ENSG00000261820,ENSG00000241807,ENSG00000187812,ENSG00000260815,ENSG00000173546,ENSG00000259931,ENSG00000260165,ENSG00000241890,ENSG00000278604
chr15	75721024	75721330	15:75721024-75721330	ENSG00000241807,ENSG00000187812,ENSG00000260815,ENSG00000182950,ENSG00000173546
chr15	75723769	75724053	15:75723769-75724053	ENSG00000241807,ENSG00000187812,ENSG00000260815,ENSG00000182950,ENSG00000173546
chr15	75728257	75728573	15:75728257-75728573	ENSG00000261820,ENSG00000241807,ENSG00000187812,ENSG00000260815,ENSG00000260288,ENSG00000246877,ENSG00000182950,ENSG00000173546,ENSG00000167195
chr15	75738301	75739088	15:75738301-75739088	ENSG00000261820,ENSG00000241807,ENSG00000187812,ENSG00000284385,ENSG00000261043,ENSG00000260815,ENSG00000260288,ENSG00000246877,ENSG00000173546,ENSG00000167195
chr15	75758260	75758910	15:75758260-75758910	ENSG00000261820,ENSG00000241807,ENSG00000187812,ENSG00000284385,ENSG00000261043,ENSG00000260815,ENSG00000260288,ENSG00000246877
chr15	75801941	75802353	15:75801941-75802353	ENSG00000261820,ENSG00000241807,ENSG00000187812,ENSG00000284385,ENSG00000261043,ENSG00000260815,ENSG00000260288,ENSG00000259931,ENSG00000260165,ENSG00000261714,ENSG00000241890
chr15	75810083	75810309	15:75810083-75810309	ENSG00000261820,ENSG00000241807,ENSG00000187812
chr15	75842875	75844230	15:75842875-75844230	ENSG00000140367
chr15	75872497	75872720	15:75872497-75872720	ENSG00000140367
chr15	75895765	75896135	15:75895765-75896135	ENSG00000167196,ENSG00000266308,ENSG00000278604
chr15	75903438	75904591	15:75903438-75904591	ENSG00000260685,ENSG00000167196,ENSG00000266308,ENSG00000140367
chr15	75921813	75922020	15:75921813-75922020	ENSG00000260685,ENSG00000167196
chr15	75976836	75977065	15:75976836-75977065	ENSG00000260685,ENSG00000169752
chr15	76012177	76012525	15:76012177-76012525	ENSG00000260685,ENSG00000169752
chr15	76056771	76057068	15:76056771-76057068	ENSG00000169758,ENSG00000169752
chr15	76139385	76139921	15:76139385-76139921	ENSG00000201510,ENSG00000266449,ENSG00000261232,ENSG00000259422,ENSG00000169758,ENSG00000260685,ENSG00000169752,ENSG00000167195
chr15	76147885	76148131	15:76147885-76148131	ENSG00000261232,ENSG00000259422,ENSG00000167195
chr15	76150649	76151299	15:76150649-76151299	ENSG00000201510,ENSG00000266449,ENSG00000261232,ENSG00000287503,ENSG00000259581,ENSG00000259422,ENSG00000169758,ENSG00000260685
chr15	76190680	76191172	15:76190680-76191172	ENSG00000201510,ENSG00000266449,ENSG00000261232,ENSG00000287503,ENSG00000259581,ENSG00000259422,ENSG00000169758
chr15	76196626	76196830	15:76196626-76196830	ENSG00000201510,ENSG00000266449,ENSG00000261232,ENSG00000287503,ENSG00000259581,ENSG00000259422,ENSG00000169758,ENSG00000159289
chr15	76235266	76235495	15:76235266-76235495	ENSG00000201510,ENSG00000266449,ENSG00000261232,ENSG00000287503,ENSG00000259581,ENSG00000196274,ENSG00000140374
chr15	76286373	76286673	15:76286373-76286673	ENSG00000287503,ENSG00000259581,ENSG00000140374
chr15	76305012	76305659	15:76305012-76305659	ENSG00000201510,ENSG00000266449,ENSG00000261232,ENSG00000287503,ENSG00000259581,ENSG00000140374
chr15	76310589	76311781	15:76310589-76311781	ENSG00000261232,ENSG00000287503,ENSG00000259581,ENSG00000140374
chr15	76335303	76335640	15:76335303-76335640	ENSG00000266449,ENSG00000261232,ENSG00000270036,ENSG00000259514,ENSG00000159556
chr15	76338195	76338449	15:76338195-76338449	ENSG00000261232,ENSG00000270036,ENSG00000259514,ENSG00000159556
chr15	76340125	76340576	15:76340125-76340576	ENSG00000266449,ENSG00000261232,ENSG00000270036,ENSG00000259514,ENSG00000159556
chr15	76341134	76341421	15:76341134-76341421	ENSG00000266449,ENSG00000261232,ENSG00000270036,ENSG00000259514,ENSG00000159556,ENSG00000287503,ENSG00000259581
chr15	76346292	76347046	15:76346292-76347046	ENSG00000201510,ENSG00000266449,ENSG00000261232,ENSG00000140386,ENSG00000270036,ENSG00000259514,ENSG00000159556,ENSG00000287503,ENSG00000259581
chr15	76347260	76347601	15:76347260-76347601	ENSG00000261232,ENSG00000140386,ENSG00000270036,ENSG00000259514
chr15	76904826	76905730	15:76904826-76905730	ENSG00000117906,ENSG00000201510,ENSG00000266449,ENSG00000140386
chr15	76931383	76932186	15:76931383-76932186	ENSG00000278991,ENSG00000259652,ENSG00000243365,ENSG00000117906,ENSG00000201510,ENSG00000266449,ENSG00000261232,ENSG00000140386,ENSG00000275992
chr15	76951075	76951614	15:76951075-76951614	ENSG00000259652,ENSG00000243365,ENSG00000117906,ENSG00000201510
chr15	76987034	76987257	15:76987034-76987257	ENSG00000140368,ENSG00000259565,ENSG00000243365
chr15	76995068	76995575	15:76995068-76995575	ENSG00000259652,ENSG00000140368,ENSG00000259565,ENSG00000243365
chr15	77011159	77011427	15:77011159-77011427	ENSG00000259652,ENSG00000140368,ENSG00000243365
chr15	77014451	77014706	15:77014451-77014706	ENSG00000259652,ENSG00000140368,ENSG00000259565,ENSG00000243365
chr15	77070460	77071333	15:77070460-77071333	ENSG00000269951,ENSG00000278991,ENSG00000259652,ENSG00000140391
chr15	77083830	77084134	15:77083830-77084134	ENSG00000259420,ENSG00000230459,ENSG00000269951,ENSG00000278991,ENSG00000259652,ENSG00000140391,ENSG00000243365,ENSG00000261232
chr15	77107633	77107898	15:77107633-77107898	ENSG00000259362,ENSG00000259652
chr15	77129742	77130072	15:77129742-77130072	ENSG00000259362,ENSG00000230459,ENSG00000259722
chr15	77144110	77144324	15:77144110-77144324	ENSG00000259362,ENSG00000230459,ENSG00000259722
chr15	77160657	77161230	15:77160657-77161230	ENSG00000259362,ENSG00000230459,ENSG00000259722,ENSG00000259652
chr15	77179632	77180121	15:77179632-77180121	ENSG00000230459,ENSG00000259722,ENSG00000173517
chr15	77187779	77188372	15:77187779-77188372	ENSG00000259420,ENSG00000259362,ENSG00000230459,ENSG00000259722,ENSG00000173517,ENSG00000259652
chr15	77409650	77409950	15:77409650-77409950	ENSG00000230459,ENSG00000259722
chr15	77413217	77413902	15:77413217-77413902	ENSG00000140382,ENSG00000230459
chr15	77419651	77420716	15:77419651-77420716	ENSG00000140382,ENSG00000230459,ENSG00000259722,ENSG00000173517
chr15	77493322	77493623	15:77493322-77493623	ENSG00000259362,ENSG00000279033,ENSG00000140382,ENSG00000230459,ENSG00000259722
chr15	77496765	77497412	15:77496765-77497412	ENSG00000259362,ENSG00000279033,ENSG00000140382,ENSG00000230459,ENSG00000259722
chr15	77543428	77543786	15:77543428-77543786	ENSG00000259420,ENSG00000259362,ENSG00000230459,ENSG00000259722,ENSG00000259652
chr15	77546083	77546336	15:77546083-77546336	ENSG00000259420,ENSG00000259362,ENSG00000230459,ENSG00000259722,ENSG00000259652
chr15	77608617	77609146	15:77608617-77609146	ENSG00000259213,ENSG00000280359,ENSG00000259420,ENSG00000266449
chr15	77633178	77633862	15:77633178-77633862	ENSG00000259213,ENSG00000280359,ENSG00000259666,ENSG00000169783,ENSG00000259420
chr15	77634414	77634615	15:77634414-77634615	ENSG00000259213,ENSG00000280359,ENSG00000259666,ENSG00000169783,ENSG00000259420
chr15	77650438	77650732	15:77650438-77650732	ENSG00000259213,ENSG00000280359,ENSG00000259281,ENSG00000259666
chr15	77659852	77660169	15:77659852-77660169	ENSG00000259213,ENSG00000280359,ENSG00000259281,ENSG00000259666
chr15	77702615	77702960	15:77702615-77702960	ENSG00000259213,ENSG00000280359,ENSG00000169783,ENSG00000140478
chr15	77737549	77737926	15:77737549-77737926	ENSG00000259213,ENSG00000280359,ENSG00000169783,ENSG00000259420
chr15	77819332	77820502	15:77819332-77820502	ENSG00000259213,ENSG00000280359,ENSG00000169783
chr15	77890849	77891536	15:77890849-77891536	ENSG00000260139,ENSG00000259213,ENSG00000280359
chr15	77901885	77902136	15:77901885-77902136	ENSG00000260139
chr15	77902848	77903102	15:77902848-77903102	ENSG00000260139
chr15	77910504	77910905	15:77910504-77910905	ENSG00000242066,ENSG00000261244,ENSG00000260776,ENSG00000260139,ENSG00000259213,ENSG00000280359
chr15	77930589	77931062	15:77930589-77931062	ENSG00000214646,ENSG00000260776
chr15	77944162	77944822	15:77944162-77944822	ENSG00000214646
chr15	77953048	77953510	15:77953048-77953510	ENSG00000261403
chr15	77959294	77960063	15:77959294-77960063	ENSG00000199633,ENSG00000261403
chr15	77974085	77974310	15:77974085-77974310	ENSG00000199633,ENSG00000259792,ENSG00000261143,ENSG00000261403
chr15	77992049	77992396	15:77992049-77992396	ENSG00000199633,ENSG00000259792,ENSG00000167202,ENSG00000261143
chr15	78000053	78000376	15:78000053-78000376	ENSG00000199633,ENSG00000183476,ENSG00000259792,ENSG00000167202
chr15	78018696	78019420	15:78018696-78019420	ENSG00000199633,ENSG00000183476,ENSG00000259792,ENSG00000167202
chr15	78035187	78036295	15:78035187-78036295	ENSG00000199633,ENSG00000183476,ENSG00000167202
chr15	78050495	78051239	15:78050495-78051239	ENSG00000199633,ENSG00000167202
chr15	78056760	78057087	15:78056760-78057087	ENSG00000199633,ENSG00000183476,ENSG00000167202
chr15	78061979	78062387	15:78061979-78062387	ENSG00000199633,ENSG00000183476,ENSG00000167202
chr15	78076942	78078013	15:78076942-78078013	ENSG00000199633,ENSG00000183476,ENSG00000259792,ENSG00000167202
chr15	78108350	78108757	15:78108350-78108757	ENSG00000136425,ENSG00000199633,ENSG00000183476,ENSG00000259792,ENSG00000167202,ENSG00000261403
chr15	78113319	78113676	15:78113319-78113676	ENSG00000136425,ENSG00000199633,ENSG00000261403
chr15	78131115	78131887	15:78131115-78131887	ENSG00000260988,ENSG00000166411,ENSG00000136425
chr15	78148919	78150046	15:78148919-78150046	ENSG00000260988,ENSG00000166411,ENSG00000136425
chr15	78173289	78173691	15:78173289-78173691	ENSG00000103740,ENSG00000260988,ENSG00000166411,ENSG00000136425
chr15	78203478	78204092	15:78203478-78204092	ENSG00000103740
chr15	78241135	78241373	15:78241135-78241373	ENSG00000103740
chr15	78247936	78248243	15:78247936-78248243	ENSG00000140403,ENSG00000259708,ENSG00000103740
chr15	78263371	78263952	15:78263371-78263952	ENSG00000140403,ENSG00000259708
chr15	78264506	78265072	15:78264506-78265072	ENSG00000140403,ENSG00000259708
chr15	78276499	78276878	15:78276499-78276878	ENSG00000277482,ENSG00000259322,ENSG00000259562,ENSG00000272418,ENSG00000140395,ENSG00000140403
chr15	78299160	78299941	15:78299160-78299941	ENSG00000259413,ENSG00000277482,ENSG00000259322,ENSG00000259562,ENSG00000272418,ENSG00000140395
chr15	78308388	78308824	15:78308388-78308824	ENSG00000259413,ENSG00000277482,ENSG00000259322,ENSG00000259562,ENSG00000140395
chr15	78340451	78340711	15:78340451-78340711	ENSG00000259413,ENSG00000166426,ENSG00000279694
chr15	78341227	78341437	15:78341227-78341437	ENSG00000259413,ENSG00000166426,ENSG00000279694
chr15	78422793	78423112	15:78422793-78423112	ENSG00000136381,ENSG00000259413
chr15	78425556	78425851	15:78425556-78425851	ENSG00000136381,ENSG00000259413
chr15	78437583	78439036	15:78437583-78439036	ENSG00000041357,ENSG00000136381,ENSG00000259413
chr15	78482464	78482856	15:78482464-78482856	ENSG00000259474,ENSG00000136381
chr15	78507214	78507950	15:78507214-78507950	ENSG00000261762,ENSG00000041357,ENSG00000279373,ENSG00000188266,ENSG00000259474,ENSG00000259413
chr15	78540147	78540920	15:78540147-78540920	ENSG00000279421,ENSG00000261762,ENSG00000041357,ENSG00000279373
chr15	78564878	78566195	15:78564878-78566195	ENSG00000213307,ENSG00000279421,ENSG00000261762,ENSG00000169684,ENSG00000041357,ENSG00000279373
chr15	78619979	78620967	15:78619979-78620967	ENSG00000213307,ENSG00000259555,ENSG00000279421,ENSG00000080644,ENSG00000261762
chr15	78640720	78641536	15:78640720-78641536	ENSG00000213307,ENSG00000259555,ENSG00000117971,ENSG00000279421,ENSG00000261762
chr15	78695786	78696376	15:78695786-78696376	ENSG00000207695,ENSG00000213307,ENSG00000261303,ENSG00000117971,ENSG00000279421,ENSG00000261762
chr15	78706744	78707022	15:78706744-78707022	ENSG00000213307,ENSG00000261303,ENSG00000117971,ENSG00000279421,ENSG00000080644,ENSG00000261762
chr15	78709097	78709791	15:78709097-78709791	ENSG00000213307,ENSG00000261303,ENSG00000259555,ENSG00000117971,ENSG00000279421,ENSG00000080644,ENSG00000261762
chr15	78726908	78727114	15:78726908-78727114	ENSG00000213307,ENSG00000261303,ENSG00000117971,ENSG00000279421,ENSG00000261762
chr15	78738250	78738550	15:78738250-78738550	ENSG00000213307,ENSG00000261303,ENSG00000117971,ENSG00000279421,ENSG00000261762
chr15	78750973	78751444	15:78750973-78751444	ENSG00000207695,ENSG00000136378,ENSG00000238166,ENSG00000273512,ENSG00000213307,ENSG00000279421,ENSG00000080644,ENSG00000261762
chr15	78756202	78756450	15:78756202-78756450	ENSG00000238166,ENSG00000273512
chr15	78790111	78790482	15:78790111-78790482	ENSG00000136378
chr15	78810592	78811980	15:78810592-78811980	ENSG00000185787,ENSG00000136378
chr15	78830786	78831468	15:78830786-78831468	ENSG00000288561,ENSG00000136378
chr15	78860073	78860677	15:78860073-78860677	ENSG00000252061,ENSG00000243711,ENSG00000185787
chr15	78872577	78874066	15:78872577-78874066	ENSG00000252061,ENSG00000243711,ENSG00000185787
chr15	78908795	78909287	15:78908795-78909287	ENSG00000207695,ENSG00000177699,ENSG00000103811,ENSG00000279235,ENSG00000252061,ENSG00000185787
chr15	78916914	78917357	15:78916914-78917357	ENSG00000103811,ENSG00000279235,ENSG00000252061
chr15	78944546	78945371	15:78944546-78945371	ENSG00000103811
chr15	78977448	78977886	15:78977448-78977886	ENSG00000177699,ENSG00000058335,ENSG00000103811
chr15	79004522	79004814	15:79004522-79004814	ENSG00000207695,ENSG00000058335,ENSG00000103811
chr15	79283512	79283860	15:79283512-79283860	ENSG00000235711,ENSG00000259419,ENSG00000207695,ENSG00000259234
chr15	79310789	79311764	15:79310789-79311764	ENSG00000213527,ENSG00000287408,ENSG00000166557,ENSG00000259419,ENSG00000207695
chr15	79322755	79323397	15:79322755-79323397	ENSG00000259229,ENSG00000213527,ENSG00000260674,ENSG00000259208,ENSG00000259493,ENSG00000287408,ENSG00000166557,ENSG00000259419,ENSG00000207695
chr15	79431860	79432576	15:79431860-79432576	ENSG00000259361,ENSG00000259229,ENSG00000213527,ENSG00000260674,ENSG00000259208,ENSG00000259493,ENSG00000169330,ENSG00000287408,ENSG00000259419,ENSG00000207695
chr15	79596101	79596484	15:79596101-79596484	ENSG00000259361,ENSG00000259548,ENSG00000259229,ENSG00000213527,ENSG00000260674,ENSG00000259208,ENSG00000259493,ENSG00000287408,ENSG00000259419,ENSG00000207695
chr15	79816443	79817021	15:79816443-79817021	ENSG00000259361,ENSG00000259770,ENSG00000261229,ENSG00000259548,ENSG00000252995,ENSG00000259229,ENSG00000213527,ENSG00000260674,ENSG00000259208,ENSG00000259493,ENSG00000259419,ENSG00000207695
chr15	79850292	79850616	15:79850292-79850616	ENSG00000261229,ENSG00000136371,ENSG00000259548,ENSG00000259229,ENSG00000213527,ENSG00000260674,ENSG00000259208,ENSG00000287408
chr15	79853410	79853933	15:79853410-79853933	ENSG00000279705,ENSG00000259770,ENSG00000279394,ENSG00000261229,ENSG00000136371,ENSG00000259548,ENSG00000259229,ENSG00000213527,ENSG00000260674,ENSG00000259208,ENSG00000259493,ENSG00000287408,ENSG00000207695
chr15	79881336	79881558	15:79881336-79881558	ENSG00000279705,ENSG00000259770,ENSG00000288592,ENSG00000286813,ENSG00000279394,ENSG00000259229,ENSG00000213527,ENSG00000260674
chr15	79896640	79897424	15:79896640-79897424	ENSG00000259361,ENSG00000279705,ENSG00000259770,ENSG00000288604,ENSG00000259642,ENSG00000278600,ENSG00000288592,ENSG00000180953,ENSG00000286813,ENSG00000279394,ENSG00000259332,ENSG00000136371
chr15	79923144	79924236	15:79923144-79924236	ENSG00000279705,ENSG00000259770,ENSG00000288604,ENSG00000259642,ENSG00000278600,ENSG00000288592,ENSG00000180953,ENSG00000286813,ENSG00000259332,ENSG00000136371
chr15	79977487	79977737	15:79977487-79977737	ENSG00000279705,ENSG00000279719,ENSG00000271364,ENSG00000140379,ENSG00000259770,ENSG00000213527
chr15	79981943	79982395	15:79981943-79982395	ENSG00000279705,ENSG00000279719,ENSG00000271364,ENSG00000140379,ENSG00000259770
chr15	79991954	79992183	15:79991954-79992183	ENSG00000279705,ENSG00000279719,ENSG00000271364,ENSG00000259770
chr15	79993429	79993825	15:79993429-79993825	ENSG00000279705,ENSG00000279719,ENSG00000271364,ENSG00000259770,ENSG00000259229,ENSG00000260674
chr15	80033483	80033726	15:80033483-80033726	ENSG00000279705
chr15	80054107	80054614	15:80054107-80054614	ENSG00000086666,ENSG00000275460,ENSG00000279705,ENSG00000259770
chr15	80059147	80060210	15:80059147-80060210	ENSG00000259361,ENSG00000086666,ENSG00000275460,ENSG00000279705
chr15	80072267	80072800	15:80072267-80072800	ENSG00000086666,ENSG00000279705
chr15	80081289	80081725	15:80081289-80081725	ENSG00000086666
chr15	80094027	80094380	15:80094027-80094380	-
chr15	80152262	80153013	15:80152262-80153013	ENSG00000103876
chr15	80155173	80155947	15:80155173-80155947	ENSG00000259967,ENSG00000103876
chr15	80160682	80161054	15:80160682-80161054	ENSG00000259967,ENSG00000259361,ENSG00000103876,ENSG00000279705
chr15	80173278	80173554	15:80173278-80173554	ENSG00000259967,ENSG00000103876
chr15	80251561	80252006	15:80251561-80252006	ENSG00000259417,ENSG00000259361
chr15	80404069	80404472	15:80404069-80404472	ENSG00000259361,ENSG00000259495,ENSG00000172379,ENSG00000258010,ENSG00000287813
chr15	80455757	80456018	15:80455757-80456018	ENSG00000259361,ENSG00000172379,ENSG00000258010,ENSG00000287813,ENSG00000103888,ENSG00000259546
chr15	80531957	80532314	15:80531957-80532314	ENSG00000259361,ENSG00000172379,ENSG00000258010,ENSG00000287813,ENSG00000259546,ENSG00000259649
chr15	80560890	80561355	15:80560890-80561355	ENSG00000172379,ENSG00000258010,ENSG00000287813,ENSG00000259175,ENSG00000222139,ENSG00000259546,ENSG00000259649
chr15	80588945	80589148	15:80588945-80589148	ENSG00000270919,ENSG00000284059
chr15	80590702	80591166	15:80590702-80591166	ENSG00000259361,ENSG00000172379,ENSG00000258010,ENSG00000287813,ENSG00000270919,ENSG00000284059,ENSG00000222139,ENSG00000259546,ENSG00000259649
chr15	80616094	80616366	15:80616094-80616366	ENSG00000222139,ENSG00000276710
chr15	80632794	80633062	15:80632794-80633062	ENSG00000258010,ENSG00000287813,ENSG00000222139,ENSG00000259546,ENSG00000259649
chr15	80694238	80694562	15:80694238-80694562	ENSG00000222139,ENSG00000136379,ENSG00000271983
chr15	80694997	80695862	15:80694997-80695862	ENSG00000222139,ENSG00000136379,ENSG00000271983
chr15	80758363	80758631	15:80758363-80758631	ENSG00000258010,ENSG00000287813,ENSG00000222139,ENSG00000287108,ENSG00000103888,ENSG00000259546,ENSG00000259649
chr15	80761036	80761269	15:80761036-80761269	ENSG00000258010,ENSG00000287813,ENSG00000222139,ENSG00000287108,ENSG00000103888,ENSG00000259546,ENSG00000259649,ENSG00000275695
chr15	80779035	80779562	15:80779035-80779562	ENSG00000258010,ENSG00000287813,ENSG00000222139,ENSG00000287108,ENSG00000103888,ENSG00000208003,ENSG00000259546,ENSG00000259649,ENSG00000197978
chr15	80780513	80780832	15:80780513-80780832	ENSG00000258010,ENSG00000287813,ENSG00000287108,ENSG00000103888,ENSG00000208003,ENSG00000259546,ENSG00000259649
chr15	80830169	80830518	15:80830169-80830518	ENSG00000208003,ENSG00000259546,ENSG00000259649
chr15	80977521	80977882	15:80977521-80977882	ENSG00000259546,ENSG00000259649,ENSG00000117899,ENSG00000260619
chr15	80984995	80985226	15:80984995-80985226	ENSG00000259546,ENSG00000117899,ENSG00000260619,ENSG00000265855,ENSG00000277782
```
