## Supplementary material for "Cell type-specific epigenetic regulatory circuitry of coronary artery disease loci": Mono_ATAC_c7_hg38_EnhancerInteractions.bed (part 1 of 8)

```
chr1	10038	10466	1:10038-10466	-
chr1	29001	29426	1:29001-29426	-
chr1	96353	96991	1:96353-96991	-
chr1	271114	271456	1:271114-271456	-
chr1	273088	273475	1:273088-273475	-
chr1	598155	598679	1:598155-598679	-
chr1	629136	630021	1:629136-630021	-
chr1	630233	630472	1:630233-630472	-
chr1	630769	631367	1:630769-631367	-
chr1	631882	632801	1:631882-632801	-
chr1	633767	634322	1:633767-634322	-
chr1	778386	779112	1:778386-779112	-
chr1	817246	817643	1:817246-817643	ENSG00000283040,ENSG00000225880,ENSG00000228794,ENSG00000177757,ENSG00000230092,ENSG00000285268,ENSG00000237491,ENSG00000228327,ENSG00000229376,ENSG00000284662,ENSG00000198744,ENSG00000248527,ENSG00000240409,ENSG00000229344,ENSG00000278791,ENSG00000237973,ENSG00000230021,ENSG00000278757,ENSG00000250575,ENSG00000233750,ENSG00000239945,ENSG00000186092,ENSG00000237613,ENSG00000284332,ENSG00000243485,ENSG00000278267,ENSG00000227232,ENSG00000239906,ENSG00000241860,ENSG00000222623,ENSG00000241599,ENSG00000279457,ENSG00000273874,ENSG00000228463,ENSG00000286448,ENSG00000236679,ENSG00000236601,ENSG00000269732,ENSG00000284733,ENSG00000233653
chr1	827065	827957	1:827065-827957	ENSG00000283040,ENSG00000225880,ENSG00000228794,ENSG00000177757,ENSG00000230092,ENSG00000285268,ENSG00000237491,ENSG00000228327,ENSG00000198744,ENSG00000248527,ENSG00000240409,ENSG00000229344,ENSG00000278791,ENSG00000237973,ENSG00000230021,ENSG00000186092,ENSG00000240361,ENSG00000237613,ENSG00000284332,ENSG00000243485,ENSG00000278267,ENSG00000227232
chr1	869807	870166	1:869807-870166	ENSG00000283040,ENSG00000234711,ENSG00000230368,ENSG00000288531,ENSG00000285268,ENSG00000237491,ENSG00000228327,ENSG00000268663,ENSG00000225630,ENSG00000225972,ENSG00000233750,ENSG00000239945,ENSG00000186092,ENSG00000237613,ENSG00000284332,ENSG00000243485,ENSG00000278267,ENSG00000227232,ENSG00000239906,ENSG00000241860,ENSG00000222623,ENSG00000241599,ENSG00000279457,ENSG00000273874,ENSG00000228463,ENSG00000286448,ENSG00000236679,ENSG00000236601,ENSG00000237094,ENSG00000223764,ENSG00000187634,ENSG00000187642
chr1	904498	904844	1:904498-904844	ENSG00000230699,ENSG00000272438,ENSG00000283040,ENSG00000230368,ENSG00000223181,ENSG00000198744,ENSG00000248527,ENSG00000240409,ENSG00000229344,ENSG00000278791,ENSG00000237973,ENSG00000225630,ENSG00000225972,ENSG00000241180,ENSG00000223764,ENSG00000187634,ENSG00000187642
chr1	906659	907215	1:906659-907215	ENSG00000230699,ENSG00000272438,ENSG00000283040,ENSG00000230368,ENSG00000198744,ENSG00000248527,ENSG00000240409,ENSG00000229344,ENSG00000278791,ENSG00000237973,ENSG00000225630,ENSG00000225972,ENSG00000233750,ENSG00000239945,ENSG00000186092,ENSG00000237613,ENSG00000284332,ENSG00000243485,ENSG00000278267,ENSG00000227232,ENSG00000223972,ENSG00000239906,ENSG00000241860,ENSG00000222623,ENSG00000241599,ENSG00000279457,ENSG00000273874,ENSG00000228463,ENSG00000286448,ENSG00000241180,ENSG00000223764,ENSG00000187634,ENSG00000188976,ENSG00000187642,ENSG00000272512
chr1	959078	959570	1:959078-959570	ENSG00000283040,ENSG00000198744,ENSG00000248527,ENSG00000240409,ENSG00000229344,ENSG00000278791,ENSG00000237973,ENSG00000235146,ENSG00000230021,ENSG00000223764,ENSG00000187634,ENSG00000188976,ENSG00000187961,ENSG00000187583,ENSG00000187642,ENSG00000272512
chr1	966222	967238	1:966222-967238	ENSG00000223764,ENSG00000187634,ENSG00000188976,ENSG00000187961,ENSG00000187583,ENSG00000187642,ENSG00000272512
chr1	1013205	1013706	1:1013205-1013706	ENSG00000268663,ENSG00000278757,ENSG00000250575,ENSG00000233750,ENSG00000239945,ENSG00000186092,ENSG00000237613,ENSG00000284332,ENSG00000243485,ENSG00000278267,ENSG00000227232,ENSG00000239906,ENSG00000241860,ENSG00000222623,ENSG00000241599,ENSG00000279928,ENSG00000279457,ENSG00000273874,ENSG00000228463,ENSG00000286448,ENSG00000236679,ENSG00000236601,ENSG00000269732,ENSG00000284733,ENSG00000233653,ENSG00000187642,ENSG00000272512,ENSG00000188290,ENSG00000187608,ENSG00000231702,ENSG00000224969,ENSG00000188157,ENSG00000217801,ENSG00000273443,ENSG00000285812
chr1	1019386	1020224	1:1019386-1020224	ENSG00000284662,ENSG00000198744,ENSG00000248527,ENSG00000240409,ENSG00000229344,ENSG00000278791,ENSG00000237973,ENSG00000225630,ENSG00000225972,ENSG00000278757,ENSG00000250575,ENSG00000233750,ENSG00000239945,ENSG00000186092,ENSG00000237613,ENSG00000284332,ENSG00000243485,ENSG00000278267,ENSG00000227232,ENSG00000239906,ENSG00000241860,ENSG00000222623,ENSG00000241599,ENSG00000279457,ENSG00000273874,ENSG00000228463,ENSG00000286448,ENSG00000236679,ENSG00000236601,ENSG00000269732,ENSG00000284733,ENSG00000233653,ENSG00000187642,ENSG00000272512,ENSG00000188290,ENSG00000187608,ENSG00000231702,ENSG00000224969,ENSG00000188157,ENSG00000217801,ENSG00000273443,ENSG00000285812
chr1	1040831	1041088	1:1040831-1041088	ENSG00000187642,ENSG00000272512,ENSG00000188157,ENSG00000242590,ENSG00000217801,ENSG00000273443,ENSG00000285812
chr1	1059258	1059744	1:1059258-1059744	ENSG00000223181,ENSG00000198744,ENSG00000248527,ENSG00000240409,ENSG00000229344,ENSG00000278791,ENSG00000237973,ENSG00000186092,ENSG00000237613,ENSG00000284332,ENSG00000243485,ENSG00000278267,ENSG00000227232,ENSG00000187642,ENSG00000272512,ENSG00000188290,ENSG00000188157,ENSG00000242590,ENSG00000217801,ENSG00000273443,ENSG00000237330,ENSG00000285812
chr1	1079652	1079855	1:1079652-1079855	ENSG00000237330,ENSG00000131591,ENSG00000285812
chr1	1115883	1116586	1:1115883-1116586	ENSG00000229376,ENSG00000284662,ENSG00000278757,ENSG00000250575,ENSG00000233750,ENSG00000239945,ENSG00000186092,ENSG00000237613,ENSG00000284332,ENSG00000243485,ENSG00000278267,ENSG00000227232,ENSG00000239906,ENSG00000241860,ENSG00000222623,ENSG00000241599,ENSG00000279457,ENSG00000273874,ENSG00000228463,ENSG00000286448,ENSG00000236679,ENSG00000236601,ENSG00000269732,ENSG00000284733,ENSG00000233653,ENSG00000187642,ENSG00000272512,ENSG00000131591,ENSG00000285812,ENSG00000223823,ENSG00000207730,ENSG00000207607,ENSG00000198976,ENSG00000272141,ENSG00000205231,ENSG00000162571,ENSG00000184163,ENSG00000260179,ENSG00000160087,ENSG00000230415,ENSG00000131584,ENSG00000278073,ENSG00000169972
chr1	1157451	1158554	1:1157451-1158554	ENSG00000278757,ENSG00000250575,ENSG00000233750,ENSG00000239945,ENSG00000186092,ENSG00000237613,ENSG00000284332,ENSG00000243485,ENSG00000278267,ENSG00000227232,ENSG00000239906,ENSG00000241860,ENSG00000222623,ENSG00000241599,ENSG00000279457,ENSG00000273874,ENSG00000228463,ENSG00000286448,ENSG00000236679,ENSG00000236601,ENSG00000269732,ENSG00000284733,ENSG00000233653,ENSG00000285812,ENSG00000223823,ENSG00000207730,ENSG00000207607,ENSG00000198976,ENSG00000272141,ENSG00000205231,ENSG00000162571
chr1	1201458	1202322	1:1201458-1202322	ENSG00000223823,ENSG00000207730,ENSG00000207607,ENSG00000198976,ENSG00000272141,ENSG00000205231,ENSG00000162571,ENSG00000186891,ENSG00000186827
chr1	1213819	1214062	1:1213819-1214062	ENSG00000229905,ENSG00000223823,ENSG00000207730,ENSG00000207607,ENSG00000198976,ENSG00000272141,ENSG00000205231,ENSG00000162571,ENSG00000186891,ENSG00000186827
chr1	1231702	1232525	1:1231702-1232525	ENSG00000229376,ENSG00000284662,ENSG00000230021,ENSG00000278757,ENSG00000250575,ENSG00000233750,ENSG00000239945,ENSG00000238009,ENSG00000186092,ENSG00000237613,ENSG00000284332,ENSG00000243485,ENSG00000278267,ENSG00000227232,ENSG00000239906,ENSG00000241860,ENSG00000222623,ENSG00000241599,ENSG00000279457,ENSG00000273874,ENSG00000228463,ENSG00000286448,ENSG00000236679,ENSG00000236601,ENSG00000269732,ENSG00000284733,ENSG00000233653,ENSG00000131591,ENSG00000285812,ENSG00000223823,ENSG00000207730,ENSG00000207607,ENSG00000198976,ENSG00000272141,ENSG00000205231,ENSG00000162571,ENSG00000186891,ENSG00000186827,ENSG00000078808,ENSG00000176022,ENSG00000184163,ENSG00000260179,ENSG00000160087,ENSG00000278073
chr1	1249218	1249521	1:1249218-1249521	ENSG00000223823,ENSG00000205231,ENSG00000162571,ENSG00000184163,ENSG00000260179
chr1	1250197	1250610	1:1250197-1250610	ENSG00000229905,ENSG00000240361,ENSG00000285812,ENSG00000223823,ENSG00000205231,ENSG00000162571,ENSG00000184163,ENSG00000260179,ENSG00000160087
chr1	1273572	1274334	1:1273572-1274334	ENSG00000285812,ENSG00000223823,ENSG00000205231,ENSG00000260179,ENSG00000160087,ENSG00000230415,ENSG00000162572,ENSG00000131584,ENSG00000278073
chr1	1288456	1288899	1:1288456-1288899	ENSG00000230415,ENSG00000162572,ENSG00000131584,ENSG00000278073
chr1	1289173	1289402	1:1289173-1289402	ENSG00000230415,ENSG00000162572,ENSG00000131584,ENSG00000278073
chr1	1305492	1305773	1:1305492-1305773	ENSG00000131584,ENSG00000278073,ENSG00000169972,ENSG00000127054,ENSG00000283712,ENSG00000240731,ENSG00000169962
chr1	1307573	1308669	1:1307573-1308669	ENSG00000131584,ENSG00000278073,ENSG00000169972,ENSG00000127054,ENSG00000283712,ENSG00000240731,ENSG00000224051,ENSG00000169962,ENSG00000284372,ENSG00000162576
chr1	1324430	1325131	1:1324430-1325131	ENSG00000131584,ENSG00000278073,ENSG00000169972,ENSG00000127054,ENSG00000283712,ENSG00000240731,ENSG00000224051,ENSG00000169962,ENSG00000284372,ENSG00000162576
chr1	1349142	1349933	1:1349142-1349933	ENSG00000268663,ENSG00000268020,ENSG00000223972,ENSG00000169972,ENSG00000127054,ENSG00000283712,ENSG00000240731,ENSG00000224051,ENSG00000169962,ENSG00000107404,ENSG00000284372,ENSG00000162576
chr1	1375003	1375633	1:1375003-1375633	ENSG00000278757,ENSG00000250575,ENSG00000233750,ENSG00000239906,ENSG00000241860,ENSG00000241599,ENSG00000279457,ENSG00000273874,ENSG00000228463,ENSG00000286448,ENSG00000236679,ENSG00000236601,ENSG00000269732,ENSG00000284733,ENSG00000233653,ENSG00000169962,ENSG00000107404,ENSG00000284372,ENSG00000162576,ENSG00000175756,ENSG00000223663,ENSG00000221978,ENSG00000224870,ENSG00000242485,ENSG00000264293,ENSG00000272455,ENSG00000235098,ENSG00000225905,ENSG00000205116,ENSG00000225285,ENSG00000179403,ENSG00000215915,ENSG00000205090
chr1	1382471	1382774	1:1382471-1382774	ENSG00000162576,ENSG00000175756,ENSG00000223663,ENSG00000221978,ENSG00000235098,ENSG00000225905,ENSG00000205116,ENSG00000225285
chr1	1399070	1399816	1:1399070-1399816	ENSG00000169962,ENSG00000284372,ENSG00000162576,ENSG00000175756,ENSG00000223663,ENSG00000221978,ENSG00000224870,ENSG00000242485,ENSG00000264293,ENSG00000272455,ENSG00000235098,ENSG00000225905,ENSG00000205116,ENSG00000225285,ENSG00000179403,ENSG00000215915,ENSG00000205090
chr1	1407055	1407686	1:1407055-1407686	ENSG00000221978,ENSG00000224870,ENSG00000242485,ENSG00000264293,ENSG00000272455,ENSG00000235098,ENSG00000225905,ENSG00000205116,ENSG00000225285,ENSG00000179403,ENSG00000215915
chr1	1471418	1472168	1:1471418-1472168	ENSG00000242485,ENSG00000264293,ENSG00000272455,ENSG00000235098,ENSG00000225905,ENSG00000205116,ENSG00000225285,ENSG00000179403,ENSG00000215915,ENSG00000160072,ENSG00000284740,ENSG00000205090
chr1	1504860	1505726	1:1504860-1505726	ENSG00000198744,ENSG00000248527,ENSG00000240409,ENSG00000229344,ENSG00000278791,ENSG00000237973,ENSG00000162576,ENSG00000235098,ENSG00000225905,ENSG00000205116,ENSG00000225285,ENSG00000179403,ENSG00000215915,ENSG00000160072,ENSG00000284740,ENSG00000197785,ENSG00000205090
chr1	1511554	1512483	1:1511554-1512483	ENSG00000235098,ENSG00000225905,ENSG00000205116,ENSG00000225285,ENSG00000179403,ENSG00000215915,ENSG00000160072,ENSG00000284740,ENSG00000197785,ENSG00000205090,ENSG00000274481
chr1	1574455	1575168	1:1574455-1575168	ENSG00000269737,ENSG00000189409,ENSG00000197530,ENSG00000272106,ENSG00000225630,ENSG00000225972,ENSG00000205090,ENSG00000160075,ENSG00000215014,ENSG00000274481
chr1	1599768	1600015	1:1599768-1600015	ENSG00000189409,ENSG00000223972,ENSG00000205090,ENSG00000274481,ENSG00000228594,ENSG00000286989
chr1	1607099	1607377	1:1607099-1607377	ENSG00000189409,ENSG00000197530,ENSG00000272106,ENSG00000205090,ENSG00000274481,ENSG00000228594,ENSG00000286989
chr1	1615161	1616226	1:1615161-1616226	ENSG00000269737,ENSG00000189409,ENSG00000197530,ENSG00000272106,ENSG00000268663,ENSG00000225630,ENSG00000225972,ENSG00000205090,ENSG00000274481
chr1	1658791	1659525	1:1658791-1659525	ENSG00000227775,ENSG00000008128,ENSG00000269737,ENSG00000272004,ENSG00000248333,ENSG00000189409,ENSG00000197530,ENSG00000272106,ENSG00000205090,ENSG00000274481
chr1	1686350	1686538	1:1686350-1686538	ENSG00000269737,ENSG00000189339,ENSG00000268020
chr1	1692481	1693537	1:1692481-1693537	ENSG00000215790,ENSG00000227775,ENSG00000268575,ENSG00000008128,ENSG00000215914,ENSG00000269737,ENSG00000189339,ENSG00000189409,ENSG00000205090
chr1	1724075	1724733	1:1724075-1724733	ENSG00000215790,ENSG00000227775,ENSG00000268575,ENSG00000008128,ENSG00000269737,ENSG00000272004,ENSG00000248333
chr1	1745819	1746981	1:1745819-1746981	ENSG00000008130,ENSG00000215790,ENSG00000227775,ENSG00000268575,ENSG00000008128,ENSG00000215914,ENSG00000269737,ENSG00000189339,ENSG00000189409,ENSG00000229376,ENSG00000284662,ENSG00000278757,ENSG00000205090
chr1	1764155	1764535	1:1764155-1764535	ENSG00000008130,ENSG00000215790,ENSG00000268575,ENSG00000269737,ENSG00000229376,ENSG00000284662,ENSG00000225630,ENSG00000225972
chr1	1778440	1779202	1:1778440-1779202	ENSG00000078369,ENSG00000008130,ENSG00000215790,ENSG00000268575
chr1	1780017	1780640	1:1780017-1780640	ENSG00000078369,ENSG00000008130,ENSG00000279928
chr1	1782806	1783116	1:1782806-1783116	ENSG00000008130,ENSG00000279928
chr1	1857232	1857515	1:1857232-1857515	ENSG00000078369
chr1	1861068	1861347	1:1861068-1861347	-
chr1	1890110	1891759	1:1890110-1891759	ENSG00000231050,ENSG00000078369
chr1	1908723	1909573	1:1908723-1909573	ENSG00000226969,ENSG00000187730,ENSG00000233542,ENSG00000178821,ENSG00000169885,ENSG00000231050,ENSG00000078369,ENSG00000215790,ENSG00000268575,ENSG00000269737,ENSG00000189409,ENSG00000198744,ENSG00000248527,ENSG00000240409,ENSG00000229344,ENSG00000278791,ENSG00000237973
chr1	1919122	1919729	1:1919122-1919729	ENSG00000226969,ENSG00000187730,ENSG00000233542,ENSG00000142609,ENSG00000178821,ENSG00000169885,ENSG00000268575,ENSG00000229376,ENSG00000284662
chr1	1996296	1996477	1:1996296-1996477	ENSG00000226969,ENSG00000187730,ENSG00000233542,ENSG00000142609
chr1	2112400	2112642	1:2112400-2112642	ENSG00000067606,ENSG00000226969,ENSG00000187730,ENSG00000233542
chr1	2127148	2127555	1:2127148-2127555	ENSG00000067606,ENSG00000226969,ENSG00000187730
chr1	2133077	2133836	1:2133077-2133836	ENSG00000272420,ENSG00000271806,ENSG00000067606,ENSG00000226969,ENSG00000187730,ENSG00000233542,ENSG00000229376,ENSG00000284662,ENSG00000278757,ENSG00000250575,ENSG00000233750,ENSG00000239945,ENSG00000186092,ENSG00000237613,ENSG00000284332,ENSG00000243485,ENSG00000278267,ENSG00000227232,ENSG00000239906,ENSG00000241860,ENSG00000222623,ENSG00000241599,ENSG00000279457,ENSG00000273874,ENSG00000228463,ENSG00000286448,ENSG00000236679,ENSG00000236601,ENSG00000269732,ENSG00000284733,ENSG00000233653
chr1	2142648	2143063	1:2142648-2143063	ENSG00000271806,ENSG00000067606,ENSG00000226969,ENSG00000225630,ENSG00000225972
chr1	2148780	2149035	1:2148780-2149035	ENSG00000271806,ENSG00000067606,ENSG00000226969,ENSG00000187730,ENSG00000233542
chr1	2150889	2151760	1:2150889-2151760	ENSG00000272420,ENSG00000271806,ENSG00000067606,ENSG00000226969,ENSG00000187730,ENSG00000233542
chr1	2189393	2190027	1:2189393-2190027	ENSG00000272420,ENSG00000269896,ENSG00000272161,ENSG00000162585,ENSG00000182873,ENSG00000226969,ENSG00000187730,ENSG00000233542
chr1	2194711	2195436	1:2194711-2195436	ENSG00000272420,ENSG00000269896,ENSG00000272161,ENSG00000287356,ENSG00000162585
chr1	2199256	2199646	1:2199256-2199646	ENSG00000272420,ENSG00000269896,ENSG00000272161,ENSG00000116151,ENSG00000287356,ENSG00000162585
chr1	2204765	2205593	1:2204765-2205593	ENSG00000272420,ENSG00000269896,ENSG00000272161,ENSG00000287356,ENSG00000234396,ENSG00000162585,ENSG00000198744,ENSG00000248527,ENSG00000240409,ENSG00000229344,ENSG00000278791,ENSG00000237973
chr1	2212630	2213320	1:2212630-2213320	ENSG00000272420,ENSG00000269896,ENSG00000272161,ENSG00000234396,ENSG00000162585
chr1	2227486	2228108	1:2227486-2228108	ENSG00000272420,ENSG00000269896,ENSG00000272161,ENSG00000287356,ENSG00000157933,ENSG00000234396,ENSG00000162585,ENSG00000229376,ENSG00000284662,ENSG00000278757,ENSG00000250575,ENSG00000233750,ENSG00000239945,ENSG00000186092,ENSG00000237613,ENSG00000284332,ENSG00000243485,ENSG00000278267,ENSG00000227232,ENSG00000239906,ENSG00000241860,ENSG00000222623,ENSG00000241599,ENSG00000279457,ENSG00000273874,ENSG00000228463,ENSG00000286448,ENSG00000236679,ENSG00000236601,ENSG00000269732,ENSG00000284733,ENSG00000233653
chr1	2234198	2234969	1:2234198-2234969	ENSG00000272420,ENSG00000269896,ENSG00000272161,ENSG00000287356,ENSG00000157933,ENSG00000162585,ENSG00000229376,ENSG00000284662,ENSG00000225630,ENSG00000225972,ENSG00000278757,ENSG00000250575,ENSG00000268903,ENSG00000186092,ENSG00000237613,ENSG00000284332,ENSG00000243485,ENSG00000278267,ENSG00000227232,ENSG00000269981,ENSG00000233653
chr1	2246086	2246970	1:2246086-2246970	ENSG00000272420,ENSG00000269896,ENSG00000272161,ENSG00000287356,ENSG00000157933,ENSG00000198744,ENSG00000248527,ENSG00000240409,ENSG00000229344,ENSG00000278791,ENSG00000237973
chr1	2255450	2256348	1:2255450-2256348	ENSG00000272420,ENSG00000269896,ENSG00000272161,ENSG00000287356,ENSG00000157933,ENSG00000229376,ENSG00000284662,ENSG00000198744,ENSG00000248527,ENSG00000240409,ENSG00000229344,ENSG00000278791,ENSG00000237973
chr1	2284371	2284627	1:2284371-2284627	ENSG00000272420,ENSG00000269896,ENSG00000272161
chr1	2290665	2291137	1:2290665-2291137	ENSG00000272420,ENSG00000269896,ENSG00000272161,ENSG00000287356,ENSG00000157933,ENSG00000229376,ENSG00000284662,ENSG00000225630,ENSG00000225972,ENSG00000238009
chr1	2300863	2301542	1:2300863-2301542	ENSG00000272420,ENSG00000269896,ENSG00000272161,ENSG00000287356,ENSG00000157933
chr1	2311379	2311806	1:2311379-2311806	ENSG00000272420,ENSG00000269896,ENSG00000272161,ENSG00000287356
chr1	2381897	2382141	1:2381897-2382141	ENSG00000272420,ENSG00000269896,ENSG00000272161,ENSG00000116151
chr1	2391343	2392058	1:2391343-2392058	ENSG00000229393,ENSG00000224387,ENSG00000149527,ENSG00000157911,ENSG00000157916,ENSG00000272420,ENSG00000269896,ENSG00000272161,ENSG00000116151
chr1	2412314	2413027	1:2412314-2413027	ENSG00000142611,ENSG00000215912,ENSG00000272449,ENSG00000157881,ENSG00000229393,ENSG00000224387,ENSG00000149527,ENSG00000157911,ENSG00000157916
chr1	2525993	2526751	1:2525993-2526751	ENSG00000225931,ENSG00000238164,ENSG00000272449,ENSG00000197921,ENSG00000157881,ENSG00000229393,ENSG00000224387,ENSG00000149527,ENSG00000157911
chr1	2546052	2547224	1:2546052-2547224	ENSG00000157873,ENSG00000238164,ENSG00000272449,ENSG00000197921,ENSG00000157881,ENSG00000229393,ENSG00000224387,ENSG00000149527,ENSG00000157911
chr1	2548693	2548984	1:2548693-2548984	ENSG00000225931,ENSG00000157873,ENSG00000238164,ENSG00000272449,ENSG00000197921,ENSG00000157881,ENSG00000229393,ENSG00000224387,ENSG00000149527,ENSG00000157911
chr1	2555653	2556170	1:2555653-2556170	ENSG00000225931,ENSG00000157873,ENSG00000238164,ENSG00000149527
chr1	2556494	2556947	1:2556494-2556947	ENSG00000225931,ENSG00000157873,ENSG00000238164
chr1	2576067	2576311	1:2576067-2576311	ENSG00000157870,ENSG00000228037,ENSG00000225931,ENSG00000157873
chr1	2578177	2578626	1:2578177-2578626	ENSG00000157870,ENSG00000228037,ENSG00000225931,ENSG00000157873,ENSG00000238164,ENSG00000229393,ENSG00000224387,ENSG00000149527
chr1	2585511	2585858	1:2585511-2585858	ENSG00000142606,ENSG00000157870,ENSG00000228037
chr1	2586361	2587056	1:2586361-2587056	ENSG00000283259,ENSG00000237058,ENSG00000142606,ENSG00000157870,ENSG00000228037,ENSG00000225931,ENSG00000157873,ENSG00000229393,ENSG00000224387,ENSG00000149527
chr1	2642962	2643340	1:2642962-2643340	ENSG00000237058,ENSG00000142606,ENSG00000229393,ENSG00000224387,ENSG00000149527
chr1	2653139	2653369	1:2653139-2653369	ENSG00000283259,ENSG00000237058
chr1	2653763	2654209	1:2653763-2654209	ENSG00000283259,ENSG00000237058,ENSG00000225630,ENSG00000225972
chr1	2688099	2688398	1:2688099-2688398	ENSG00000232596,ENSG00000233304,ENSG00000177133,ENSG00000284745,ENSG00000231630,ENSG00000287396,ENSG00000233234,ENSG00000283259
chr1	2697454	2697842	1:2697454-2697842	ENSG00000227169,ENSG00000235131,ENSG00000286518,ENSG00000272235,ENSG00000142611,ENSG00000169717,ENSG00000229393,ENSG00000224387,ENSG00000149527,ENSG00000215915
chr1	2769222	2769455	1:2769222-2769455	ENSG00000287586,ENSG00000235054,ENSG00000229280,ENSG00000284668,ENSG00000233304,ENSG00000142611,ENSG00000177133,ENSG00000284745,ENSG00000231630,ENSG00000287396,ENSG00000233234,ENSG00000283259,ENSG00000285945,ENSG00000215912,ENSG00000268663
chr1	2789121	2789360	1:2789121-2789360	ENSG00000284745,ENSG00000231630,ENSG00000287396,ENSG00000233234,ENSG00000285945,ENSG00000215912
chr1	2926534	2926748	1:2926534-2926748	ENSG00000284674,ENSG00000284739,ENSG00000284694,ENSG00000235054,ENSG00000284668,ENSG00000286518,ENSG00000279839,ENSG00000226286,ENSG00000283572,ENSG00000142611,ENSG00000177133,ENSG00000169717,ENSG00000284745,ENSG00000231630,ENSG00000287396,ENSG00000233234
chr1	3170678	3171075	1:3170678-3171075	ENSG00000284674,ENSG00000284739,ENSG00000232596,ENSG00000284694,ENSG00000235054,ENSG00000229280,ENSG00000284703,ENSG00000286518,ENSG00000287828,ENSG00000272235,ENSG00000279839,ENSG00000226286,ENSG00000283572,ENSG00000142611,ENSG00000177133,ENSG00000169717,ENSG00000284745
chr1	3299514	3299833	1:3299514-3299833	ENSG00000284674,ENSG00000284739,ENSG00000284694,ENSG00000286518,ENSG00000287828,ENSG00000272235,ENSG00000279839,ENSG00000226286,ENSG00000283572,ENSG00000142611,ENSG00000177133,ENSG00000169717,ENSG00000284745
chr1	3453265	3453507	1:3453265-3453507	ENSG00000235054,ENSG00000284668,ENSG00000235131,ENSG00000272088,ENSG00000130762,ENSG00000286518,ENSG00000287828,ENSG00000142611,ENSG00000177133,ENSG00000169717,ENSG00000284745
chr1	3530617	3531687	1:3530617-3531687	ENSG00000283356,ENSG00000284674,ENSG00000284739,ENSG00000232596,ENSG00000284694,ENSG00000229280,ENSG00000284703,ENSG00000284668,ENSG00000226374,ENSG00000233304,ENSG00000235131,ENSG00000207776,ENSG00000162591,ENSG00000272088,ENSG00000286518
chr1	3588013	3588202	1:3588013-3588202	ENSG00000207776
chr1	3611152	3611676	1:3611152-3611676	ENSG00000235131,ENSG00000238260,ENSG00000207776,ENSG00000162591,ENSG00000272088
chr1	3624523	3625344	1:3624523-3625344	ENSG00000284616,ENSG00000231510,ENSG00000284674,ENSG00000284739,ENSG00000287586,ENSG00000196581,ENSG00000232596,ENSG00000284694,ENSG00000235054,ENSG00000229280,ENSG00000284703,ENSG00000284668,ENSG00000226374,ENSG00000233304,ENSG00000276189,ENSG00000235131,ENSG00000078900,ENSG00000116213,ENSG00000158109,ENSG00000238260,ENSG00000207776,ENSG00000162591,ENSG00000272088,ENSG00000130762,ENSG00000286518,ENSG00000287828,ENSG00000226286,ENSG00000142611,ENSG00000177133
chr1	3650013	3650194	1:3650013-3650194	ENSG00000276189,ENSG00000235131,ENSG00000227589,ENSG00000078900,ENSG00000116213,ENSG00000158109
chr1	3668977	3669158	1:3668977-3669158	ENSG00000287586,ENSG00000232596,ENSG00000284694,ENSG00000235054,ENSG00000229280,ENSG00000226374,ENSG00000276189,ENSG00000235131,ENSG00000227589,ENSG00000078900,ENSG00000116213
chr1	3677333	3677848	1:3677333-3677848	ENSG00000231510,ENSG00000284674,ENSG00000284739,ENSG00000287586,ENSG00000232596,ENSG00000284694,ENSG00000235054,ENSG00000229280,ENSG00000284703,ENSG00000284668,ENSG00000226374,ENSG00000233304,ENSG00000276189,ENSG00000235131,ENSG00000227589,ENSG00000078900,ENSG00000116213,ENSG00000286518
chr1	3747016	3747422	1:3747016-3747422	ENSG00000162592,ENSG00000276189,ENSG00000227372,ENSG00000235131
chr1	3772218	3772990	1:3772218-3772990	ENSG00000287586,ENSG00000226374,ENSG00000233304,ENSG00000272153,ENSG00000266075,ENSG00000130764,ENSG00000235169,ENSG00000162592,ENSG00000276189,ENSG00000227372,ENSG00000235131
chr1	3796257	3796785	1:3796257-3796785	ENSG00000287586,ENSG00000196581,ENSG00000232596,ENSG00000284694,ENSG00000235054,ENSG00000229280,ENSG00000284703,ENSG00000284668,ENSG00000226374,ENSG00000233304,ENSG00000272153,ENSG00000266075,ENSG00000130764,ENSG00000235169,ENSG00000162592,ENSG00000276189,ENSG00000227372,ENSG00000235131
chr1	3843064	3843419	1:3843064-3843419	ENSG00000287586,ENSG00000232596,ENSG00000284694,ENSG00000229280,ENSG00000284703,ENSG00000284668,ENSG00000226374,ENSG00000233304,ENSG00000169598,ENSG00000116198
chr1	3856809	3857699	1:3856809-3857699	ENSG00000196581,ENSG00000284703,ENSG00000284668,ENSG00000226374,ENSG00000233304,ENSG00000169598,ENSG00000116198
chr1	3890952	3891304	1:3890952-3891304	ENSG00000264341,ENSG00000236948,ENSG00000260972,ENSG00000284692,ENSG00000284616,ENSG00000231510,ENSG00000284674,ENSG00000284739,ENSG00000287586,ENSG00000196581,ENSG00000232596,ENSG00000227169,ENSG00000284694,ENSG00000235054,ENSG00000229280,ENSG00000284703,ENSG00000284668,ENSG00000226374,ENSG00000233304,ENSG00000236423,ENSG00000198912,ENSG00000169598,ENSG00000116198
chr1	3900253	3901502	1:3900253-3901502	ENSG00000284616,ENSG00000231510,ENSG00000284674,ENSG00000284739,ENSG00000287586,ENSG00000196581,ENSG00000232596,ENSG00000284694,ENSG00000235054,ENSG00000229280,ENSG00000284703,ENSG00000284668,ENSG00000226374,ENSG00000233304,ENSG00000236423,ENSG00000198912,ENSG00000169598,ENSG00000116198
chr1	5975309	5975797	1:5975309-5975797	ENSG00000131697,ENSG00000264101,ENSG00000264341,ENSG00000236948,ENSG00000283356,ENSG00000260972,ENSG00000284666,ENSG00000284692,ENSG00000284616,ENSG00000231510,ENSG00000284674,ENSG00000284739,ENSG00000287586,ENSG00000196581,ENSG00000232596,ENSG00000284694,ENSG00000235054,ENSG00000229280
chr1	5991992	5992831	1:5991992-5992831	ENSG00000069424,ENSG00000131697,ENSG00000264101,ENSG00000264341,ENSG00000236948,ENSG00000283356,ENSG00000260972,ENSG00000284666,ENSG00000284692,ENSG00000284616,ENSG00000231510,ENSG00000284674,ENSG00000284739,ENSG00000287586,ENSG00000196581,ENSG00000232596
chr1	6005681	6005980	1:6005681-6005980	ENSG00000264101,ENSG00000264341,ENSG00000236948,ENSG00000283356,ENSG00000260972,ENSG00000284666,ENSG00000284692,ENSG00000284616,ENSG00000231510,ENSG00000284674,ENSG00000284739
chr1	6014706	6015386	1:6014706-6015386	ENSG00000069424,ENSG00000264101,ENSG00000264341,ENSG00000236948,ENSG00000283356,ENSG00000260972,ENSG00000284666,ENSG00000284692,ENSG00000284616,ENSG00000231510,ENSG00000284674,ENSG00000284739,ENSG00000287586,ENSG00000196581,ENSG00000284694
chr1	6026099	6026390	1:6026099-6026390	ENSG00000069424,ENSG00000264101
chr1	6027958	6028731	1:6027958-6028731	ENSG00000069424,ENSG00000264101,ENSG00000264341,ENSG00000236948,ENSG00000284666
chr1	6056095	6056828	1:6056095-6056828	ENSG00000069424,ENSG00000264101,ENSG00000264341,ENSG00000236948,ENSG00000283356,ENSG00000260972,ENSG00000284666,ENSG00000284692,ENSG00000284616,ENSG00000231510,ENSG00000284674,ENSG00000284739,ENSG00000287586,ENSG00000232596,ENSG00000235054,ENSG00000229280
chr1	6127742	6128050	1:6127742-6128050	ENSG00000116254,ENSG00000264101,ENSG00000264341,ENSG00000236948,ENSG00000283356,ENSG00000260972,ENSG00000284666,ENSG00000284692,ENSG00000284616,ENSG00000231510,ENSG00000284674,ENSG00000284739,ENSG00000287586,ENSG00000284694,ENSG00000235054
chr1	6148550	6148906	1:6148550-6148906	ENSG00000231868,ENSG00000116254,ENSG00000264101,ENSG00000264341,ENSG00000236948,ENSG00000283356,ENSG00000260972,ENSG00000284666,ENSG00000284692,ENSG00000284616,ENSG00000231510,ENSG00000284674,ENSG00000284739,ENSG00000287586,ENSG00000232596,ENSG00000235054
chr1	6199290	6200041	1:6199290-6200041	ENSG00000215788,ENSG00000231868,ENSG00000265392,ENSG00000187017,ENSG00000225077,ENSG00000116237,ENSG00000158286,ENSG00000226944,ENSG00000116251,ENSG00000285629,ENSG00000116254,ENSG00000264101,ENSG00000264341,ENSG00000236948,ENSG00000283356,ENSG00000260972,ENSG00000284666,ENSG00000284692,ENSG00000284616,ENSG00000231510,ENSG00000284674,ENSG00000284739,ENSG00000287586,ENSG00000196581,ENSG00000235054
chr1	6208840	6209488	1:6208840-6209488	ENSG00000225077,ENSG00000116237,ENSG00000158286,ENSG00000226944,ENSG00000116251,ENSG00000285629
chr1	6235539	6236241	1:6235539-6236241	ENSG00000215788,ENSG00000231868,ENSG00000265392,ENSG00000187017,ENSG00000069812,ENSG00000173673,ENSG00000225077,ENSG00000116237,ENSG00000158286,ENSG00000226944,ENSG00000236948,ENSG00000283356,ENSG00000260972,ENSG00000284666,ENSG00000284692,ENSG00000284616,ENSG00000231510
chr1	6245133	6245332	1:6245133-6245332	ENSG00000171680,ENSG00000215788,ENSG00000231868,ENSG00000265392,ENSG00000187017,ENSG00000069812,ENSG00000173673,ENSG00000225077,ENSG00000116237,ENSG00000264101,ENSG00000264341,ENSG00000236948,ENSG00000283356,ENSG00000284666,ENSG00000231510
chr1	6260048	6260239	1:6260048-6260239	ENSG00000215788,ENSG00000231868,ENSG00000265392,ENSG00000187017,ENSG00000069812,ENSG00000158292,ENSG00000264341,ENSG00000260972,ENSG00000284666,ENSG00000284692,ENSG00000284616
chr1	6260903	6261293	1:6260903-6261293	ENSG00000215788,ENSG00000231868,ENSG00000265392,ENSG00000187017,ENSG00000069812,ENSG00000158292,ENSG00000284616
chr1	6393072	6394092	1:6393072-6394092	ENSG00000171680,ENSG00000215788,ENSG00000231868,ENSG00000265392,ENSG00000187017,ENSG00000069812,ENSG00000271746,ENSG00000097021,ENSG00000264341,ENSG00000236948,ENSG00000283356,ENSG00000260972,ENSG00000284666,ENSG00000284692,ENSG00000284616,ENSG00000231510,ENSG00000284674,ENSG00000284739
chr1	6401738	6402035	1:6401738-6402035	ENSG00000171680,ENSG00000215788,ENSG00000231868,ENSG00000265392,ENSG00000187017,ENSG00000069812,ENSG00000271746,ENSG00000097021,ENSG00000264341,ENSG00000236948,ENSG00000283356,ENSG00000260972,ENSG00000284666,ENSG00000284692,ENSG00000284616,ENSG00000231510,ENSG00000284674,ENSG00000284739
chr1	6554289	6554687	1:6554289-6554687	ENSG00000173662,ENSG00000229519,ENSG00000253022,ENSG00000162408,ENSG00000171680,ENSG00000215788,ENSG00000231868,ENSG00000187017,ENSG00000260972,ENSG00000284692,ENSG00000207056
chr1	6579768	6580220	1:6579768-6580220	ENSG00000204859,ENSG00000173662,ENSG00000253022,ENSG00000162408,ENSG00000171680,ENSG00000215788,ENSG00000231868,ENSG00000187017,ENSG00000231510
chr1	6581962	6582178	1:6581962-6582178	ENSG00000204859,ENSG00000171680
chr1	6591332	6591690	1:6591332-6591690	ENSG00000204859,ENSG00000171680,ENSG00000215788,ENSG00000162413
chr1	6601154	6601492	1:6601154-6601492	ENSG00000171680,ENSG00000162413,ENSG00000116273
chr1	6602572	6603808	1:6602572-6603808	ENSG00000204859,ENSG00000253022,ENSG00000171680,ENSG00000215788,ENSG00000231868,ENSG00000162413,ENSG00000116273,ENSG00000041988
chr1	6613137	6613793	1:6613137-6613793	ENSG00000204859,ENSG00000253022,ENSG00000162408,ENSG00000171680,ENSG00000215788,ENSG00000231868,ENSG00000187017,ENSG00000264341,ENSG00000236948,ENSG00000283356,ENSG00000284616,ENSG00000231510,ENSG00000162413,ENSG00000116273,ENSG00000041988,ENSG00000227950,ENSG00000207056,ENSG00000237402
chr1	6624809	6625641	1:6624809-6625641	ENSG00000253022,ENSG00000171680,ENSG00000215788,ENSG00000231868,ENSG00000187017,ENSG00000162413,ENSG00000041988
chr1	6701550	6702084	1:6701550-6702084	ENSG00000171680,ENSG00000215788,ENSG00000264341,ENSG00000236948,ENSG00000283356,ENSG00000231510,ENSG00000007923,ENSG00000228750,ENSG00000284744,ENSG00000237436,ENSG00000227950,ENSG00000237365,ENSG00000207056,ENSG00000237402,ENSG00000237728,ENSG00000225126
chr1	6743674	6744077	1:6743674-6744077	ENSG00000264101,ENSG00000264341,ENSG00000228750,ENSG00000284744,ENSG00000237436,ENSG00000227950,ENSG00000237365,ENSG00000207056,ENSG00000237402,ENSG00000237728,ENSG00000225126
chr1	6784541	6785729	1:6784541-6785729	ENSG00000283356,ENSG00000284666,ENSG00000284616,ENSG00000228750,ENSG00000284744,ENSG00000237436,ENSG00000171735,ENSG00000227950,ENSG00000237365,ENSG00000207056,ENSG00000237402,ENSG00000237728,ENSG00000225126
chr1	7667652	7667887	1:7667652-7667887	ENSG00000237365,ENSG00000207056,ENSG00000237402,ENSG00000237728,ENSG00000225126,ENSG00000270171,ENSG00000236266,ENSG00000049247
chr1	7680183	7680559	1:7680183-7680559	ENSG00000237365,ENSG00000207056,ENSG00000237402,ENSG00000237728,ENSG00000225126,ENSG00000270171,ENSG00000270035,ENSG00000236266,ENSG00000049247
chr1	7704398	7705068	1:7704398-7705068	ENSG00000237365,ENSG00000207056,ENSG00000237402,ENSG00000237728,ENSG00000225126,ENSG00000270171,ENSG00000270035,ENSG00000269978,ENSG00000236266,ENSG00000049247
chr1	7770715	7771697	1:7770715-7771697	ENSG00000207056,ENSG00000237402,ENSG00000237728,ENSG00000225126,ENSG00000049245,ENSG00000269925,ENSG00000049246,ENSG00000236266,ENSG00000049247
chr1	7783841	7784338	1:7783841-7784338	ENSG00000237365,ENSG00000237402,ENSG00000237728,ENSG00000225126,ENSG00000049245,ENSG00000269925,ENSG00000049246,ENSG00000236266,ENSG00000049247
chr1	7942388	7942733	1:7942388-7942733	ENSG00000236266,ENSG00000049247,ENSG00000049249,ENSG00000270330
chr1	7953973	7954468	1:7953973-7954468	ENSG00000237728,ENSG00000225126,ENSG00000236266,ENSG00000049247,ENSG00000049249,ENSG00000270330,ENSG00000116288,ENSG00000200344
chr1	7961246	7961974	1:7961246-7961974	ENSG00000236266,ENSG00000049247,ENSG00000049249,ENSG00000270330,ENSG00000116288,ENSG00000200344,ENSG00000284747,ENSG00000284716,ENSG00000251977,ENSG00000252254
chr1	8004944	8005379	1:8004944-8005379	ENSG00000049247,ENSG00000200344,ENSG00000284747,ENSG00000284716,ENSG00000116285,ENSG00000238290,ENSG00000232848,ENSG00000229305,ENSG00000251977,ENSG00000162426,ENSG00000252254
chr1	8026104	8026824	1:8026104-8026824	ENSG00000200344,ENSG00000284747,ENSG00000284716,ENSG00000116285,ENSG00000238290,ENSG00000232848,ENSG00000229305,ENSG00000251977,ENSG00000162426,ENSG00000252254
chr1	8106873	8107206	1:8106873-8107206	ENSG00000232848,ENSG00000229305,ENSG00000251977
chr1	8127164	8127611	1:8127164-8127611	ENSG00000232848,ENSG00000229305,ENSG00000251977,ENSG00000252254
chr1	8204371	8204647	1:8204371-8204647	ENSG00000232848,ENSG00000229305,ENSG00000227634,ENSG00000200975,ENSG00000251977
chr1	8211613	8212272	1:8211613-8212272	ENSG00000232848,ENSG00000229305,ENSG00000227634,ENSG00000200975,ENSG00000233645,ENSG00000251977
chr1	8218765	8218989	1:8218765-8218989	ENSG00000232848,ENSG00000229305,ENSG00000227634,ENSG00000200975,ENSG00000233645,ENSG00000251977,ENSG00000252254
chr1	8224781	8225288	1:8224781-8225288	ENSG00000232848,ENSG00000229305,ENSG00000233645,ENSG00000251977,ENSG00000252254
chr1	8317930	8318623	1:8317930-8318623	ENSG00000200344,ENSG00000284747,ENSG00000284716,ENSG00000116285,ENSG00000238290,ENSG00000232848,ENSG00000251977,ENSG00000162426,ENSG00000252254
chr1	8382977	8383347	1:8382977-8383347	-
chr1	8388166	8388403	1:8388166-8388403	ENSG00000252254,ENSG00000221083,ENSG00000270282,ENSG00000234619
chr1	8395429	8395849	1:8395429-8395849	ENSG00000252254,ENSG00000232912,ENSG00000221083,ENSG00000270282,ENSG00000234619
chr1	8409223	8409616	1:8409223-8409616	ENSG00000232912
chr1	8423778	8424209	1:8423778-8424209	ENSG00000142599,ENSG00000232912
chr1	8424455	8424724	1:8424455-8424724	ENSG00000142599,ENSG00000232912
chr1	8427683	8428119	1:8427683-8428119	ENSG00000142599,ENSG00000232912
chr1	8439037	8439340	1:8439037-8439340	ENSG00000232912,ENSG00000221083,ENSG00000270282
chr1	8497413	8497771	1:8497413-8497771	ENSG00000221083,ENSG00000270282,ENSG00000234619
chr1	8525680	8526236	1:8525680-8526236	ENSG00000142599,ENSG00000221083,ENSG00000270282,ENSG00000234619,ENSG00000224315,ENSG00000222511,ENSG00000226545,ENSG00000229716
chr1	8629522	8630218	1:8629522-8630218	ENSG00000142599,ENSG00000234619,ENSG00000224315,ENSG00000222511,ENSG00000226545
chr1	8703110	8703667	1:8703110-8703667	ENSG00000142599,ENSG00000221083,ENSG00000270282,ENSG00000234619,ENSG00000224315,ENSG00000222511,ENSG00000226545,ENSG00000228423,ENSG00000229716
chr1	8712749	8713196	1:8712749-8713196	ENSG00000234619,ENSG00000224315,ENSG00000222511,ENSG00000226545,ENSG00000229716
chr1	8817443	8818191	1:8817443-8818191	ENSG00000142599,ENSG00000234619,ENSG00000224315,ENSG00000222511,ENSG00000226545,ENSG00000228423,ENSG00000229716,ENSG00000265141
chr1	8859491	8860021	1:8859491-8860021	ENSG00000234619,ENSG00000224315,ENSG00000222511,ENSG00000226545,ENSG00000229716,ENSG00000074800,ENSG00000274258,ENSG00000131686,ENSG00000265141
chr1	8871181	8871413	1:8871181-8871413	ENSG00000074800,ENSG00000274258,ENSG00000230679,ENSG00000201725
chr1	8873713	8873895	1:8873713-8873895	ENSG00000074800,ENSG00000274258,ENSG00000230679,ENSG00000201725
chr1	8877836	8878415	1:8877836-8878415	ENSG00000074800,ENSG00000274258,ENSG00000230679,ENSG00000201725
chr1	8878664	8879337	1:8878664-8879337	ENSG00000074800,ENSG00000274258,ENSG00000230679,ENSG00000201725,ENSG00000131686
chr1	8891841	8892082	1:8891841-8892082	ENSG00000201725,ENSG00000238249,ENSG00000131686,ENSG00000265141
chr1	8908406	8908686	1:8908406-8908686	ENSG00000201725,ENSG00000238249,ENSG00000232208,ENSG00000232663,ENSG00000131686,ENSG00000265141,ENSG00000197241
chr1	9011039	9011794	1:9011039-9011794	ENSG00000131686,ENSG00000265141,ENSG00000197241
chr1	9069612	9069884	1:9069612-9069884	ENSG00000131686,ENSG00000265141,ENSG00000197241,ENSG00000142583,ENSG00000252404
chr1	9083010	9083491	1:9083010-9083491	ENSG00000131686,ENSG00000197241,ENSG00000142583,ENSG00000252404
chr1	9093533	9093783	1:9093533-9093783	ENSG00000131686,ENSG00000265141,ENSG00000197241,ENSG00000142583,ENSG00000252404
chr1	9128713	9129606	1:9128713-9129606	ENSG00000131686,ENSG00000265141,ENSG00000197241,ENSG00000180758,ENSG00000228526,ENSG00000284357,ENSG00000234546
chr1	9135532	9135809	1:9135532-9135809	ENSG00000180758,ENSG00000228526,ENSG00000284357,ENSG00000234546
chr1	9143295	9143807	1:9143295-9143807	ENSG00000228526,ENSG00000284357,ENSG00000234546
chr1	9163825	9164344	1:9163825-9164344	ENSG00000131686,ENSG00000265141,ENSG00000228526,ENSG00000284357,ENSG00000234546
chr1	9174170	9174434	1:9174170-9174434	ENSG00000228526,ENSG00000284357,ENSG00000234546
chr1	9196368	9196805	1:9196368-9196805	ENSG00000180758,ENSG00000228526,ENSG00000284357,ENSG00000234546
chr1	9234346	9235165	1:9234346-9235165	ENSG00000131686,ENSG00000265141,ENSG00000197241,ENSG00000228526,ENSG00000234546,ENSG00000049239,ENSG00000252956,ENSG00000235263
chr1	9275588	9275921	1:9275588-9275921	ENSG00000049239,ENSG00000171621,ENSG00000252956,ENSG00000235263
chr1	9290134	9290336	1:9290134-9290336	ENSG00000171621,ENSG00000252956,ENSG00000235263
chr1	9292807	9293151	1:9292807-9293151	ENSG00000171621,ENSG00000252956,ENSG00000235263
chr1	9362858	9363045	1:9362858-9363045	ENSG00000171621
chr1	9428785	9429156	1:9428785-9429156	ENSG00000171621,ENSG00000284652,ENSG00000284693,ENSG00000252956
chr1	9539202	9540227	1:9539202-9540227	ENSG00000265141,ENSG00000235263,ENSG00000171612,ENSG00000231181
chr1	9588473	9589044	1:9588473-9589044	ENSG00000235263,ENSG00000231181,ENSG00000188807
chr1	9593531	9593881	1:9593531-9593881	ENSG00000235263,ENSG00000231181,ENSG00000188807
chr1	9626983	9627458	1:9626983-9627458	ENSG00000171608,ENSG00000179840,ENSG00000233268,ENSG00000271264,ENSG00000223989
chr1	9629765	9630104	1:9629765-9630104	ENSG00000171608,ENSG00000179840,ENSG00000233268,ENSG00000271264,ENSG00000223989
chr1	9644604	9644966	1:9644604-9644966	ENSG00000171608,ENSG00000179840,ENSG00000233268,ENSG00000271264,ENSG00000223989
chr1	9652260	9652666	1:9652260-9652666	ENSG00000171608,ENSG00000179840,ENSG00000233268
chr1	9654327	9654694	1:9654327-9654694	ENSG00000171608,ENSG00000179840,ENSG00000233268
chr1	9670196	9670479	1:9670196-9670479	ENSG00000233268
chr1	9687433	9687643	1:9687433-9687643	ENSG00000171608,ENSG00000233268,ENSG00000231789
chr1	9689382	9689571	1:9689382-9689571	ENSG00000171608,ENSG00000233268,ENSG00000231789
chr1	9704730	9704994	1:9704730-9704994	ENSG00000171608,ENSG00000233268,ENSG00000271264,ENSG00000223989
chr1	9719197	9719571	1:9719197-9719571	ENSG00000171608,ENSG00000271264,ENSG00000223989
chr1	9724994	9725176	1:9724994-9725176	ENSG00000171603,ENSG00000271264,ENSG00000223989
chr1	9730293	9730928	1:9730293-9730928	ENSG00000171603,ENSG00000271264,ENSG00000223989
chr1	9823896	9824329	1:9823896-9824329	ENSG00000171603,ENSG00000271264,ENSG00000280113,ENSG00000223989
chr1	9825508	9825855	1:9825508-9825855	ENSG00000171603,ENSG00000271264,ENSG00000280113,ENSG00000223989
chr1	9893158	9893568	1:9893158-9893568	ENSG00000271264,ENSG00000178585,ENSG00000223989,ENSG00000285701,ENSG00000265521,ENSG00000224340,ENSG00000233623
chr1	9900364	9900910	1:9900364-9900910	ENSG00000271264,ENSG00000178585,ENSG00000223989,ENSG00000285701,ENSG00000162441,ENSG00000283611,ENSG00000265521,ENSG00000224340,ENSG00000233623
chr1	9910110	9910903	1:9910110-9910903	ENSG00000271264,ENSG00000178585,ENSG00000223989,ENSG00000285701,ENSG00000162441,ENSG00000228150,ENSG00000173614,ENSG00000202415,ENSG00000283611,ENSG00000265521,ENSG00000241326,ENSG00000130939,ENSG00000224340,ENSG00000233623,ENSG00000199562,ENSG00000264501
chr1	9943031	9943584	1:9943031-9943584	ENSG00000271264,ENSG00000162441,ENSG00000228150,ENSG00000173614,ENSG00000202415,ENSG00000283611,ENSG00000265521,ENSG00000241326,ENSG00000130939,ENSG00000224340,ENSG00000233623
chr1	9950367	9951427	1:9950367-9951427	ENSG00000162441,ENSG00000228150,ENSG00000173614,ENSG00000202415,ENSG00000283611,ENSG00000265521,ENSG00000241326,ENSG00000130939,ENSG00000224340,ENSG00000233623,ENSG00000201746
chr1	9990984	9991314	1:9990984-9991314	ENSG00000173614,ENSG00000283611,ENSG00000265521,ENSG00000241326,ENSG00000162444,ENSG00000224340,ENSG00000233623
chr1	9997029	9997322	1:9997029-9997322	ENSG00000283611,ENSG00000265521,ENSG00000241326,ENSG00000162444,ENSG00000224340,ENSG00000233623
chr1	10032639	10033342	1:10032639-10033342	ENSG00000271264,ENSG00000162441,ENSG00000228150,ENSG00000173614,ENSG00000202415,ENSG00000283611,ENSG00000265521,ENSG00000241326,ENSG00000130939,ENSG00000224340,ENSG00000233623,ENSG00000201746,ENSG00000199562,ENSG00000264501
chr1	10148148	10148367	1:10148148-10148367	ENSG00000265521,ENSG00000130939,ENSG00000224340,ENSG00000233623,ENSG00000201746,ENSG00000264881,ENSG00000199562,ENSG00000264501
chr1	10209979	10210817	1:10209979-10210817	ENSG00000233623,ENSG00000201746,ENSG00000054523,ENSG00000264881,ENSG00000199562,ENSG00000264501
chr1	10378309	10378782	1:10378309-10378782	ENSG00000199562,ENSG00000264501,ENSG00000284735,ENSG00000284642,ENSG00000142657,ENSG00000271989,ENSG00000251503,ENSG00000175279,ENSG00000241563,ENSG00000203469,ENSG00000225158
chr1	10387930	10388635	1:10387930-10388635	ENSG00000199562,ENSG00000284735,ENSG00000284642,ENSG00000142657,ENSG00000241563
chr1	10398525	10399412	1:10398525-10399412	ENSG00000199562,ENSG00000264501,ENSG00000284735,ENSG00000284642,ENSG00000142657,ENSG00000241563,ENSG00000203469
chr1	10415078	10415673	1:10415078-10415673	ENSG00000199562,ENSG00000264501,ENSG00000284735,ENSG00000284642,ENSG00000142657,ENSG00000271989,ENSG00000251503,ENSG00000175279,ENSG00000241563,ENSG00000203469,ENSG00000287727,ENSG00000243267,ENSG00000225158
chr1	10430009	10430932	1:10430009-10430932	ENSG00000271989,ENSG00000251503,ENSG00000175279,ENSG00000241563,ENSG00000160049,ENSG00000203469,ENSG00000142655,ENSG00000225158
chr1	10472315	10472705	1:10472315-10472705	ENSG00000271989,ENSG00000251503,ENSG00000175279,ENSG00000241563,ENSG00000160049,ENSG00000203469,ENSG00000142655,ENSG00000287727,ENSG00000243267,ENSG00000272078,ENSG00000225158,ENSG00000204510
chr1	10474844	10475164	1:10474844-10475164	ENSG00000241563,ENSG00000160049,ENSG00000203469,ENSG00000142655,ENSG00000287727,ENSG00000243267,ENSG00000272078,ENSG00000225158,ENSG00000204510
chr1	10484613	10484901	1:10484613-10484901	ENSG00000241563,ENSG00000160049,ENSG00000203469,ENSG00000142655,ENSG00000287727,ENSG00000243267,ENSG00000272078,ENSG00000225158
chr1	10494794	10495066	1:10494794-10495066	ENSG00000271989,ENSG00000251503,ENSG00000175279,ENSG00000241563,ENSG00000203469,ENSG00000287727,ENSG00000243267,ENSG00000272078,ENSG00000225158
chr1	10694438	10695142	1:10694438-10695142	ENSG00000287727,ENSG00000243267,ENSG00000130940,ENSG00000272078,ENSG00000225158,ENSG00000274764
chr1	10965613	10965930	1:10965613-10965930	ENSG00000287727,ENSG00000243267,ENSG00000272078,ENSG00000225158,ENSG00000175262,ENSG00000215785,ENSG00000009724,ENSG00000225602,ENSG00000253086,ENSG00000204624,ENSG00000235643,ENSG00000284708
chr1	11012288	11013337	1:11012288-11013337	ENSG00000215785,ENSG00000120948,ENSG00000009724,ENSG00000225602,ENSG00000253086,ENSG00000171819
chr1	11059650	11060451	1:11059650-11060451	ENSG00000215785,ENSG00000120948,ENSG00000009724,ENSG00000116649,ENSG00000171824,ENSG00000226849,ENSG00000230337,ENSG00000225602,ENSG00000253086,ENSG00000171819,ENSG00000207451,ENSG00000238173,ENSG00000204624,ENSG00000235643,ENSG00000284708,ENSG00000232423
chr1	11099373	11099949	1:11099373-11099949	ENSG00000009724,ENSG00000171824,ENSG00000230337,ENSG00000225602,ENSG00000253086,ENSG00000171819,ENSG00000207451,ENSG00000238173,ENSG00000182330
chr1	11262361	11262884	1:11262361-11262884	ENSG00000215785,ENSG00000009724,ENSG00000198793,ENSG00000225602,ENSG00000253086,ENSG00000171819,ENSG00000207451,ENSG00000238173,ENSG00000120942,ENSG00000238199,ENSG00000284646,ENSG00000224338,ENSG00000204624,ENSG00000285833,ENSG00000235643,ENSG00000284708,ENSG00000243073
chr1	11272865	11273695	1:11272865-11273695	ENSG00000009724,ENSG00000198793,ENSG00000225602,ENSG00000253086,ENSG00000171819,ENSG00000207451,ENSG00000238173,ENSG00000120942,ENSG00000238199,ENSG00000284646,ENSG00000224338,ENSG00000204624,ENSG00000285833,ENSG00000235643,ENSG00000284708,ENSG00000231219,ENSG00000207511,ENSG00000237700
chr1	11374717	11374927	1:11374717-11374927	ENSG00000284646,ENSG00000224338,ENSG00000204624,ENSG00000285833,ENSG00000235643,ENSG00000284708,ENSG00000229978,ENSG00000279169,ENSG00000237700
chr1	11654488	11654916	1:11654488-11654916	ENSG00000204624,ENSG00000235643,ENSG00000284708,ENSG00000116661,ENSG00000132879,ENSG00000116663,ENSG00000162490
chr1	11664097	11664705	1:11664097-11664705	ENSG00000204624,ENSG00000285833,ENSG00000235643,ENSG00000284708,ENSG00000116661,ENSG00000132879,ENSG00000116663,ENSG00000116670,ENSG00000162490
chr1	11680738	11681795	1:11680738-11681795	ENSG00000204624,ENSG00000285833,ENSG00000235643,ENSG00000284708,ENSG00000116661,ENSG00000132879,ENSG00000116663,ENSG00000116670,ENSG00000162490
chr1	11719319	11719987	1:11719319-11719987	ENSG00000284646,ENSG00000224338,ENSG00000204624,ENSG00000285833,ENSG00000235643,ENSG00000284708,ENSG00000116661,ENSG00000132879,ENSG00000116663,ENSG00000116670,ENSG00000162490,ENSG00000177553,ENSG00000274764,ENSG00000280267,ENSG00000204505
chr1	11730352	11730681	1:11730352-11730681	ENSG00000204624,ENSG00000235643,ENSG00000284708,ENSG00000162490,ENSG00000177674,ENSG00000177553,ENSG00000231219,ENSG00000207511
chr1	11735962	11736177	1:11735962-11736177	ENSG00000177674,ENSG00000177553,ENSG00000229571
chr1	11736730	11737220	1:11736730-11737220	ENSG00000162490,ENSG00000177674,ENSG00000177553,ENSG00000232423,ENSG00000229571
chr1	11749121	11749358	1:11749121-11749358	ENSG00000177674,ENSG00000177553
chr1	11785300	11785536	1:11785300-11785536	ENSG00000215910,ENSG00000177553,ENSG00000177000
chr1	11790916	11791342	1:11790916-11791342	ENSG00000215910,ENSG00000177553,ENSG00000177000,ENSG00000011021,ENSG00000224904
chr1	11805739	11806449	1:11805739-11806449	ENSG00000215910,ENSG00000177553,ENSG00000177000,ENSG00000011021,ENSG00000276470,ENSG00000224904
chr1	11814893	11815438	1:11814893-11815438	ENSG00000177553,ENSG00000177000,ENSG00000011021,ENSG00000276470,ENSG00000278852,ENSG00000175206,ENSG00000275915,ENSG00000224904,ENSG00000243539,ENSG00000228338
chr1	11851235	11851522	1:11851235-11851522	ENSG00000276470,ENSG00000278852,ENSG00000175206,ENSG00000275915,ENSG00000120937,ENSG00000224904
chr1	11907799	11908723	1:11907799-11908723	ENSG00000276470,ENSG00000224904,ENSG00000285646,ENSG00000199347,ENSG00000201801,ENSG00000243539
chr1	11909624	11909913	1:11909624-11909913	ENSG00000276470,ENSG00000224904,ENSG00000285646,ENSG00000199347,ENSG00000201801
chr1	11925986	11926691	1:11925986-11926691	ENSG00000276470,ENSG00000224904,ENSG00000285646,ENSG00000199347,ENSG00000201801,ENSG00000116685,ENSG00000083444,ENSG00000287384,ENSG00000116688,ENSG00000243539
chr1	11934501	11935043	1:11934501-11935043	ENSG00000224904,ENSG00000285646,ENSG00000199347,ENSG00000201801,ENSG00000116685,ENSG00000083444,ENSG00000243539
chr1	11960930	11961442	1:11960930-11961442	ENSG00000276470,ENSG00000224904,ENSG00000083444,ENSG00000243539,ENSG00000274178
chr1	11979904	11980655	1:11979904-11980655	ENSG00000287384,ENSG00000116688,ENSG00000276869,ENSG00000243539,ENSG00000201135,ENSG00000274178,ENSG00000179412,ENSG00000204505
chr1	11985959	11986217	1:11985959-11986217	ENSG00000287384,ENSG00000116688
chr1	12019181	12019578	1:12019181-12019578	ENSG00000276470,ENSG00000224904,ENSG00000287384,ENSG00000116688,ENSG00000270914,ENSG00000116691,ENSG00000202461,ENSG00000276869,ENSG00000243539,ENSG00000201135,ENSG00000227875,ENSG00000285604,ENSG00000157330,ENSG00000228338,ENSG00000231103,ENSG00000243073,ENSG00000277058,ENSG00000277862
chr1	12132984	12133438	1:12132984-12133438	ENSG00000243539,ENSG00000120949,ENSG00000201135,ENSG00000227875,ENSG00000285604,ENSG00000225196,ENSG00000252969,ENSG00000226166,ENSG00000188984,ENSG00000157330,ENSG00000116726,ENSG00000116721,ENSG00000231103,ENSG00000179172,ENSG00000120952,ENSG00000243073,ENSG00000277058,ENSG00000277862,ENSG00000236179,ENSG00000275774,ENSG00000233336,ENSG00000204505,ENSG00000279804,ENSG00000250894,ENSG00000182330,ENSG00000228229,ENSG00000204481,ENSG00000204479
chr1	12143021	12144106	1:12143021-12144106	ENSG00000120949,ENSG00000201135,ENSG00000227875,ENSG00000285604,ENSG00000225196,ENSG00000252969,ENSG00000226166,ENSG00000188984,ENSG00000157330,ENSG00000116726,ENSG00000116721,ENSG00000228338,ENSG00000179172,ENSG00000120952,ENSG00000207434,ENSG00000277058,ENSG00000277862,ENSG00000233336,ENSG00000279804,ENSG00000250894,ENSG00000204501
chr1	12150606	12150939	1:12150606-12150939	ENSG00000243073
chr1	12153199	12153661	1:12153199-12153661	ENSG00000204624,ENSG00000235643,ENSG00000224904,ENSG00000243539,ENSG00000120949,ENSG00000201135,ENSG00000227875,ENSG00000285604,ENSG00000283789,ENSG00000028137,ENSG00000225196,ENSG00000252969,ENSG00000226166,ENSG00000188984,ENSG00000157330,ENSG00000116726,ENSG00000228338,ENSG00000239810,ENSG00000231103,ENSG00000179172,ENSG00000120952,ENSG00000243073,ENSG00000274764,ENSG00000277058,ENSG00000277862,ENSG00000236179,ENSG00000275774,ENSG00000233336,ENSG00000279804,ENSG00000250894,ENSG00000231219,ENSG00000207511,ENSG00000237700,ENSG00000204501,ENSG00000228229,ENSG00000204481,ENSG00000204478,ENSG00000252151
chr1	12161685	12162328	1:12161685-12162328	ENSG00000201135,ENSG00000227875,ENSG00000285604,ENSG00000283789,ENSG00000028137,ENSG00000225196,ENSG00000252969,ENSG00000188984,ENSG00000157330,ENSG00000120952,ENSG00000277058,ENSG00000277862,ENSG00000236179,ENSG00000233336,ENSG00000250894,ENSG00000231219,ENSG00000207511
chr1	12166890	12167546	1:12166890-12167546	ENSG00000283789,ENSG00000028137,ENSG00000239810,ENSG00000243073,ENSG00000232423,ENSG00000204505,ENSG00000279169,ENSG00000237700
chr1	12172136	12172320	1:12172136-12172320	ENSG00000283789,ENSG00000028137,ENSG00000207434
chr1	12173824	12174055	1:12173824-12174055	ENSG00000285604,ENSG00000283789,ENSG00000028137,ENSG00000243073,ENSG00000207434,ENSG00000229571
chr1	12178183	12178390	1:12178183-12178390	ENSG00000285604,ENSG00000239810,ENSG00000204505
chr1	12179157	12179408	1:12179157-12179408	ENSG00000201135,ENSG00000227875,ENSG00000285604,ENSG00000283789,ENSG00000028137,ENSG00000157330,ENSG00000228338,ENSG00000239810,ENSG00000204505
chr1	12180391	12180574	1:12180391-12180574	ENSG00000207434
chr1	12184029	12184643	1:12184029-12184643	ENSG00000284708,ENSG00000243539,ENSG00000120949,ENSG00000201135,ENSG00000227875,ENSG00000285604,ENSG00000283789,ENSG00000028137,ENSG00000263676,ENSG00000225196,ENSG00000252969,ENSG00000226166,ENSG00000188984,ENSG00000157330,ENSG00000116726,ENSG00000116721,ENSG00000228338,ENSG00000239810,ENSG00000231103,ENSG00000179172,ENSG00000120952,ENSG00000207434,ENSG00000277058,ENSG00000277862,ENSG00000236179,ENSG00000275774,ENSG00000233336,ENSG00000279804,ENSG00000250894,ENSG00000204481,ENSG00000204480
chr1	12196626	12197083	1:12196626-12197083	ENSG00000243539,ENSG00000120949,ENSG00000201135,ENSG00000227875,ENSG00000285604,ENSG00000028137,ENSG00000263676,ENSG00000225196,ENSG00000252969,ENSG00000226166,ENSG00000188984,ENSG00000157330,ENSG00000116726,ENSG00000116721,ENSG00000239810,ENSG00000231103,ENSG00000179172,ENSG00000120952,ENSG00000243073,ENSG00000274178,ENSG00000277058,ENSG00000277862,ENSG00000275774,ENSG00000233336,ENSG00000279804,ENSG00000250894
chr1	12208816	12209084	1:12208816-12209084	ENSG00000243539,ENSG00000120949,ENSG00000201135,ENSG00000227875,ENSG00000285604,ENSG00000225196,ENSG00000252969,ENSG00000274764,ENSG00000231219,ENSG00000207511
chr1	12229903	12230407	1:12229903-12230407	ENSG00000243539,ENSG00000201135,ENSG00000227875,ENSG00000285604,ENSG00000225196,ENSG00000252969,ENSG00000048707,ENSG00000226166,ENSG00000188984,ENSG00000157330,ENSG00000116726,ENSG00000116721,ENSG00000228338,ENSG00000239810,ENSG00000231103,ENSG00000179172,ENSG00000120952,ENSG00000243073,ENSG00000277058,ENSG00000277862,ENSG00000236179,ENSG00000233336,ENSG00000279804,ENSG00000250894,ENSG00000237700,ENSG00000228229
chr1	12344543	12345019	1:12344543-12345019	ENSG00000048707,ENSG00000221340,ENSG00000204518,ENSG00000226166,ENSG00000188984,ENSG00000157330,ENSG00000116726,ENSG00000228338,ENSG00000239810,ENSG00000231103,ENSG00000179172,ENSG00000120952,ENSG00000243073,ENSG00000207434,ENSG00000229571,ENSG00000279804,ENSG00000250894
chr1	12376691	12377143	1:12376691-12377143	ENSG00000048707,ENSG00000229484,ENSG00000221340,ENSG00000276830,ENSG00000204518,ENSG00000226166,ENSG00000188984,ENSG00000157330,ENSG00000116726,ENSG00000116721,ENSG00000228338,ENSG00000231103,ENSG00000179172,ENSG00000232423,ENSG00000277058,ENSG00000277862,ENSG00000236179,ENSG00000275774,ENSG00000233336,ENSG00000204505,ENSG00000279804,ENSG00000250894,ENSG00000237700,ENSG00000228229
chr1	12416098	12416443	1:12416098-12416443	ENSG00000048707,ENSG00000229484,ENSG00000221340,ENSG00000276830,ENSG00000226166,ENSG00000157330,ENSG00000116726,ENSG00000228338,ENSG00000231103,ENSG00000179172,ENSG00000232423,ENSG00000275774,ENSG00000204505,ENSG00000231219,ENSG00000207511,ENSG00000237700
chr1	12510510	12510801	1:12510510-12510801	ENSG00000239149,ENSG00000229484,ENSG00000221340,ENSG00000276830,ENSG00000226166,ENSG00000116721,ENSG00000120952,ENSG00000234064,ENSG00000232423,ENSG00000231219,ENSG00000207511,ENSG00000182330,ENSG00000204501
chr1	12595895	12596371	1:12595895-12596371	ENSG00000229484,ENSG00000162496,ENSG00000221340,ENSG00000276830,ENSG00000272482,ENSG00000204518,ENSG00000226166,ENSG00000188984,ENSG00000157330,ENSG00000116726,ENSG00000116721,ENSG00000228338,ENSG00000231103,ENSG00000179172,ENSG00000243073,ENSG00000232423,ENSG00000277058,ENSG00000277862,ENSG00000233336,ENSG00000279169,ENSG00000279804,ENSG00000231219,ENSG00000207511,ENSG00000204480
chr1	12602035	12602271	1:12602035-12602271	ENSG00000229484,ENSG00000162496,ENSG00000221340,ENSG00000276830,ENSG00000272482,ENSG00000204518,ENSG00000226166,ENSG00000188984,ENSG00000157330,ENSG00000116726,ENSG00000228338,ENSG00000239810,ENSG00000179172,ENSG00000120952,ENSG00000207434,ENSG00000277058,ENSG00000277862,ENSG00000236179,ENSG00000275774,ENSG00000233336,ENSG00000179412,ENSG00000204505,ENSG00000279169,ENSG00000279804,ENSG00000250894,ENSG00000231219,ENSG00000207511,ENSG00000204481,ENSG00000204480
chr1	12604396	12604649	1:12604396-12604649	ENSG00000229484,ENSG00000162496,ENSG00000221340,ENSG00000276830,ENSG00000272482,ENSG00000204518,ENSG00000226166,ENSG00000188984,ENSG00000157330,ENSG00000116726,ENSG00000228338,ENSG00000239810,ENSG00000179172,ENSG00000120952,ENSG00000207434,ENSG00000277058,ENSG00000277862,ENSG00000236179,ENSG00000275774,ENSG00000233336,ENSG00000179412,ENSG00000204505,ENSG00000279169,ENSG00000279804,ENSG00000250894,ENSG00000231219,ENSG00000207511,ENSG00000204481,ENSG00000204480
chr1	12615792	12616250	1:12615792-12616250	ENSG00000229484,ENSG00000162496,ENSG00000221340,ENSG00000276830,ENSG00000272482,ENSG00000116721,ENSG00000207434,ENSG00000279169,ENSG00000228229
chr1	12631083	12631469	1:12631083-12631469	ENSG00000229484,ENSG00000221340,ENSG00000276830,ENSG00000204518,ENSG00000226166,ENSG00000188984,ENSG00000157330,ENSG00000116726,ENSG00000116721,ENSG00000228338,ENSG00000239810,ENSG00000231103,ENSG00000179172,ENSG00000120952,ENSG00000243073,ENSG00000187545,ENSG00000204510,ENSG00000277058,ENSG00000277862,ENSG00000236179,ENSG00000233336,ENSG00000279804,ENSG00000250894,ENSG00000228229,ENSG00000204480
chr1	13593637	13594155	1:13593637-13594155	ENSG00000116721,ENSG00000239810,ENSG00000231103,ENSG00000120952,ENSG00000207434,ENSG00000274764,ENSG00000236179,ENSG00000275774,ENSG00000204505,ENSG00000279804,ENSG00000250894,ENSG00000237700,ENSG00000204501,ENSG00000228229,ENSG00000204481,ENSG00000204480,ENSG00000204479,ENSG00000204478,ENSG00000162494,ENSG00000259961,ENSG00000215909,ENSG00000162493,ENSG00000237445,ENSG00000189337,ENSG00000252151,ENSG00000231606,ENSG00000234593,ENSG00000235829,ENSG00000287756
chr1	13623388	13623652	1:13623388-13623652	ENSG00000157330,ENSG00000239810,ENSG00000231103,ENSG00000179172,ENSG00000120952,ENSG00000274178,ENSG00000229571,ENSG00000277862,ENSG00000236179,ENSG00000275774,ENSG00000233336,ENSG00000279804,ENSG00000250894,ENSG00000231219,ENSG00000207511,ENSG00000237700,ENSG00000204501,ENSG00000228229,ENSG00000204481,ENSG00000204480,ENSG00000204479,ENSG00000204478,ENSG00000162494,ENSG00000259961,ENSG00000215909,ENSG00000222952,ENSG00000237445,ENSG00000189337,ENSG00000252151,ENSG00000231606,ENSG00000234593,ENSG00000235829,ENSG00000287756
chr1	13665800	13666012	1:13665800-13666012	ENSG00000116721,ENSG00000228338,ENSG00000239810,ENSG00000231103,ENSG00000179172,ENSG00000120952,ENSG00000243073,ENSG00000207434,ENSG00000274764,ENSG00000277058,ENSG00000229571,ENSG00000277862,ENSG00000275774,ENSG00000233336,ENSG00000204505,ENSG00000279804,ENSG00000250894,ENSG00000270601,ENSG00000237700,ENSG00000204501,ENSG00000228229,ENSG00000204481,ENSG00000204480,ENSG00000204479,ENSG00000204478,ENSG00000162494,ENSG00000259961,ENSG00000215909,ENSG00000237445,ENSG00000253085,ENSG00000189337,ENSG00000252151,ENSG00000231606,ENSG00000234593,ENSG00000235829,ENSG00000287756
chr1	13699791	13700635	1:13699791-13700635	ENSG00000243073,ENSG00000236179,ENSG00000179412,ENSG00000279804,ENSG00000204501,ENSG00000204481,ENSG00000204478,ENSG00000162494,ENSG00000259961,ENSG00000253085,ENSG00000116731,ENSG00000189337,ENSG00000231606,ENSG00000234593
chr1	13723802	13724232	1:13723802-13724232	ENSG00000226166,ENSG00000188984,ENSG00000157330,ENSG00000116726,ENSG00000116721,ENSG00000228338,ENSG00000239810,ENSG00000231103,ENSG00000179172,ENSG00000120952,ENSG00000207434,ENSG00000277058,ENSG00000277862,ENSG00000236179,ENSG00000275774,ENSG00000233336,ENSG00000204505,ENSG00000279804,ENSG00000250894,ENSG00000204501,ENSG00000228229,ENSG00000204481,ENSG00000204480,ENSG00000204479,ENSG00000204478,ENSG00000162494,ENSG00000259961,ENSG00000215909,ENSG00000237445,ENSG00000253085,ENSG00000116731,ENSG00000189337,ENSG00000252151,ENSG00000231606,ENSG00000234593,ENSG00000235829,ENSG00000287756
chr1	13731028	13731479	1:13731028-13731479	ENSG00000229571,ENSG00000204505,ENSG00000228229,ENSG00000204481,ENSG00000204480,ENSG00000162494,ENSG00000259961,ENSG00000253085,ENSG00000116731,ENSG00000189337
chr1	13748905	13749838	1:13748905-13749838	ENSG00000116726,ENSG00000228338,ENSG00000239810,ENSG00000274178,ENSG00000277058,ENSG00000277862,ENSG00000275774,ENSG00000233336,ENSG00000279804,ENSG00000250894,ENSG00000204501,ENSG00000204481,ENSG00000204480,ENSG00000204479,ENSG00000204478,ENSG00000162494,ENSG00000259961,ENSG00000215909,ENSG00000237445,ENSG00000253085,ENSG00000116731,ENSG00000189337,ENSG00000252151,ENSG00000231606,ENSG00000234593,ENSG00000235829,ENSG00000287756
chr1	13782147	13782476	1:13782147-13782476	ENSG00000188984,ENSG00000116726,ENSG00000116721,ENSG00000228338,ENSG00000231103,ENSG00000179172,ENSG00000243073,ENSG00000277058,ENSG00000277862,ENSG00000236179,ENSG00000275774,ENSG00000233336,ENSG00000204505,ENSG00000279804,ENSG00000250894,ENSG00000231219,ENSG00000207511,ENSG00000204481,ENSG00000204480,ENSG00000204479,ENSG00000204478,ENSG00000162494,ENSG00000259961,ENSG00000215909,ENSG00000237445,ENSG00000189337,ENSG00000252151,ENSG00000231606,ENSG00000234593,ENSG00000235829,ENSG00000287756
chr1	15152472	15152863	1:15152472-15152863	ENSG00000204510,ENSG00000175147,ENSG00000171729,ENSG00000204464,ENSG00000215720
chr1	15231715	15232020	1:15231715-15232020	ENSG00000179172,ENSG00000207434,ENSG00000232423,ENSG00000204505,ENSG00000228229,ENSG00000189337,ENSG00000252151,ENSG00000231606,ENSG00000234593,ENSG00000235829,ENSG00000287756,ENSG00000175147,ENSG00000171729,ENSG00000204464,ENSG00000215720,ENSG00000278480,ENSG00000142621,ENSG00000215704,ENSG00000142615
chr1	15261199	15261749	1:15261199-15261749	ENSG00000239810,ENSG00000243073,ENSG00000229571,ENSG00000231219,ENSG00000207511,ENSG00000204501,ENSG00000189337,ENSG00000252151,ENSG00000231606,ENSG00000234593,ENSG00000235829,ENSG00000287756,ENSG00000175147,ENSG00000171729,ENSG00000204464,ENSG00000215720,ENSG00000142621,ENSG00000215704,ENSG00000142615
chr1	15345896	15346396	1:15345896-15346396	ENSG00000274764,ENSG00000229571,ENSG00000189337,ENSG00000231606,ENSG00000234593,ENSG00000235829,ENSG00000287756,ENSG00000142621,ENSG00000233485,ENSG00000236045,ENSG00000215704,ENSG00000142615
chr1	15384518	15384784	1:15384518-15384784	ENSG00000274764,ENSG00000229571,ENSG00000142621,ENSG00000236045,ENSG00000215704,ENSG00000142615
chr1	15386287	15386702	1:15386287-15386702	ENSG00000232423,ENSG00000142621,ENSG00000236045,ENSG00000215704,ENSG00000142615
chr1	15409380	15410118	1:15409380-15410118	ENSG00000207434,ENSG00000234593,ENSG00000235829,ENSG00000287756,ENSG00000142621,ENSG00000236045,ENSG00000228140,ENSG00000142634,ENSG00000215704,ENSG00000142615
chr1	15411728	15411918	1:15411728-15411918	ENSG00000236045,ENSG00000228140,ENSG00000142634,ENSG00000215704,ENSG00000142615
chr1	15416020	15416522	1:15416020-15416522	ENSG00000231606,ENSG00000234593,ENSG00000235829,ENSG00000287756,ENSG00000204464,ENSG00000236045,ENSG00000228140,ENSG00000142634,ENSG00000215704,ENSG00000142615,ENSG00000162438
chr1	15421664	15421865	1:15421664-15421865	ENSG00000236045,ENSG00000215704,ENSG00000142615
chr1	15429829	15430023	1:15429829-15430023	ENSG00000236045,ENSG00000215704,ENSG00000142615,ENSG00000162438
chr1	15431121	15431438	1:15431121-15431438	ENSG00000274764,ENSG00000236045,ENSG00000215704,ENSG00000142615,ENSG00000162438
chr1	15434709	15435013	1:15434709-15435013	ENSG00000274764,ENSG00000287756,ENSG00000142621,ENSG00000236045,ENSG00000215704,ENSG00000142615,ENSG00000162438
chr1	15524135	15525209	1:15524135-15525209	ENSG00000162460,ENSG00000224459,ENSG00000272510,ENSG00000251866,ENSG00000116138,ENSG00000132906,ENSG00000215704,ENSG00000142615
chr1	15526525	15527001	1:15526525-15527001	ENSG00000162458,ENSG00000162460,ENSG00000224459,ENSG00000116771,ENSG00000272510,ENSG00000251866,ENSG00000116138,ENSG00000132906
chr1	15603237	15603986	1:15603237-15603986	ENSG00000162458,ENSG00000162460,ENSG00000224459,ENSG00000162461,ENSG00000237938,ENSG00000215695,ENSG00000197312,ENSG00000236500,ENSG00000252417,ENSG00000235084,ENSG00000237301,ENSG00000116771,ENSG00000272510,ENSG00000251866,ENSG00000116138
chr1	15617111	15617777	1:15617111-15617777	ENSG00000235829,ENSG00000162458,ENSG00000162460,ENSG00000224459,ENSG00000162461,ENSG00000237938,ENSG00000116786,ENSG00000271742,ENSG00000215695,ENSG00000197312,ENSG00000236500,ENSG00000252417,ENSG00000235084,ENSG00000237301,ENSG00000116771,ENSG00000272510,ENSG00000251866,ENSG00000116138,ENSG00000215704
chr1	15680811	15681015	1:15680811-15681015	ENSG00000162458,ENSG00000162460,ENSG00000224459,ENSG00000162461,ENSG00000237938,ENSG00000116786,ENSG00000271742,ENSG00000215695,ENSG00000116771,ENSG00000272510
chr1	15684272	15684768	1:15684272-15684768	ENSG00000162458,ENSG00000162460,ENSG00000224459,ENSG00000162461,ENSG00000237938,ENSG00000116786,ENSG00000271742,ENSG00000215695,ENSG00000116771,ENSG00000272510,ENSG00000251866
chr1	15697011	15697369	1:15697011-15697369	ENSG00000162458,ENSG00000162460,ENSG00000224459,ENSG00000162461,ENSG00000237938,ENSG00000116786,ENSG00000271742,ENSG00000215695,ENSG00000116771,ENSG00000272510,ENSG00000251866
chr1	15829528	15830225	1:15829528-15830225	ENSG00000184908,ENSG00000232456,ENSG00000186510,ENSG00000173641,ENSG00000233078,ENSG00000183888,ENSG00000224966,ENSG00000275503,ENSG00000231353,ENSG00000270620,ENSG00000178715,ENSG00000233954,ENSG00000224321
chr1	15834629	15835141	1:15834629-15835141	ENSG00000184908,ENSG00000232456,ENSG00000186510,ENSG00000173641,ENSG00000233078,ENSG00000183888,ENSG00000270620,ENSG00000065526,ENSG00000179743,ENSG00000178715,ENSG00000233954,ENSG00000224321,ENSG00000162458
chr1	15835807	15836233	1:15835807-15836233	ENSG00000184908,ENSG00000232456,ENSG00000186510,ENSG00000173641,ENSG00000233078,ENSG00000183888,ENSG00000270620,ENSG00000065526,ENSG00000179743,ENSG00000178715,ENSG00000233954,ENSG00000224321,ENSG00000162458,ENSG00000224459
chr1	15837016	15837589	1:15837016-15837589	ENSG00000184908,ENSG00000232456,ENSG00000186510,ENSG00000173641,ENSG00000233078,ENSG00000183888,ENSG00000270620,ENSG00000065526,ENSG00000179743,ENSG00000178715,ENSG00000233954,ENSG00000224321,ENSG00000162458,ENSG00000224459
chr1	15847322	15848069	1:15847322-15848069	ENSG00000268869,ENSG00000184908,ENSG00000232456,ENSG00000186510,ENSG00000173641,ENSG00000233078,ENSG00000183888,ENSG00000224966,ENSG00000275503,ENSG00000231353,ENSG00000270620,ENSG00000065526,ENSG00000179743,ENSG00000178715,ENSG00000233954,ENSG00000224321,ENSG00000162458
chr1	15886280	15886746	1:15886280-15886746	ENSG00000184908,ENSG00000232456,ENSG00000186510,ENSG00000173641,ENSG00000233078,ENSG00000183888,ENSG00000224966,ENSG00000275503,ENSG00000231353,ENSG00000270620,ENSG00000065526,ENSG00000179743,ENSG00000233954,ENSG00000224321,ENSG00000162458,ENSG00000224459
chr1	15949622	15949942	1:15949622-15949942	ENSG00000184908,ENSG00000232456,ENSG00000186510,ENSG00000173641,ENSG00000233078,ENSG00000183888,ENSG00000224966,ENSG00000275503,ENSG00000231353,ENSG00000234607,ENSG00000116809,ENSG00000270620,ENSG00000233954,ENSG00000224321,ENSG00000162458
chr1	15952840	15953044	1:15952840-15953044	ENSG00000184908,ENSG00000232456,ENSG00000186510,ENSG00000173641,ENSG00000233078,ENSG00000183888,ENSG00000224966,ENSG00000275503,ENSG00000231353,ENSG00000234607,ENSG00000116809,ENSG00000270620,ENSG00000233954,ENSG00000224321
chr1	15966165	15966576	1:15966165-15966576	ENSG00000185519,ENSG00000184908,ENSG00000232456,ENSG00000186510,ENSG00000173641,ENSG00000233078,ENSG00000183888,ENSG00000224966,ENSG00000275503,ENSG00000231353,ENSG00000234607,ENSG00000116809,ENSG00000270620,ENSG00000233954,ENSG00000224321,ENSG00000162458,ENSG00000224459
chr1	15975657	15976224	1:15975657-15976224	ENSG00000185519,ENSG00000184908,ENSG00000232456,ENSG00000186510,ENSG00000173641,ENSG00000233078,ENSG00000183888,ENSG00000224966,ENSG00000275503,ENSG00000231353,ENSG00000234607,ENSG00000116809,ENSG00000270620,ENSG00000233954,ENSG00000224321,ENSG00000162458,ENSG00000224459
chr1	16173182	16173715	1:16173182-16173715	ENSG00000234166,ENSG00000224621,ENSG00000227959,ENSG00000142627,ENSG00000185519,ENSG00000184908,ENSG00000232456,ENSG00000186510,ENSG00000173641,ENSG00000233078,ENSG00000183888
chr1	16206459	16207174	1:16206459-16207174	ENSG00000233929,ENSG00000132881,ENSG00000288398,ENSG00000237276,ENSG00000142632,ENSG00000234166,ENSG00000224621,ENSG00000227959,ENSG00000142627,ENSG00000185519,ENSG00000184908,ENSG00000232456,ENSG00000186510,ENSG00000173641,ENSG00000233078
chr1	16217190	16217726	1:16217190-16217726	ENSG00000186715,ENSG00000233929,ENSG00000132881,ENSG00000288398,ENSG00000237276,ENSG00000142632,ENSG00000234166,ENSG00000142627,ENSG00000185519,ENSG00000184908,ENSG00000232456,ENSG00000186510,ENSG00000173641,ENSG00000233078,ENSG00000183888
chr1	16237095	16237316	1:16237095-16237316	ENSG00000037637,ENSG00000233929,ENSG00000132881,ENSG00000288398,ENSG00000237276,ENSG00000234166,ENSG00000185519,ENSG00000184908,ENSG00000232456
chr1	16293454	16293911	1:16293454-16293911	ENSG00000226029,ENSG00000037637,ENSG00000185519,ENSG00000184908,ENSG00000232456,ENSG00000186510,ENSG00000173641
chr1	16352140	16352800	1:16352140-16352800	ENSG00000226029,ENSG00000226457,ENSG00000055070,ENSG00000037637,ENSG00000185519,ENSG00000173641
chr1	16366979	16367774	1:16366979-16367774	ENSG00000223643,ENSG00000226029,ENSG00000157191,ENSG00000187144,ENSG00000226457,ENSG00000055070,ENSG00000037637,ENSG00000185519
chr1	16440393	16440947	1:16440393-16440947	ENSG00000226029,ENSG00000157191,ENSG00000187144
chr1	16498901	16499346	1:16498901-16499346	ENSG00000224174,ENSG00000285853,ENSG00000261135,ENSG00000206652,ENSG00000080947,ENSG00000226029,ENSG00000157191
chr1	16513772	16514655	1:16513772-16514655	ENSG00000223643,ENSG00000227684,ENSG00000282740,ENSG00000186301,ENSG00000277344,ENSG00000224174,ENSG00000285853,ENSG00000261135,ENSG00000206652,ENSG00000080947,ENSG00000226029,ENSG00000157191,ENSG00000187144
chr1	16534730	16534922	1:16534730-16534922	ENSG00000186715,ENSG00000277344,ENSG00000233421,ENSG00000224174,ENSG00000285853,ENSG00000226029
chr1	16540465	16540866	1:16540465-16540866	ENSG00000223643,ENSG00000268869,ENSG00000225710,ENSG00000277344,ENSG00000233421,ENSG00000224174,ENSG00000226029
chr1	16613146	16613991	1:16613146-16613991	ENSG00000186715,ENSG00000227684,ENSG00000282740,ENSG00000268869,ENSG00000282143,ENSG00000215908,ENSG00000271732,ENSG00000219481
chr1	16644501	16644974	1:16644501-16644974	ENSG00000263811,ENSG00000230239,ENSG00000223643,ENSG00000186715,ENSG00000227684,ENSG00000282740,ENSG00000268869,ENSG00000186301,ENSG00000283773,ENSG00000215908,ENSG00000271732,ENSG00000219481
chr1	16666361	16667492	1:16666361-16667492	ENSG00000272426,ENSG00000207389,ENSG00000207513
chr1	16675119	16675359	1:16675119-16675359	ENSG00000263811,ENSG00000230239,ENSG00000223643,ENSG00000186715,ENSG00000207389,ENSG00000227684,ENSG00000282740,ENSG00000279151,ENSG00000236698,ENSG00000280114,ENSG00000207513,ENSG00000283773,ENSG00000215908,ENSG00000219481
chr1	16709760	16709941	1:16709760-16709941	ENSG00000284653,ENSG00000263811,ENSG00000230239,ENSG00000223643,ENSG00000279151,ENSG00000268869,ENSG00000236698,ENSG00000280114
chr1	16732413	16732655	1:16732413-16732655	ENSG00000117148,ENSG00000207389,ENSG00000058453,ENSG00000268869,ENSG00000207513,ENSG00000186301,ENSG00000283773,ENSG00000215908,ENSG00000219481,ENSG00000225710,ENSG00000080947,ENSG00000215704
chr1	16739974	16741017	1:16739974-16741017	ENSG00000272426,ENSG00000207389,ENSG00000207513
chr1	16867215	16867508	1:16867215-16867508	ENSG00000277234,ENSG00000228549,ENSG00000263811,ENSG00000230239,ENSG00000223643
chr1	16889242	16889657	1:16889242-16889657	ENSG00000235241,ENSG00000238142,ENSG00000263811,ENSG00000230239,ENSG00000223643,ENSG00000279151
chr1	16895708	16896631	1:16895708-16896631	ENSG00000117122,ENSG00000272426,ENSG00000207005,ENSG00000235241,ENSG00000238142,ENSG00000263811,ENSG00000230239,ENSG00000223643,ENSG00000058453
chr1	16904679	16905369	1:16904679-16905369	ENSG00000226526,ENSG00000286898,ENSG00000117122,ENSG00000272426,ENSG00000207005,ENSG00000235241,ENSG00000238142,ENSG00000263811,ENSG00000230239,ENSG00000223643,ENSG00000058453,ENSG00000279151
chr1	16913786	16914499	1:16913786-16914499	ENSG00000226526,ENSG00000286898,ENSG00000117122,ENSG00000207005,ENSG00000235241,ENSG00000238142,ENSG00000263811,ENSG00000230239,ENSG00000058453
chr1	16960830	16961062	1:16960830-16961062	ENSG00000159363,ENSG00000226526,ENSG00000286898,ENSG00000117122,ENSG00000058453
chr1	17011680	17012061	1:17011680-17012061	ENSG00000288636,ENSG00000159363,ENSG00000226526,ENSG00000286898,ENSG00000117122
chr1	17045205	17045402	1:17045205-17045402	ENSG00000117118,ENSG00000226526,ENSG00000286898,ENSG00000117122,ENSG00000058453
chr1	17053961	17054489	1:17053961-17054489	ENSG00000117118,ENSG00000288636,ENSG00000159363,ENSG00000226526,ENSG00000286898,ENSG00000117122,ENSG00000058453
chr1	17059874	17060089	1:17059874-17060089	ENSG00000117118,ENSG00000282143
chr1	17066882	17067322	1:17066882-17067322	ENSG00000142619,ENSG00000117115,ENSG00000117122
chr1	17119418	17119993	1:17119418-17119993	ENSG00000235282,ENSG00000230035,ENSG00000276747,ENSG00000142619,ENSG00000117115,ENSG00000186715
chr1	17128335	17128688	1:17128335-17128688	ENSG00000230035,ENSG00000280222,ENSG00000117154,ENSG00000261781,ENSG00000284653,ENSG00000276747,ENSG00000142619,ENSG00000142623,ENSG00000117115
chr1	17141480	17142164	1:17141480-17142164	ENSG00000009709,ENSG00000235282,ENSG00000225387,ENSG00000230035,ENSG00000280222,ENSG00000117154,ENSG00000284653,ENSG00000276747,ENSG00000142619
chr1	17191606	17192033	1:17191606-17192033	ENSG00000142619,ENSG00000282843,ENSG00000204362
chr1	17207183	17207722	1:17207183-17207722	ENSG00000235282,ENSG00000179023,ENSG00000230035,ENSG00000280222,ENSG00000117154,ENSG00000261781,ENSG00000284653,ENSG00000276747,ENSG00000142619,ENSG00000142623,ENSG00000282843,ENSG00000204362
chr1	17281911	17282413	1:17281911-17282413	ENSG00000235282,ENSG00000179023,ENSG00000225387,ENSG00000230035,ENSG00000280222,ENSG00000117154,ENSG00000261781,ENSG00000284653,ENSG00000117148,ENSG00000236648,ENSG00000276747,ENSG00000159339,ENSG00000266634,ENSG00000142619,ENSG00000207389,ENSG00000207513
chr1	17287512	17287847	1:17287512-17287847	ENSG00000276747,ENSG00000266634,ENSG00000142619
chr1	17308089	17308803	1:17308089-17308803	ENSG00000179023,ENSG00000230035,ENSG00000117154,ENSG00000261781,ENSG00000284653,ENSG00000276747,ENSG00000159339,ENSG00000142619
chr1	17393203	17393559	1:17393203-17393559	ENSG00000235282,ENSG00000179023,ENSG00000225387,ENSG00000230035,ENSG00000280222,ENSG00000117154,ENSG00000261781,ENSG00000284653,ENSG00000117148,ENSG00000236648,ENSG00000227751,ENSG00000276747
chr1	17406139	17406413	1:17406139-17406413	ENSG00000179023,ENSG00000225387,ENSG00000230035,ENSG00000280222,ENSG00000117154,ENSG00000261781,ENSG00000284653,ENSG00000117148,ENSG00000236648,ENSG00000179051,ENSG00000227751,ENSG00000276747
chr1	17431547	17432202	1:17431547-17432202	ENSG00000009709,ENSG00000225478,ENSG00000235282,ENSG00000179023,ENSG00000225387,ENSG00000230035,ENSG00000280222,ENSG00000117154,ENSG00000261781,ENSG00000284653,ENSG00000117148,ENSG00000236648,ENSG00000179051,ENSG00000227751,ENSG00000276747,ENSG00000207389,ENSG00000207513
chr1	17437725	17437963	1:17437725-17437963	ENSG00000179051
chr1	17438440	17438820	1:17438440-17438820	ENSG00000179051
chr1	17439648	17439905	1:17439648-17439905	ENSG00000235282,ENSG00000225387,ENSG00000179051
chr1	17603394	17603731	1:17603394-17603731	ENSG00000225478,ENSG00000235282,ENSG00000179023,ENSG00000225387,ENSG00000230035,ENSG00000280222,ENSG00000117154,ENSG00000261781,ENSG00000284653,ENSG00000117148,ENSG00000236648,ENSG00000074964
chr1	17618129	17618581	1:17618129-17618581	ENSG00000179023,ENSG00000225387,ENSG00000280222,ENSG00000117154,ENSG00000261781,ENSG00000284653,ENSG00000117148,ENSG00000236648,ENSG00000074964
chr1	17630010	17630539	1:17630010-17630539	ENSG00000009709,ENSG00000225478,ENSG00000235282,ENSG00000179023,ENSG00000225387,ENSG00000230035,ENSG00000280222,ENSG00000117154,ENSG00000261781,ENSG00000284653,ENSG00000117148,ENSG00000236648,ENSG00000074964,ENSG00000207389,ENSG00000207513
chr1	17635617	17636170	1:17635617-17636170	ENSG00000009709,ENSG00000225478,ENSG00000235282,ENSG00000179023,ENSG00000225387,ENSG00000230035,ENSG00000280222,ENSG00000117154,ENSG00000261781,ENSG00000284653,ENSG00000117148,ENSG00000236648,ENSG00000074964,ENSG00000276747,ENSG00000207389,ENSG00000207513
chr1	18869690	18869974	1:18869690-18869974	ENSG00000265606,ENSG00000179002,ENSG00000009709,ENSG00000225478,ENSG00000235282,ENSG00000179023,ENSG00000117154
chr1	18902486	18903142	1:18902486-18903142	ENSG00000127481,ENSG00000169991,ENSG00000221662,ENSG00000265606,ENSG00000159423,ENSG00000179002,ENSG00000009709,ENSG00000225478,ENSG00000235282,ENSG00000225387
chr1	18924048	18924278	1:18924048-18924278	ENSG00000265606
chr1	18926466	18927111	1:18926466-18927111	ENSG00000169991,ENSG00000265606,ENSG00000009709,ENSG00000225478,ENSG00000235282,ENSG00000230035,ENSG00000117154,ENSG00000261781
chr1	18951599	18951846	1:18951599-18951846	ENSG00000169991
chr1	18956346	18957077	1:18956346-18957077	ENSG00000127481,ENSG00000169991,ENSG00000265606,ENSG00000159423,ENSG00000009709,ENSG00000225478,ENSG00000235282,ENSG00000179023,ENSG00000225387,ENSG00000117154
chr1	19011153	19011346	1:19011153-19011346	ENSG00000265606,ENSG00000009709,ENSG00000225478,ENSG00000235282
chr1	19081219	19081941	1:19081219-19081941	ENSG00000127481,ENSG00000272084,ENSG00000265606,ENSG00000009709,ENSG00000225478
chr1	19209673	19210616	1:19209673-19210616	ENSG00000270728,ENSG00000162482,ENSG00000211454,ENSG00000286064,ENSG00000127463,ENSG00000230424,ENSG00000127481
chr1	19251342	19251864	1:19251342-19251864	ENSG00000158748,ENSG00000270728,ENSG00000162482,ENSG00000211454,ENSG00000286064,ENSG00000053372,ENSG00000127463
chr1	19311790	19312726	1:19311790-19312726	ENSG00000053371,ENSG00000200403,ENSG00000040487,ENSG00000158748,ENSG00000270728,ENSG00000162482,ENSG00000211454,ENSG00000286064
chr1	19347678	19347911	1:19347678-19347911	ENSG00000077549,ENSG00000158748,ENSG00000270728,ENSG00000162482
chr1	19370698	19370886	1:19370698-19370886	ENSG00000158748,ENSG00000270728
chr1	19391096	19391485	1:19391096-19391485	ENSG00000077549,ENSG00000240490,ENSG00000158748
chr1	19435245	19435438	1:19435245-19435438	ENSG00000240490
chr1	19448877	19449349	1:19448877-19449349	ENSG00000240490,ENSG00000158748
chr1	19468458	19468775	1:19468458-19468775	ENSG00000077549,ENSG00000240490,ENSG00000173436,ENSG00000226396,ENSG00000158748,ENSG00000162482
chr1	19469283	19469643	1:19469283-19469643	ENSG00000077549,ENSG00000240490,ENSG00000173436,ENSG00000226396,ENSG00000158748
chr1	19476900	19477495	1:19476900-19477495	ENSG00000077549,ENSG00000240490,ENSG00000173436
chr1	19478070	19478374	1:19478070-19478374	ENSG00000077549,ENSG00000240490,ENSG00000173436
chr1	19485407	19486059	1:19485407-19486059	ENSG00000077549,ENSG00000240490,ENSG00000173436,ENSG00000235185,ENSG00000158747,ENSG00000270136,ENSG00000226396,ENSG00000158748,ENSG00000162482
chr1	19505746	19506120	1:19505746-19506120	ENSG00000077549,ENSG00000240490,ENSG00000201609,ENSG00000226396,ENSG00000158748,ENSG00000162482
chr1	19508930	19509177	1:19508930-19509177	ENSG00000240490,ENSG00000201609,ENSG00000226396,ENSG00000158748
chr1	19511269	19511597	1:19511269-19511597	ENSG00000201609
chr1	19533667	19533917	1:19533667-19533917	ENSG00000226396
chr1	19596700	19597657	1:19596700-19597657	ENSG00000173436,ENSG00000235185,ENSG00000158747,ENSG00000270136,ENSG00000226396,ENSG00000158748
chr1	19644175	19644453	1:19644175-19644453	ENSG00000158747,ENSG00000226396,ENSG00000158748
chr1	19653712	19654000	1:19653712-19654000	ENSG00000158747,ENSG00000226396,ENSG00000158748
chr1	19799658	19800427	1:19799658-19800427	ENSG00000158748,ENSG00000162542,ENSG00000178828,ENSG00000235434,ENSG00000228105,ENSG00000284710
chr1	19882199	19882831	1:19882199-19882831	ENSG00000158748,ENSG00000162542,ENSG00000178828,ENSG00000235434,ENSG00000169914,ENSG00000188784,ENSG00000242688,ENSG00000188257,ENSG00000127472,ENSG00000117215,ENSG00000158786,ENSG00000228105,ENSG00000284710,ENSG00000158816,ENSG00000226664,ENSG00000236963,ENSG00000226487,ENSG00000284641,ENSG00000284743,ENSG00000162545,ENSG00000009709,ENSG00000235282,ENSG00000179023
chr1	20059984	20060190	1:20059984-20060190	ENSG00000188784,ENSG00000242688,ENSG00000188257,ENSG00000127472,ENSG00000117215,ENSG00000158786,ENSG00000228105,ENSG00000284710,ENSG00000158816,ENSG00000226664,ENSG00000236963,ENSG00000226487
chr1	20153692	20154128	1:20153692-20154128	ENSG00000188784,ENSG00000242688,ENSG00000188257,ENSG00000127472,ENSG00000117215,ENSG00000158786,ENSG00000227066,ENSG00000187980,ENSG00000228105,ENSG00000284710,ENSG00000158816,ENSG00000226664,ENSG00000236963,ENSG00000226487,ENSG00000284641,ENSG00000284743,ENSG00000162545
chr1	20185981	20186161	1:20185981-20186161	ENSG00000188784,ENSG00000242688,ENSG00000188257,ENSG00000117215,ENSG00000158786,ENSG00000187980,ENSG00000162543,ENSG00000228105,ENSG00000284710,ENSG00000158816,ENSG00000226664,ENSG00000236963,ENSG00000226487,ENSG00000284641,ENSG00000284743,ENSG00000162545
chr1	20507769	20508275	1:20507769-20508275	ENSG00000188784,ENSG00000242688,ENSG00000188257,ENSG00000117215,ENSG00000158786,ENSG00000228105,ENSG00000284710,ENSG00000158816,ENSG00000226664,ENSG00000236963,ENSG00000226487,ENSG00000284641,ENSG00000284743,ENSG00000162545,ENSG00000090432,ENSG00000215520,ENSG00000183114,ENSG00000117242
chr1	20575345	20575599	1:20575345-20575599	ENSG00000228105,ENSG00000284710,ENSG00000158816,ENSG00000226664,ENSG00000236963,ENSG00000226487,ENSG00000284641,ENSG00000215520,ENSG00000183114,ENSG00000158825,ENSG00000158828,ENSG00000284005,ENSG00000117242
chr1	20588722	20589130	1:20588722-20589130	ENSG00000228105,ENSG00000284710,ENSG00000158816,ENSG00000226664,ENSG00000236963,ENSG00000226487,ENSG00000284641,ENSG00000284743,ENSG00000162545,ENSG00000215520,ENSG00000183114,ENSG00000158825,ENSG00000158828,ENSG00000284005,ENSG00000117242
chr1	20589577	20589867	1:20589577-20589867	ENSG00000228105,ENSG00000284710,ENSG00000158816,ENSG00000236963,ENSG00000226487,ENSG00000215520,ENSG00000183114,ENSG00000158825
chr1	20590329	20590744	1:20590329-20590744	ENSG00000228105,ENSG00000284710,ENSG00000158816,ENSG00000226664,ENSG00000236963,ENSG00000226487,ENSG00000284641,ENSG00000284743,ENSG00000215520,ENSG00000183114,ENSG00000158825,ENSG00000117242
chr1	20597250	20597892	1:20597250-20597892	ENSG00000228105,ENSG00000284710,ENSG00000158816,ENSG00000226664,ENSG00000236963,ENSG00000226487,ENSG00000284641,ENSG00000215520,ENSG00000183114,ENSG00000158825
chr1	20633351	20633975	1:20633351-20633975	ENSG00000284710,ENSG00000158816,ENSG00000226664,ENSG00000236963,ENSG00000284641,ENSG00000284743,ENSG00000162545,ENSG00000215520,ENSG00000183114,ENSG00000158828,ENSG00000284005,ENSG00000117242
chr1	20661163	20661884	1:20661163-20661884	ENSG00000228105,ENSG00000284710,ENSG00000158816,ENSG00000226487,ENSG00000215520,ENSG00000183114,ENSG00000158828,ENSG00000117242,ENSG00000244038,ENSG00000117245
chr1	20682492	20682819	1:20682492-20682819	ENSG00000117245,ENSG00000235432
chr1	20696565	20697225	1:20696565-20697225	ENSG00000117242,ENSG00000117245,ENSG00000235432,ENSG00000189410,ENSG00000233069,ENSG00000221808
chr1	20717613	20718127	1:20717613-20718127	ENSG00000117245,ENSG00000189410,ENSG00000233069
chr1	20733017	20733368	1:20733017-20733368	ENSG00000189410,ENSG00000233069
chr1	20786439	20787468	1:20786439-20787468	ENSG00000127483
chr1	20821581	20821774	1:20821581-20821774	ENSG00000251914,ENSG00000221808,ENSG00000233072
chr1	20837817	20838014	1:20837817-20838014	ENSG00000251914
chr1	20851906	20852099	1:20851906-20852099	ENSG00000075151,ENSG00000251914
chr1	20950138	20950359	1:20950138-20950359	ENSG00000221808,ENSG00000233072,ENSG00000236073
chr1	20964764	20965099	1:20964764-20965099	ENSG00000221808,ENSG00000233072,ENSG00000236073
chr1	21022391	21022744	1:21022391-21022744	ENSG00000221808,ENSG00000233072,ENSG00000236073
chr1	21051287	21051628	1:21051287-21051628	ENSG00000075151,ENSG00000221808,ENSG00000233072,ENSG00000236073
chr1	21090978	21091310	1:21090978-21091310	ENSG00000221808,ENSG00000233072,ENSG00000236073,ENSG00000228823
chr1	21165835	21166055	1:21165835-21166055	ENSG00000075151,ENSG00000221808,ENSG00000233072,ENSG00000235112,ENSG00000287192
chr1	21176413	21177142	1:21176413-21177142	ENSG00000075151,ENSG00000221808,ENSG00000233072,ENSG00000236073,ENSG00000235112,ENSG00000287192
chr1	21184416	21184601	1:21184416-21184601	ENSG00000075151,ENSG00000221808,ENSG00000233072,ENSG00000287192
chr1	21217868	21218098	1:21217868-21218098	ENSG00000117298,ENSG00000236216,ENSG00000228823,ENSG00000236009
chr1	21261700	21262349	1:21261700-21262349	ENSG00000117298,ENSG00000236936,ENSG00000231105,ENSG00000236216,ENSG00000228823,ENSG00000236009,ENSG00000186543,ENSG00000162551
chr1	21280101	21280522	1:21280101-21280522	ENSG00000117298,ENSG00000231105
chr1	21290176	21290440	1:21290176-21290440	ENSG00000117298,ENSG00000231105
chr1	21294353	21295198	1:21294353-21295198	ENSG00000117298,ENSG00000231105,ENSG00000236216,ENSG00000228823
chr1	21317224	21317554	1:21317224-21317554	ENSG00000231105,ENSG00000236216,ENSG00000228823
chr1	21324415	21325451	1:21324415-21325451	ENSG00000117298,ENSG00000231105,ENSG00000236216,ENSG00000228823,ENSG00000236009,ENSG00000227001,ENSG00000187952
chr1	21334188	21334883	1:21334188-21334883	ENSG00000117298,ENSG00000236936,ENSG00000231105,ENSG00000236216,ENSG00000228823,ENSG00000236009,ENSG00000227001,ENSG00000187952,ENSG00000162551
chr1	21337882	21338513	1:21337882-21338513	ENSG00000117298,ENSG00000231105,ENSG00000236216
chr1	21345274	21345952	1:21345274-21345952	ENSG00000117298,ENSG00000236216,ENSG00000228823,ENSG00000236009,ENSG00000227001,ENSG00000187952,ENSG00000186543,ENSG00000162551
chr1	21440014	21440336	1:21440014-21440336	ENSG00000236216,ENSG00000228823,ENSG00000236009,ENSG00000227001,ENSG00000187952,ENSG00000186543,ENSG00000142794,ENSG00000176378,ENSG00000162551
chr1	21453950	21454370	1:21453950-21454370	ENSG00000236216,ENSG00000228823,ENSG00000236009,ENSG00000227001,ENSG00000187952,ENSG00000186543,ENSG00000142794,ENSG00000176378,ENSG00000162551
chr1	21607889	21608120	1:21607889-21608120	ENSG00000236216,ENSG00000228823,ENSG00000236009,ENSG00000227001,ENSG00000187952,ENSG00000186543,ENSG00000162551,ENSG00000233431,ENSG00000076864,ENSG00000266564,ENSG00000234397
chr1	21659191	21659481	1:21659191-21659481	ENSG00000236216,ENSG00000228823,ENSG00000236009,ENSG00000227001,ENSG00000187952,ENSG00000162551,ENSG00000233431,ENSG00000076864,ENSG00000219073
chr1	21669370	21669779	1:21669370-21669779	ENSG00000162551,ENSG00000076864
chr1	21764639	21765070	1:21764639-21765070	ENSG00000285959,ENSG00000219073,ENSG00000283234,ENSG00000231978,ENSG00000090686,ENSG00000162552,ENSG00000285873
chr1	21768186	21768618	1:21768186-21768618	ENSG00000201919,ENSG00000273610,ENSG00000219073,ENSG00000283234,ENSG00000231978,ENSG00000090686
chr1	21782478	21783748	1:21782478-21783748	ENSG00000201919,ENSG00000273610,ENSG00000285959,ENSG00000219073,ENSG00000283234,ENSG00000232037,ENSG00000231978,ENSG00000090686,ENSG00000279625
chr1	21815758	21816213	1:21815758-21816213	ENSG00000201919,ENSG00000273610,ENSG00000219073,ENSG00000283234,ENSG00000232037,ENSG00000142798,ENSG00000187942
chr1	21818691	21818938	1:21818691-21818938	ENSG00000201919,ENSG00000273610,ENSG00000219073,ENSG00000283234,ENSG00000232037,ENSG00000142798,ENSG00000187942
chr1	21937217	21937742	1:21937217-21937742	ENSG00000142789,ENSG00000201919,ENSG00000273610,ENSG00000285959,ENSG00000219073,ENSG00000283234,ENSG00000232037,ENSG00000142798,ENSG00000285873,ENSG00000266564,ENSG00000279625
chr1	22019093	22019753	1:22019093-22019753	ENSG00000285794,ENSG00000218510,ENSG00000228397,ENSG00000201273,ENSG00000278124,ENSG00000142789,ENSG00000201919,ENSG00000273610,ENSG00000285959,ENSG00000219073,ENSG00000271428,ENSG00000162552,ENSG00000285873,ENSG00000266564,ENSG00000234397,ENSG00000279625,ENSG00000276835,ENSG00000173372,ENSG00000159189
chr1	22024985	22026005	1:22024985-22026005	ENSG00000285794,ENSG00000285752,ENSG00000070831,ENSG00000218510,ENSG00000228397,ENSG00000142789,ENSG00000285959,ENSG00000219073,ENSG00000271428,ENSG00000162552,ENSG00000285873
chr1	22031658	22031902	1:22031658-22031902	ENSG00000285794,ENSG00000070831,ENSG00000218510,ENSG00000228397,ENSG00000162552
chr1	22039635	22040377	1:22039635-22040377	ENSG00000230068,ENSG00000285794,ENSG00000285752,ENSG00000070831,ENSG00000218510,ENSG00000228397,ENSG00000142789,ENSG00000201919,ENSG00000273610,ENSG00000285959,ENSG00000219073,ENSG00000271428,ENSG00000162552,ENSG00000285873,ENSG00000266564,ENSG00000234397,ENSG00000279625,ENSG00000276835,ENSG00000173372,ENSG00000159189
chr1	22048409	22048701	1:22048409-22048701	ENSG00000230068,ENSG00000285794,ENSG00000285752,ENSG00000070831,ENSG00000271428,ENSG00000162552,ENSG00000285873
chr1	22052505	22053664	1:22052505-22053664	ENSG00000230068,ENSG00000285794,ENSG00000285752,ENSG00000070831,ENSG00000218510,ENSG00000228397,ENSG00000285959,ENSG00000219073,ENSG00000271428,ENSG00000162552,ENSG00000285873,ENSG00000266564
chr1	22075815	22076086	1:22075815-22076086	ENSG00000230068,ENSG00000271428,ENSG00000162552,ENSG00000285873,ENSG00000266564,ENSG00000234397
chr1	22451635	22452335	1:22451635-22452335	ENSG00000162552,ENSG00000285873,ENSG00000266564,ENSG00000234397,ENSG00000279625,ENSG00000184677,ENSG00000237200,ENSG00000070886,ENSG00000276835,ENSG00000173372,ENSG00000159189,ENSG00000173369
chr1	22494354	22494635	1:22494354-22494635	ENSG00000162552,ENSG00000285873,ENSG00000266564,ENSG00000234397,ENSG00000279625,ENSG00000237200,ENSG00000070886,ENSG00000276835,ENSG00000173372,ENSG00000159189,ENSG00000173369
chr1	22710461	22710873	1:22710461-22710873	ENSG00000276835,ENSG00000173372,ENSG00000159189,ENSG00000173369,ENSG00000133216,ENSG00000265422,ENSG00000264014
chr1	22735299	22735635	1:22735299-22735635	ENSG00000162552,ENSG00000285873,ENSG00000266564,ENSG00000234397,ENSG00000279625,ENSG00000237200,ENSG00000070886,ENSG00000276835,ENSG00000173372,ENSG00000159189,ENSG00000173369,ENSG00000133216,ENSG00000265422,ENSG00000264014,ENSG00000215381
chr1	22746142	22746531	1:22746142-22746531	ENSG00000162552,ENSG00000285873,ENSG00000266564,ENSG00000234397,ENSG00000279625,ENSG00000070886,ENSG00000276835,ENSG00000173372,ENSG00000159189,ENSG00000173369,ENSG00000133216,ENSG00000265422,ENSG00000264014,ENSG00000215906
chr1	22750345	22750560	1:22750345-22750560	ENSG00000162552,ENSG00000285873,ENSG00000266564,ENSG00000234397,ENSG00000279625,ENSG00000070886,ENSG00000276835,ENSG00000173372,ENSG00000159189,ENSG00000173369,ENSG00000133216,ENSG00000264014,ENSG00000215906
chr1	22831974	22832527	1:22831974-22832527	ENSG00000266564,ENSG00000234397,ENSG00000279625,ENSG00000070886,ENSG00000276835,ENSG00000173372,ENSG00000159189,ENSG00000173369,ENSG00000225952,ENSG00000264014
chr1	22846452	22846868	1:22846452-22846868	ENSG00000266564,ENSG00000234397,ENSG00000279625,ENSG00000070886,ENSG00000276835,ENSG00000173372,ENSG00000159189,ENSG00000173369,ENSG00000225952,ENSG00000264014
chr1	22976542	22976804	1:22976542-22976804	ENSG00000276835,ENSG00000173369,ENSG00000215906,ENSG00000240553,ENSG00000263793,ENSG00000266802,ENSG00000229010,ENSG00000179546,ENSG00000215381
chr1	23019151	23019705	1:23019151-23019705	ENSG00000234397,ENSG00000215906,ENSG00000227868,ENSG00000004487,ENSG00000240553,ENSG00000263793,ENSG00000266802,ENSG00000229010,ENSG00000179546,ENSG00000215381
chr1	23168733	23168934	1:23168733-23168934	ENSG00000240553,ENSG00000263793,ENSG00000266802,ENSG00000169641,ENSG00000229010,ENSG00000206935,ENSG00000252578,ENSG00000179546,ENSG00000215381
chr1	23177710	23177967	1:23177710-23177967	ENSG00000240553,ENSG00000263793,ENSG00000266802,ENSG00000169641,ENSG00000229010,ENSG00000206935,ENSG00000252578,ENSG00000179546,ENSG00000215381
chr1	23282939	23283284	1:23282939-23283284	ENSG00000240553,ENSG00000263793,ENSG00000266802,ENSG00000229010,ENSG00000179546,ENSG00000215381,ENSG00000261326,ENSG00000284726
chr1	23343943	23344834	1:23343943-23344834	ENSG00000266802,ENSG00000179546,ENSG00000215381,ENSG00000284726,ENSG00000125944,ENSG00000125945,ENSG00000249087,ENSG00000201405,ENSG00000271420,ENSG00000204219,ENSG00000232482
chr1	23368062	23369146	1:23368062-23369146	ENSG00000179546,ENSG00000215381,ENSG00000284726,ENSG00000125944,ENSG00000125945,ENSG00000249087,ENSG00000201405,ENSG00000271420,ENSG00000204219,ENSG00000232482
chr1	23378343	23378530	1:23378343-23378530	ENSG00000125945,ENSG00000249087,ENSG00000201405,ENSG00000271420,ENSG00000204219,ENSG00000232482
chr1	23402314	23402634	1:23402314-23402634	ENSG00000179546,ENSG00000215381,ENSG00000284726,ENSG00000125944,ENSG00000125945,ENSG00000249087,ENSG00000201405,ENSG00000271420,ENSG00000204219,ENSG00000232482
chr1	23484106	23484776	1:23484106-23484776	ENSG00000204219,ENSG00000232482,ENSG00000088280
chr1	23528087	23528666	1:23528087-23528666	ENSG00000179546,ENSG00000215381,ENSG00000204219,ENSG00000088280,ENSG00000007968,ENSG00000229239
chr1	23533274	23533781	1:23533274-23533781	ENSG00000179546,ENSG00000215381,ENSG00000204219,ENSG00000088280,ENSG00000007968,ENSG00000229239
chr1	23539743	23540062	1:23539743-23540062	ENSG00000179546,ENSG00000215381,ENSG00000204219,ENSG00000232482,ENSG00000088280,ENSG00000007968,ENSG00000229239
chr1	23544895	23545124	1:23544895-23545124	ENSG00000235052,ENSG00000117318,ENSG00000229239
chr1	23554699	23555080	1:23554699-23555080	ENSG00000235052,ENSG00000117318,ENSG00000229239
chr1	23559270	23559720	1:23559270-23559720	ENSG00000235052,ENSG00000117318,ENSG00000285802,ENSG00000197880,ENSG00000229239
chr1	23567280	23567541	1:23567280-23567541	ENSG00000117318,ENSG00000197880
chr1	23585684	23585889	1:23585684-23585889	ENSG00000285802,ENSG00000197880,ENSG00000229239
chr1	23635161	23635416	1:23635161-23635416	ENSG00000235052,ENSG00000197880,ENSG00000229239
chr1	23691653	23692336	1:23691653-23692336	ENSG00000229239,ENSG00000142676,ENSG00000011007
chr1	23727187	23727476	1:23727187-23727476	ENSG00000229239,ENSG00000011007
chr1	23728303	23728752	1:23728303-23728752	ENSG00000229239,ENSG00000011007
chr1	23743003	23743838	1:23743003-23743838	ENSG00000229239,ENSG00000142676,ENSG00000011007
chr1	23778061	23778714	1:23778061-23778714	ENSG00000236810,ENSG00000057757,ENSG00000011009
chr1	23790860	23791251	1:23790860-23791251	ENSG00000236810,ENSG00000057757,ENSG00000011009,ENSG00000117308
chr1	23800523	23801001	1:23800523-23801001	ENSG00000236810,ENSG00000057757,ENSG00000011009,ENSG00000117308,ENSG00000117305
chr1	23807544	23807943	1:23807544-23807943	ENSG00000117308,ENSG00000117305
chr1	23810904	23811240	1:23810904-23811240	ENSG00000117308,ENSG00000117305,ENSG00000225315,ENSG00000142661,ENSG00000230703
chr1	23825242	23825536	1:23825242-23825536	ENSG00000117305,ENSG00000179163,ENSG00000230703
chr1	23838491	23839203	1:23838491-23839203	ENSG00000117305
chr1	23867941	23868496	1:23867941-23868496	ENSG00000236810,ENSG00000057757,ENSG00000117305,ENSG00000179163,ENSG00000264926,ENSG00000230228,ENSG00000215905,ENSG00000225315,ENSG00000142661,ENSG00000230703
chr1	23895165	23895379	1:23895165-23895379	ENSG00000188822,ENSG00000229106,ENSG00000232557,ENSG00000264926,ENSG00000230228,ENSG00000215905,ENSG00000225315,ENSG00000142661,ENSG00000230703,ENSG00000142677
chr1	23902835	23903065	1:23902835-23903065	ENSG00000188822,ENSG00000229106,ENSG00000232557,ENSG00000264926,ENSG00000230228,ENSG00000225315,ENSG00000142661,ENSG00000230703
chr1	23908807	23909324	1:23908807-23909324	ENSG00000188822,ENSG00000229106,ENSG00000232557,ENSG00000264926,ENSG00000230228,ENSG00000215905,ENSG00000225315,ENSG00000142661,ENSG00000230703
chr1	23916479	23917010	1:23916479-23917010	ENSG00000236810,ENSG00000188822,ENSG00000232557,ENSG00000264926,ENSG00000230228,ENSG00000215905,ENSG00000225315,ENSG00000142661,ENSG00000230703
chr1	23958969	23960084	1:23958969-23960084	ENSG00000264926,ENSG00000230228,ENSG00000189266,ENSG00000188529,ENSG00000215905,ENSG00000225315,ENSG00000142661,ENSG00000230703,ENSG00000142677
chr1	23980048	23980551	1:23980048-23980551	ENSG00000230228,ENSG00000189266,ENSG00000188529,ENSG00000215905,ENSG00000225315,ENSG00000142661,ENSG00000230703
chr1	24190140	24190450	1:24190140-24190450	ENSG00000142661,ENSG00000230703,ENSG00000142677,ENSG00000185436,ENSG00000230023,ENSG00000184454,ENSG00000227312,ENSG00000239106
chr1	24321933	24322302	1:24321933-24322302	ENSG00000230023,ENSG00000232298,ENSG00000158055
chr1	24365312	24365630	1:24365312-24365630	ENSG00000225315,ENSG00000142661,ENSG00000230703,ENSG00000142677,ENSG00000230023,ENSG00000232298,ENSG00000158055,ENSG00000001460,ENSG00000264443,ENSG00000184454,ENSG00000227312,ENSG00000239106
chr1	24384301	24384751	1:24384301-24384751	ENSG00000142661,ENSG00000230703,ENSG00000142677,ENSG00000230023,ENSG00000158055,ENSG00000001460,ENSG00000264443,ENSG00000184454,ENSG00000227312,ENSG00000239106
chr1	24413527	24413849	1:24413527-24413849	ENSG00000142677,ENSG00000001460,ENSG00000001461,ENSG00000264443,ENSG00000184454,ENSG00000227312,ENSG00000239106
chr1	24415537	24416023	1:24415537-24416023	ENSG00000142677,ENSG00000230023,ENSG00000001460,ENSG00000001461,ENSG00000264443,ENSG00000184454,ENSG00000227312,ENSG00000239106
chr1	24481089	24481379	1:24481089-24481379	ENSG00000142677,ENSG00000286061,ENSG00000117602,ENSG00000264443,ENSG00000184454,ENSG00000227312,ENSG00000239106
chr1	24502428	24503150	1:24502428-24503150	ENSG00000286061,ENSG00000117602,ENSG00000264443,ENSG00000184454,ENSG00000227312,ENSG00000239106
chr1	24642645	24643677	1:24642645-24643677	ENSG00000230023,ENSG00000264443,ENSG00000184454,ENSG00000227312,ENSG00000239106,ENSG00000133226
chr1	24688689	24688942	1:24688689-24688942	ENSG00000239106,ENSG00000238482
chr1	24709013	24709206	1:24709013-24709206	ENSG00000239106,ENSG00000284699,ENSG00000238482
chr1	24727587	24727849	1:24727587-24727849	ENSG00000264443,ENSG00000184454,ENSG00000227312,ENSG00000239106,ENSG00000284699,ENSG00000169504,ENSG00000238482
chr1	24733334	24733589	1:24733334-24733589	ENSG00000284699,ENSG00000238482
chr1	24744911	24745600	1:24744911-24745600	ENSG00000264443,ENSG00000227312,ENSG00000239106,ENSG00000284699,ENSG00000169504,ENSG00000238482
chr1	24762379	24762627	1:24762379-24762627	ENSG00000169504,ENSG00000238482
chr1	24848067	24848716	1:24848067-24848716	ENSG00000264443,ENSG00000184454,ENSG00000227312,ENSG00000239106,ENSG00000238482,ENSG00000278034,ENSG00000285823,ENSG00000233419,ENSG00000231953
chr1	24898352	24898578	1:24898352-24898578	ENSG00000278034
chr1	24929704	24930729	1:24929704-24930729	ENSG00000020633,ENSG00000278034,ENSG00000285823,ENSG00000231953
chr1	24955138	24955473	1:24955138-24955473	ENSG00000020633,ENSG00000278034,ENSG00000229162,ENSG00000261025,ENSG00000285823
chr1	24965117	24965449	1:24965117-24965449	ENSG00000020633,ENSG00000278034,ENSG00000229162,ENSG00000261025
chr1	25007231	25007738	1:25007231-25007738	ENSG00000285823
chr1	25022333	25023089	1:25022333-25023089	ENSG00000264443,ENSG00000184454,ENSG00000227312,ENSG00000020633,ENSG00000278034,ENSG00000261025,ENSG00000264371,ENSG00000285823,ENSG00000233419,ENSG00000231953
chr1	25030853	25031038	1:25030853-25031038	ENSG00000278034,ENSG00000264371,ENSG00000285823
chr1	25033829	25034259	1:25033829-25034259	ENSG00000020633,ENSG00000278034,ENSG00000264371,ENSG00000285823,ENSG00000233419,ENSG00000231953
chr1	25101491	25101957	1:25101491-25101957	ENSG00000278034,ENSG00000285823,ENSG00000233755,ENSG00000233419,ENSG00000231953
chr1	25110278	25110631	1:25110278-25110631	ENSG00000233755,ENSG00000233419,ENSG00000231953
chr1	25140274	25140676	1:25140274-25140676	ENSG00000233419,ENSG00000231953
chr1	25232092	25232593	1:25232092-25232593	ENSG00000231953,ENSG00000117614,ENSG00000284602,ENSG00000284657,ENSG00000272432
chr1	25233051	25233450	1:25233051-25233450	ENSG00000231953,ENSG00000117614,ENSG00000284602,ENSG00000284657,ENSG00000117616,ENSG00000272432
chr1	25239685	25240225	1:25239685-25240225	ENSG00000231953,ENSG00000117614,ENSG00000284602,ENSG00000284657,ENSG00000117616,ENSG00000272432,ENSG00000224183
chr1	25246979	25247963	1:25246979-25247963	ENSG00000117614,ENSG00000284602,ENSG00000284657,ENSG00000117616,ENSG00000272432,ENSG00000261349,ENSG00000224183,ENSG00000259984,ENSG00000183726
chr1	25259773	25260200	1:25259773-25260200	ENSG00000117616,ENSG00000272432,ENSG00000261349,ENSG00000224183,ENSG00000238084
chr1	25267530	25268388	1:25267530-25268388	ENSG00000117616,ENSG00000261349,ENSG00000187010,ENSG00000224183
chr1	25309064	25309317	1:25309064-25309317	ENSG00000224183,ENSG00000183726
chr1	25324955	25325150	1:25324955-25325150	ENSG00000117616,ENSG00000272432,ENSG00000224183,ENSG00000238084
chr1	25330037	25330333	1:25330037-25330333	ENSG00000117616,ENSG00000187010,ENSG00000224183,ENSG00000259984,ENSG00000183726,ENSG00000238084
chr1	25330660	25331016	1:25330660-25331016	ENSG00000117616,ENSG00000224183,ENSG00000259984,ENSG00000183726
chr1	25337279	25337490	1:25337279-25337490	ENSG00000117616,ENSG00000259984,ENSG00000183726
chr1	25337859	25338839	1:25337859-25338839	ENSG00000117616,ENSG00000259984,ENSG00000183726,ENSG00000238084
chr1	25383076	25383507	1:25383076-25383507	ENSG00000188672,ENSG00000238084,ENSG00000233478
chr1	25429955	25431200	1:25429955-25431200	ENSG00000188672,ENSG00000238084,ENSG00000204178
chr1	25543486	25543878	1:25543486-25543878	ENSG00000238084,ENSG00000157978,ENSG00000225643,ENSG00000233478,ENSG00000255054
chr1	25549548	25550063	1:25549548-25550063	ENSG00000157978,ENSG00000225643,ENSG00000233478,ENSG00000255054
chr1	25556696	25557164	1:25556696-25557164	ENSG00000157978,ENSG00000225643
chr1	25608591	25608799	1:25608591-25608799	ENSG00000225643,ENSG00000117643,ENSG00000233478,ENSG00000162430,ENSG00000255054
chr1	25616237	25616995	1:25616237-25616995	ENSG00000225643,ENSG00000117643,ENSG00000233478,ENSG00000162430,ENSG00000255054
chr1	25799947	25800347	1:25799947-25800347	ENSG00000225643,ENSG00000233478,ENSG00000162430,ENSG00000255054,ENSG00000228172,ENSG00000117640
chr1	25819828	25820357	1:25819828-25820357	ENSG00000255054,ENSG00000228172,ENSG00000117640,ENSG00000272478
chr1	25820568	25821108	1:25820568-25821108	ENSG00000255054,ENSG00000228172,ENSG00000117640,ENSG00000272478
chr1	25859364	25859810	1:25859364-25859810	ENSG00000255054,ENSG00000228172,ENSG00000117640,ENSG00000272478,ENSG00000127423,ENSG00000236528,ENSG00000182749,ENSG00000207302,ENSG00000229786,ENSG00000223624
chr1	25875274	25875913	1:25875274-25875913	ENSG00000272478,ENSG00000127423,ENSG00000236528,ENSG00000182749,ENSG00000207302,ENSG00000229786,ENSG00000223624,ENSG00000207237
chr1	25895458	25895647	1:25895458-25895647	ENSG00000272478,ENSG00000117632,ENSG00000229786,ENSG00000223624,ENSG00000283938,ENSG00000158006,ENSG00000207237,ENSG00000252190,ENSG00000252691
chr1	25905147	25905795	1:25905147-25905795	ENSG00000117632,ENSG00000229786,ENSG00000223624,ENSG00000283938,ENSG00000158006,ENSG00000207237
chr1	25923167	25923498	1:25923167-25923498	ENSG00000117632,ENSG00000283938,ENSG00000207237
chr1	25971461	25971711	1:25971461-25971711	ENSG00000207237
chr1	25997829	25998417	1:25997829-25998417	ENSG00000272478,ENSG00000117632,ENSG00000229786,ENSG00000223624,ENSG00000283938,ENSG00000158006,ENSG00000207237,ENSG00000252190,ENSG00000252691
chr1	26015288	26015784	1:26015288-26015784	ENSG00000252190,ENSG00000252691,ENSG00000158008,ENSG00000158014,ENSG00000284309,ENSG00000158022
chr1	26016831	26017111	1:26016831-26017111	ENSG00000252190,ENSG00000252691,ENSG00000158008,ENSG00000158014,ENSG00000284309,ENSG00000158022
chr1	26035403	26036198	1:26035403-26036198	ENSG00000252190,ENSG00000252691,ENSG00000158008,ENSG00000158014,ENSG00000284309,ENSG00000158022
chr1	26111023	26112271	1:26111023-26112271	ENSG00000158014,ENSG00000284309,ENSG00000158022,ENSG00000175087,ENSG00000197245,ENSG00000282872,ENSG00000236782,ENSG00000142684,ENSG00000142675,ENSG00000188782,ENSG00000131914
chr1	26126461	26126818	1:26126461-26126818	ENSG00000158014,ENSG00000284309,ENSG00000158022,ENSG00000175087,ENSG00000236782,ENSG00000142675,ENSG00000188782
chr1	26152691	26152906	1:26152691-26152906	ENSG00000158014,ENSG00000284309,ENSG00000158022,ENSG00000197245,ENSG00000282872,ENSG00000236782,ENSG00000142684,ENSG00000142675,ENSG00000188782
chr1	26161726	26162102	1:26161726-26162102	ENSG00000158022,ENSG00000197245,ENSG00000282872,ENSG00000236782,ENSG00000142684,ENSG00000142675,ENSG00000188782
chr1	26169756	26170118	1:26169756-26170118	ENSG00000158022,ENSG00000197245,ENSG00000282872,ENSG00000236782,ENSG00000142684,ENSG00000142675,ENSG00000188782
chr1	26225378	26225577	1:26225378-26225577	ENSG00000142675,ENSG00000188782,ENSG00000236155,ENSG00000278572,ENSG00000130695
chr1	26233850	26234570	1:26233850-26234570	ENSG00000158022,ENSG00000282872,ENSG00000236782,ENSG00000142684,ENSG00000142675,ENSG00000188782,ENSG00000236155,ENSG00000278572,ENSG00000130695,ENSG00000131914
chr1	26259727	26260055	1:26259727-26260055	ENSG00000142675,ENSG00000188782,ENSG00000130695,ENSG00000270733,ENSG00000131914
chr1	26274818	26275087	1:26274818-26275087	ENSG00000188782,ENSG00000130695,ENSG00000270733
chr1	26276166	26276520	1:26276166-26276520	ENSG00000142675,ENSG00000188782,ENSG00000130695,ENSG00000270733,ENSG00000142669,ENSG00000158062,ENSG00000169442,ENSG00000176092,ENSG00000225854,ENSG00000131914
chr1	26279774	26280298	1:26279774-26280298	ENSG00000142669,ENSG00000158062,ENSG00000169442,ENSG00000131914
chr1	26284639	26285048	1:26284639-26285048	ENSG00000142669,ENSG00000158062,ENSG00000169442,ENSG00000131914
chr1	26288860	26289382	1:26288860-26289382	ENSG00000142669,ENSG00000158062,ENSG00000169442,ENSG00000131914
chr1	26289825	26290495	1:26289825-26290495	ENSG00000142669,ENSG00000158062,ENSG00000169442
chr1	26306463	26307215	1:26306463-26307215	ENSG00000158062,ENSG00000169442
chr1	26315284	26315614	1:26315284-26315614	ENSG00000188782,ENSG00000158062,ENSG00000169442,ENSG00000176092,ENSG00000225854,ENSG00000131914
chr1	26321533	26321795	1:26321533-26321795	ENSG00000188782,ENSG00000158062,ENSG00000169442,ENSG00000176092,ENSG00000225854
chr1	26336361	26336860	1:26336361-26336860	ENSG00000176092,ENSG00000225854,ENSG00000131914
chr1	26378266	26378718	1:26378266-26378718	ENSG00000176083,ENSG00000131914
chr1	26431986	26432570	1:26431986-26432570	ENSG00000131914,ENSG00000117682,ENSG00000223583,ENSG00000198830
chr1	26472060	26473269	1:26472060-26473269	ENSG00000117682,ENSG00000223583,ENSG00000225891,ENSG00000198830
chr1	26500139	26501422	1:26500139-26501422	ENSG00000223583,ENSG00000198830,ENSG00000224129
chr1	26529524	26530184	1:26529524-26530184	ENSG00000224129,ENSG00000117676
chr1	26538129	26538327	1:26538129-26538327	ENSG00000117676
chr1	26541884	26542844	1:26541884-26542844	ENSG00000117676,ENSG00000238705
chr1	26545661	26546105	1:26545661-26546105	ENSG00000117676,ENSG00000238705
chr1	26553979	26554493	1:26553979-26554493	ENSG00000117676,ENSG00000238705
chr1	26582784	26583212	1:26582784-26583212	ENSG00000223583,ENSG00000243905,ENSG00000252802,ENSG00000252429
chr1	26620232	26621626	1:26620232-26621626	ENSG00000252429,ENSG00000260063,ENSG00000117713,ENSG00000060642
chr1	26628062	26628472	1:26628062-26628472	ENSG00000252429
chr1	26639796	26640167	1:26639796-26640167	ENSG00000243905,ENSG00000252802,ENSG00000252429,ENSG00000229247,ENSG00000238316,ENSG00000235069
chr1	26647866	26648254	1:26647866-26648254	ENSG00000229247,ENSG00000238316,ENSG00000235069
chr1	26677318	26677715	1:26677318-26677715	ENSG00000243905,ENSG00000252802,ENSG00000252429,ENSG00000260063,ENSG00000117713,ENSG00000060642
chr1	26692333	26693279	1:26692333-26693279	ENSG00000252429,ENSG00000260063,ENSG00000117713,ENSG00000060642
chr1	26695470	26696061	1:26695470-26696061	ENSG00000252429,ENSG00000260063,ENSG00000117713,ENSG00000060642
chr1	26744103	26744496	1:26744103-26744496	ENSG00000243905,ENSG00000252802,ENSG00000252429,ENSG00000117713,ENSG00000060642
chr1	26787504	26788300	1:26787504-26788300	ENSG00000243905,ENSG00000252802,ENSG00000252429,ENSG00000260063,ENSG00000117713,ENSG00000060642
chr1	26820788	26821232	1:26820788-26821232	ENSG00000243905,ENSG00000252802,ENSG00000252429,ENSG00000241188,ENSG00000287810,ENSG00000204160,ENSG00000226698
chr1	26826548	26827081	1:26826548-26827081	ENSG00000241188,ENSG00000287810,ENSG00000204160,ENSG00000226698
chr1	26828563	26828927	1:26828563-26828927	ENSG00000241188,ENSG00000287810,ENSG00000204160,ENSG00000226698
chr1	26833638	26833837	1:26833638-26833837	ENSG00000241188,ENSG00000204160
chr1	26864811	26865473	1:26864811-26865473	ENSG00000243905,ENSG00000252802,ENSG00000252429,ENSG00000241188,ENSG00000204160,ENSG00000175793,ENSG00000142751,ENSG00000226698,ENSG00000198746,ENSG00000131910,ENSG00000175707
chr1	26889962	26890651	1:26889962-26890651	ENSG00000142751,ENSG00000226698,ENSG00000198746,ENSG00000090273,ENSG00000131910
chr1	26900073	26900425	1:26900073-26900425	ENSG00000142751,ENSG00000198746,ENSG00000090273,ENSG00000131910,ENSG00000175707
chr1	26921386	26921991	1:26921386-26921991	ENSG00000142751,ENSG00000198746,ENSG00000090273,ENSG00000131910,ENSG00000175707,ENSG00000172746,ENSG00000224064
chr1	26991427	26991617	1:26991427-26991617	ENSG00000175707,ENSG00000172746,ENSG00000224064,ENSG00000225294,ENSG00000253368
chr1	26993545	26993726	1:26993545-26993726	ENSG00000175707,ENSG00000172746,ENSG00000224064,ENSG00000225294,ENSG00000253368
chr1	27001674	27002412	1:27001674-27002412	ENSG00000175707,ENSG00000172746,ENSG00000224064,ENSG00000225294,ENSG00000253368,ENSG00000158246,ENSG00000214973
chr1	27012829	27013362	1:27012829-27013362	ENSG00000175707,ENSG00000172746,ENSG00000224064,ENSG00000253368,ENSG00000158246,ENSG00000252098
chr1	27067743	27067961	1:27067743-27067961	ENSG00000175707,ENSG00000229985,ENSG00000214973,ENSG00000225159,ENSG00000225990,ENSG00000252098
chr1	27099262	27099866	1:27099262-27099866	ENSG00000175707,ENSG00000090020,ENSG00000229985,ENSG00000214973,ENSG00000225159,ENSG00000225990,ENSG00000252098
chr1	27111785	27112351	1:27111785-27112351	ENSG00000175707,ENSG00000090020,ENSG00000229985,ENSG00000214973,ENSG00000225159,ENSG00000225990,ENSG00000252098
chr1	27116708	27116947	1:27116708-27116947	ENSG00000229985,ENSG00000214973,ENSG00000225159,ENSG00000225990,ENSG00000252098
chr1	27119919	27120110	1:27119919-27120110	ENSG00000229985,ENSG00000214973,ENSG00000225159,ENSG00000225990,ENSG00000252098
chr1	27137137	27137782	1:27137137-27137782	ENSG00000090020,ENSG00000229985,ENSG00000214973,ENSG00000225159,ENSG00000225990,ENSG00000252098
chr1	27154832	27155640	1:27154832-27155640	ENSG00000090020,ENSG00000229985,ENSG00000214973,ENSG00000225159,ENSG00000225990,ENSG00000252098
chr1	27161826	27162159	1:27161826-27162159	ENSG00000090020,ENSG00000229985,ENSG00000214973,ENSG00000225159,ENSG00000225990,ENSG00000252098
chr1	27234254	27234778	1:27234254-27234778	ENSG00000229985,ENSG00000214973,ENSG00000225159,ENSG00000225990,ENSG00000224311,ENSG00000142784,ENSG00000252098
chr1	27284659	27284874	1:27284659-27284874	ENSG00000214973,ENSG00000225159,ENSG00000225990,ENSG00000142784,ENSG00000252098
chr1	27300300	27301074	1:27300300-27301074	ENSG00000142784,ENSG00000243659,ENSG00000186501,ENSG00000174950,ENSG00000231207,ENSG00000181773
chr1	27321971	27322504	1:27321971-27322504	ENSG00000243659,ENSG00000186501,ENSG00000206888,ENSG00000241547,ENSG00000142765,ENSG00000142733,ENSG00000174950
chr1	27341581	27342078	1:27341581-27342078	ENSG00000243659,ENSG00000186501,ENSG00000206888,ENSG00000241547,ENSG00000142765,ENSG00000142733,ENSG00000174950
chr1	27343003	27343540	1:27343003-27343540	ENSG00000142765,ENSG00000142733,ENSG00000174950
chr1	27349741	27350071	1:27349741-27350071	ENSG00000142765,ENSG00000142733
chr1	27357454	27357703	1:27357454-27357703	ENSG00000142765,ENSG00000142733,ENSG00000174950,ENSG00000231207
chr1	27365384	27365891	1:27365384-27365891	ENSG00000142733,ENSG00000142748,ENSG00000174950,ENSG00000231207
chr1	27366623	27366977	1:27366623-27366977	ENSG00000142733,ENSG00000142748,ENSG00000174950
chr1	27369783	27370041	1:27369783-27370041	ENSG00000142733,ENSG00000142748,ENSG00000174950,ENSG00000231207
chr1	27392431	27392703	1:27392431-27392703	ENSG00000243659,ENSG00000142733,ENSG00000142748,ENSG00000174950,ENSG00000231207,ENSG00000181773
chr1	27395296	27395575	1:27395296-27395575	ENSG00000174950,ENSG00000181773
chr1	27402538	27402742	1:27402538-27402742	-
chr1	27435713	27436173	1:27435713-27436173	ENSG00000241169
chr1	27436670	27436960	1:27436670-27436960	ENSG00000241169
chr1	27489818	27490627	1:27489818-27490627	ENSG00000158195,ENSG00000241169,ENSG00000237429,ENSG00000126705
chr1	27513644	27514203	1:27513644-27514203	ENSG00000241169,ENSG00000237429
chr1	27525539	27526167	1:27525539-27526167	ENSG00000241169,ENSG00000237429
chr1	27557280	27557622	1:27557280-27557622	ENSG00000126705
chr1	27568434	27568861	1:27568434-27568861	ENSG00000241169,ENSG00000237429,ENSG00000126705
chr1	27575765	27575966	1:27575765-27575966	ENSG00000126705
chr1	27601922	27602316	1:27601922-27602316	ENSG00000126705
chr1	27603995	27604280	1:27603995-27604280	ENSG00000126705
chr1	27609014	27609463	1:27609014-27609463	ENSG00000126705,ENSG00000233975
chr1	27618411	27618603	1:27618411-27618603	ENSG00000000938
chr1	27625142	27625434	1:27625142-27625434	ENSG00000000938
chr1	27626060	27626452	1:27626060-27626452	ENSG00000000938,ENSG00000235912,ENSG00000226662,ENSG00000207095
chr1	27631378	27632088	1:27631378-27632088	ENSG00000000938,ENSG00000235912,ENSG00000233975,ENSG00000226662,ENSG00000207095
chr1	27650424	27650709	1:27650424-27650709	ENSG00000235912,ENSG00000233975,ENSG00000226662,ENSG00000207095
chr1	27659698	27660390	1:27659698-27660390	ENSG00000126705,ENSG00000235912,ENSG00000233975,ENSG00000126709,ENSG00000225886,ENSG00000226662,ENSG00000207095
chr1	27663060	27663364	1:27663060-27663364	ENSG00000233975,ENSG00000126709,ENSG00000225886
chr1	27671977	27672531	1:27671977-27672531	ENSG00000233975,ENSG00000126709,ENSG00000225886,ENSG00000206767,ENSG00000226662,ENSG00000207095
chr1	27725525	27726162	1:27725525-27726162	ENSG00000126709,ENSG00000206767,ENSG00000226662,ENSG00000207095,ENSG00000287244,ENSG00000009780,ENSG00000231344,ENSG00000230833,ENSG00000117758,ENSG00000269971,ENSG00000270031,ENSG00000223062
chr1	27737480	27737739	1:27737480-27737739	ENSG00000207095,ENSG00000009780,ENSG00000231344,ENSG00000230833
chr1	27772899	27773389	1:27772899-27773389	ENSG00000226662,ENSG00000207095,ENSG00000117758,ENSG00000269971,ENSG00000270031,ENSG00000223062
chr1	27779226	27779415	1:27779226-27779415	ENSG00000117758,ENSG00000269971,ENSG00000270031,ENSG00000223062
chr1	27781118	27781326	1:27781118-27781326	ENSG00000117758,ENSG00000269971,ENSG00000270031,ENSG00000223062
chr1	27789668	27789869	1:27789668-27789869	ENSG00000117758,ENSG00000270031,ENSG00000223062
chr1	27830461	27831188	1:27830461-27831188	ENSG00000270031,ENSG00000223062,ENSG00000286433,ENSG00000117751,ENSG00000252947,ENSG00000238231,ENSG00000240750
chr1	27858177	27858534	1:27858177-27858534	ENSG00000270031,ENSG00000223062,ENSG00000117751,ENSG00000130775,ENSG00000238231,ENSG00000240750
chr1	27863148	27863796	1:27863148-27863796	ENSG00000270031,ENSG00000223062,ENSG00000117751,ENSG00000130775,ENSG00000238231,ENSG00000240750
chr1	27864309	27864522	1:27864309-27864522	ENSG00000130775,ENSG00000238231
chr1	27869433	27869724	1:27869433-27869724	ENSG00000130775
chr1	27872441	27872759	1:27872441-27872759	ENSG00000130775
chr1	27873503	27873910	1:27873503-27873910	ENSG00000130775
chr1	27874954	27875482	1:27874954-27875482	ENSG00000130775
chr1	27884752	27885971	1:27884752-27885971	ENSG00000130775,ENSG00000238231
chr1	27887292	27887474	1:27887292-27887474	ENSG00000130775
chr1	27891468	27891901	1:27891468-27891901	ENSG00000130775,ENSG00000117748,ENSG00000238231,ENSG00000240750
chr1	27904276	27904957	1:27904276-27904957	ENSG00000117748,ENSG00000238231
chr1	27914362	27914891	1:27914362-27914891	ENSG00000223062,ENSG00000117748,ENSG00000227050,ENSG00000238231,ENSG00000240750
chr1	27931741	27932036	1:27931741-27932036	ENSG00000130768
chr1	27943304	27944331	1:27943304-27944331	ENSG00000130768,ENSG00000227050,ENSG00000158156,ENSG00000238231,ENSG00000240750
chr1	27959501	27960271	1:27959501-27960271	ENSG00000227050,ENSG00000158156,ENSG00000238231,ENSG00000240750
chr1	27979507	27979894	1:27979507-27979894	ENSG00000227050,ENSG00000158156,ENSG00000238231,ENSG00000240750
chr1	28088344	28089043	1:28088344-28089043	ENSG00000158161,ENSG00000238231,ENSG00000240750,ENSG00000228589,ENSG00000126698
chr1	28111172	28111641	1:28111172-28111641	ENSG00000238231,ENSG00000240750,ENSG00000228589,ENSG00000228943,ENSG00000214812,ENSG00000229820
chr1	28112823	28113098	1:28112823-28113098	ENSG00000240750,ENSG00000228589,ENSG00000228943,ENSG00000214812
chr1	28126900	28127417	1:28126900-28127417	ENSG00000240750,ENSG00000228589,ENSG00000214812
chr1	28135477	28135851	1:28135477-28135851	ENSG00000240750,ENSG00000228589,ENSG00000214812,ENSG00000253005
chr1	28139201	28139595	1:28139201-28139595	ENSG00000240750,ENSG00000228589,ENSG00000214812,ENSG00000253005
chr1	28144661	28144929	1:28144661-28144929	ENSG00000240750,ENSG00000228589,ENSG00000253005
chr1	28156936	28157347	1:28156936-28157347	ENSG00000240750,ENSG00000228589
chr1	28174627	28175070	1:28174627-28175070	ENSG00000240750,ENSG00000228589,ENSG00000169403
chr1	28176583	28176804	1:28176583-28176804	ENSG00000240750,ENSG00000228589,ENSG00000169403
chr1	28190566	28190846	1:28190566-28190846	ENSG00000240750,ENSG00000228589,ENSG00000169403
chr1	28232847	28233077	1:28232847-28233077	ENSG00000126698,ENSG00000130770
chr1	28235909	28236394	1:28235909-28236394	ENSG00000126698,ENSG00000130770,ENSG00000270605,ENSG00000271398,ENSG00000206779,ENSG00000229820,ENSG00000221216
chr1	28246970	28247511	1:28246970-28247511	ENSG00000126698,ENSG00000130770,ENSG00000270605,ENSG00000271398,ENSG00000130766,ENSG00000130772,ENSG00000206779,ENSG00000229820,ENSG00000221216
chr1	28259120	28259737	1:28259120-28259737	ENSG00000126698,ENSG00000130770,ENSG00000270605,ENSG00000271398,ENSG00000130766,ENSG00000130772,ENSG00000206779,ENSG00000229820,ENSG00000221216
chr1	28314048	28314422	1:28314048-28314422	ENSG00000130772,ENSG00000206779,ENSG00000229820,ENSG00000221216
chr1	28315092	28315436	1:28315092-28315436	ENSG00000130772,ENSG00000206779,ENSG00000221216
chr1	28328868	28329341	1:28328868-28329341	ENSG00000130772,ENSG00000206779,ENSG00000229820,ENSG00000221216
chr1	28369439	28370307	1:28369439-28370307	ENSG00000204138,ENSG00000206779,ENSG00000229820,ENSG00000221216
chr1	28505612	28506245	1:28505612-28506245	ENSG00000206779,ENSG00000229820,ENSG00000221216,ENSG00000180198,ENSG00000242125,ENSG00000274266,ENSG00000200087,ENSG00000231468,ENSG00000279443
chr1	28518111	28518703	1:28518111-28518703	ENSG00000206779,ENSG00000229820,ENSG00000221216,ENSG00000180198,ENSG00000242125,ENSG00000274266,ENSG00000200087,ENSG00000231468,ENSG00000279443,ENSG00000180098,ENSG00000197989,ENSG00000273544,ENSG00000280498,ENSG00000274582
chr1	28552669	28553316	1:28552669-28553316	ENSG00000206779,ENSG00000229820,ENSG00000221216,ENSG00000180198,ENSG00000242125,ENSG00000274266,ENSG00000200087,ENSG00000231468,ENSG00000279443,ENSG00000180098,ENSG00000197989,ENSG00000221539,ENSG00000278274,ENSG00000273544,ENSG00000280498,ENSG00000274582
chr1	28581602	28582396	1:28581602-28582396	ENSG00000229820,ENSG00000221216,ENSG00000231468,ENSG00000279443,ENSG00000180098,ENSG00000197989,ENSG00000221539,ENSG00000278274,ENSG00000273544,ENSG00000280498,ENSG00000274582,ENSG00000188060
chr1	28591972	28592484	1:28591972-28592484	ENSG00000231468,ENSG00000279443,ENSG00000197989,ENSG00000221539,ENSG00000278274,ENSG00000273544,ENSG00000280498,ENSG00000274582,ENSG00000188060
chr1	28642810	28643423	1:28642810-28643423	ENSG00000120656,ENSG00000229388,ENSG00000270103,ENSG00000274978,ENSG00000162419,ENSG00000252777,ENSG00000198492
chr1	28648093	28649135	1:28648093-28649135	ENSG00000120656,ENSG00000229388,ENSG00000270103,ENSG00000274978,ENSG00000162419,ENSG00000252777,ENSG00000198492
chr1	28668554	28669313	1:28668554-28669313	ENSG00000120656,ENSG00000229388,ENSG00000270103,ENSG00000274978,ENSG00000162419,ENSG00000252777
chr1	28736514	28737386	1:28736514-28737386	ENSG00000120656,ENSG00000229388,ENSG00000270103,ENSG00000274978,ENSG00000162419,ENSG00000252777,ENSG00000198492,ENSG00000116329,ENSG00000277958
chr1	28775144	28775405	1:28775144-28775405	ENSG00000252777,ENSG00000116329,ENSG00000233427,ENSG00000225616,ENSG00000206704,ENSG00000277958
chr1	28780037	28780285	1:28780037-28780285	ENSG00000252777,ENSG00000116329,ENSG00000233427,ENSG00000206704,ENSG00000277958
chr1	28875250	28875479	1:28875250-28875479	ENSG00000116329,ENSG00000233427,ENSG00000199756,ENSG00000225616,ENSG00000206704,ENSG00000277958
chr1	28886790	28887302	1:28886790-28887302	ENSG00000233427,ENSG00000199756,ENSG00000159023,ENSG00000225616,ENSG00000206704,ENSG00000277958
chr1	28914227	28914977	1:28914227-28914977	ENSG00000159023,ENSG00000225616,ENSG00000206704,ENSG00000277958,ENSG00000225750
chr1	28926968	28927224	1:28926968-28927224	ENSG00000159023,ENSG00000225616,ENSG00000206704,ENSG00000277958
chr1	29124489	29124693	1:29124489-29124693	ENSG00000225616,ENSG00000277958,ENSG00000253304,ENSG00000225750,ENSG00000277916
chr1	29181425	29182212	1:29181425-29182212	ENSG00000225616,ENSG00000206704,ENSG00000277958,ENSG00000253304,ENSG00000225750,ENSG00000116350,ENSG00000277916,ENSG00000116353,ENSG00000237934,ENSG00000230523,ENSG00000225011,ENSG00000270927
chr1	29202261	29202541	1:29202261-29202541	ENSG00000199756,ENSG00000225616,ENSG00000277958,ENSG00000225750,ENSG00000277916,ENSG00000116353,ENSG00000237934
chr1	29202889	29203097	1:29202889-29203097	ENSG00000199756,ENSG00000225616,ENSG00000206704,ENSG00000277958,ENSG00000225750,ENSG00000277916,ENSG00000116353,ENSG00000237934
chr1	29230705	29231067	1:29230705-29231067	ENSG00000116353,ENSG00000237934,ENSG00000060656,ENSG00000230523,ENSG00000225011,ENSG00000284676,ENSG00000270927,ENSG00000231251
chr1	29236326	29236589	1:29236326-29236589	ENSG00000116353,ENSG00000237934,ENSG00000060656,ENSG00000230523,ENSG00000225011,ENSG00000284676,ENSG00000270927,ENSG00000233399
chr1	29712025	29712476	1:29712025-29712476	ENSG00000230523,ENSG00000225011,ENSG00000228176,ENSG00000284676,ENSG00000270927,ENSG00000233399,ENSG00000231251,ENSG00000236335,ENSG00000231949
chr1	30130613	30130795	1:30130613-30130795	ENSG00000230523,ENSG00000225011,ENSG00000284676,ENSG00000270927,ENSG00000233399,ENSG00000233372,ENSG00000231251,ENSG00000236335,ENSG00000231949
chr1	30380292	30380551	1:30380292-30380551	ENSG00000230523,ENSG00000225011,ENSG00000284676,ENSG00000270927,ENSG00000233399,ENSG00000231251,ENSG00000236335,ENSG00000231949
chr1	30718085	30718857	1:30718085-30718857	ENSG00000230523,ENSG00000225011,ENSG00000284676,ENSG00000270927,ENSG00000233399,ENSG00000231251,ENSG00000236335,ENSG00000231949,ENSG00000162510,ENSG00000186056,ENSG00000287510,ENSG00000235143
chr1	30732429	30732735	1:30732429-30732735	ENSG00000186056,ENSG00000287510,ENSG00000264773
chr1	30756608	30757206	1:30756608-30757206	ENSG00000230523,ENSG00000225011,ENSG00000270927,ENSG00000233399,ENSG00000231251,ENSG00000236335,ENSG00000231949,ENSG00000162510,ENSG00000186056,ENSG00000287510,ENSG00000162511,ENSG00000264773,ENSG00000235143,ENSG00000215900,ENSG00000225142
chr1	30757780	30757982	1:30757780-30757982	ENSG00000162511
chr1	30779833	30780037	1:30779833-30780037	ENSG00000162510,ENSG00000186056
chr1	30783610	30783941	1:30783610-30783941	ENSG00000162510,ENSG00000186056,ENSG00000287510,ENSG00000235143,ENSG00000162512,ENSG00000225142
chr1	30824154	30824660	1:30824154-30824660	ENSG00000229607,ENSG00000223382,ENSG00000235143,ENSG00000162512
chr1	30830671	30830872	1:30830671-30830872	ENSG00000229607,ENSG00000223382,ENSG00000222784,ENSG00000235143,ENSG00000162512
chr1	30840913	30841125	1:30840913-30841125	ENSG00000229607,ENSG00000223382,ENSG00000222784,ENSG00000235143,ENSG00000162512
chr1	30913030	30913219	1:30913030-30913219	ENSG00000235143,ENSG00000162512,ENSG00000266210,ENSG00000225142
chr1	30919129	30919390	1:30919129-30919390	ENSG00000235143,ENSG00000162512,ENSG00000266210,ENSG00000215900,ENSG00000225142
chr1	30983004	30983184	1:30983004-30983184	ENSG00000134644,ENSG00000237329,ENSG00000232768,ENSG00000215900,ENSG00000225142
chr1	31028155	31028399	1:31028155-31028399	ENSG00000237329,ENSG00000232768,ENSG00000215900,ENSG00000225142
chr1	31065418	31066075	1:31065418-31066075	ENSG00000134644,ENSG00000237329,ENSG00000232768,ENSG00000215900,ENSG00000225142,ENSG00000229447
chr1	31154743	31155668	1:31154743-31155668	ENSG00000237329,ENSG00000232768,ENSG00000215900,ENSG00000225142,ENSG00000084628,ENSG00000229447,ENSG00000229044
chr1	31296567	31297284	1:31296567-31297284	ENSG00000225142,ENSG00000084628,ENSG00000060688,ENSG00000229447,ENSG00000121766,ENSG00000229044,ENSG00000121769
chr1	31394706	31395195	1:31394706-31395195	ENSG00000215900,ENSG00000225142,ENSG00000084628,ENSG00000229447,ENSG00000229044,ENSG00000121769,ENSG00000168528,ENSG00000229167,ENSG00000142910
chr1	31413540	31413881	1:31413540-31413881	ENSG00000084628,ENSG00000229044,ENSG00000121769,ENSG00000168528
chr1	31422639	31422935	1:31422639-31422935	ENSG00000084628,ENSG00000229447,ENSG00000229044,ENSG00000121769,ENSG00000168528
chr1	31483066	31483835	1:31483066-31483835	ENSG00000084628,ENSG00000229447,ENSG00000229044,ENSG00000121769,ENSG00000215899,ENSG00000206981,ENSG00000260386,ENSG00000265961,ENSG00000284543,ENSG00000229167,ENSG00000142910
chr1	31523725	31524784	1:31523725-31524784	ENSG00000225142,ENSG00000084628,ENSG00000229044,ENSG00000121769,ENSG00000206981,ENSG00000260386,ENSG00000265961,ENSG00000284543,ENSG00000229167,ENSG00000142910
chr1	31535956	31536367	1:31535956-31536367	ENSG00000084628,ENSG00000229447,ENSG00000229044,ENSG00000121769,ENSG00000206981,ENSG00000260386,ENSG00000265961,ENSG00000284543,ENSG00000229167,ENSG00000142910
chr1	31548983	31549359	1:31548983-31549359	ENSG00000084628,ENSG00000229447,ENSG00000229044,ENSG00000121769,ENSG00000206981,ENSG00000260386,ENSG00000265961,ENSG00000284543,ENSG00000229167,ENSG00000142910,ENSG00000121764,ENSG00000084636,ENSG00000266580
chr1	31605784	31606365	1:31605784-31606365	ENSG00000229044,ENSG00000229167,ENSG00000142910,ENSG00000121764,ENSG00000235790,ENSG00000084636,ENSG00000121753,ENSG00000266580
chr1	31639658	31640030	1:31639658-31640030	ENSG00000229167,ENSG00000142910,ENSG00000121764,ENSG00000162517,ENSG00000235790,ENSG00000264078,ENSG00000084636
chr1	31644414	31645372	1:31644414-31645372	ENSG00000229167,ENSG00000142910,ENSG00000121764,ENSG00000162517,ENSG00000235790,ENSG00000264078,ENSG00000084636,ENSG00000121753,ENSG00000266580
chr1	31788120	31788750	1:31788120-31788750	ENSG00000229167,ENSG00000142910,ENSG00000084636,ENSG00000121753,ENSG00000266580,ENSG00000254545,ENSG00000134668
chr1	31889058	31889640	1:31889058-31889640	ENSG00000084636,ENSG00000121753,ENSG00000266580,ENSG00000134668,ENSG00000203620,ENSG00000269967,ENSG00000288678,ENSG00000284702
chr1	31904445	31905089	1:31904445-31905089	ENSG00000121753,ENSG00000266580,ENSG00000134668,ENSG00000203620,ENSG00000269967,ENSG00000184007,ENSG00000288678,ENSG00000284702
chr1	31921081	31921294	1:31921081-31921294	ENSG00000134668,ENSG00000203620,ENSG00000269967,ENSG00000184007,ENSG00000288678,ENSG00000228634,ENSG00000284702
chr1	31937876	31938849	1:31937876-31938849	ENSG00000084636,ENSG00000121753,ENSG00000266580,ENSG00000134668,ENSG00000203620,ENSG00000269967,ENSG00000184007,ENSG00000288678,ENSG00000228634,ENSG00000284702
chr1	31944378	31944975	1:31944378-31944975	ENSG00000266580,ENSG00000134668,ENSG00000203620,ENSG00000269967,ENSG00000184007,ENSG00000228634,ENSG00000284702
chr1	31956001	31956479	1:31956001-31956479	ENSG00000084636,ENSG00000121753,ENSG00000266580,ENSG00000134668,ENSG00000203620,ENSG00000269967,ENSG00000184007,ENSG00000288678,ENSG00000228634,ENSG00000284702
chr1	31957682	31957872	1:31957682-31957872	ENSG00000266580,ENSG00000134668,ENSG00000203620,ENSG00000284702
chr1	32013357	32014146	1:32013357-32014146	ENSG00000084636,ENSG00000121753,ENSG00000266580,ENSG00000134668,ENSG00000203620,ENSG00000284702,ENSG00000121774,ENSG00000266203,ENSG00000276493
chr1	32045905	32046257	1:32045905-32046257	ENSG00000266580,ENSG00000284702,ENSG00000266203,ENSG00000276493
chr1	32066467	32066979	1:32066467-32066979	ENSG00000284702,ENSG00000203325,ENSG00000121775,ENSG00000266203,ENSG00000276493
chr1	32072645	32073319	1:32072645-32073319	ENSG00000284702,ENSG00000203325,ENSG00000121775,ENSG00000266203,ENSG00000276493,ENSG00000025800
chr1	32107923	32108344	1:32107923-32108344	ENSG00000266203,ENSG00000276493,ENSG00000025800
chr1	32179521	32180334	1:32179521-32180334	ENSG00000266203,ENSG00000276493,ENSG00000025800,ENSG00000250135,ENSG00000084652,ENSG00000160050,ENSG00000224066,ENSG00000160051,ENSG00000222046,ENSG00000160055,ENSG00000084623,ENSG00000277617,ENSG00000270850,ENSG00000229259
chr1	32200520	32200817	1:32200520-32200817	ENSG00000160050,ENSG00000224066,ENSG00000160051,ENSG00000222046
chr1	32221975	32222616	1:32221975-32222616	ENSG00000160050,ENSG00000224066,ENSG00000160051,ENSG00000222046,ENSG00000160055,ENSG00000084623,ENSG00000220785,ENSG00000183615,ENSG00000182866,ENSG00000277617
chr1	32240604	32240846	1:32240604-32240846	ENSG00000160055,ENSG00000084623,ENSG00000220785,ENSG00000183615,ENSG00000182866,ENSG00000277617
chr1	32241206	32241470	1:32241206-32241470	ENSG00000160055,ENSG00000084623,ENSG00000220785,ENSG00000183615,ENSG00000182866,ENSG00000277617
chr1	32291815	32292345	1:32291815-32292345	ENSG00000160050,ENSG00000224066,ENSG00000160051,ENSG00000222046,ENSG00000160055,ENSG00000084623,ENSG00000220785,ENSG00000183615,ENSG00000182866,ENSG00000277617,ENSG00000252450,ENSG00000116478,ENSG00000224333,ENSG00000270850,ENSG00000229259
chr1	32337204	32338106	1:32337204-32338106	ENSG00000182866,ENSG00000277617,ENSG00000116478,ENSG00000175130,ENSG00000233775,ENSG00000162526,ENSG00000225828,ENSG00000224333,ENSG00000270850,ENSG00000229259
chr1	32339593	32339877	1:32339593-32339877	ENSG00000182866,ENSG00000277617,ENSG00000116478,ENSG00000175130,ENSG00000233775,ENSG00000162526,ENSG00000225828,ENSG00000224333,ENSG00000270850,ENSG00000229259
chr1	32351164	32351957	1:32351164-32351957	ENSG00000160055,ENSG00000084623,ENSG00000182866,ENSG00000277617,ENSG00000175130,ENSG00000233775,ENSG00000162526,ENSG00000225828,ENSG00000224333,ENSG00000270850,ENSG00000229259,ENSG00000263529
chr1	32362082	32362430	1:32362082-32362430	ENSG00000233775,ENSG00000162526,ENSG00000225828,ENSG00000224333,ENSG00000270850,ENSG00000229259
chr1	32394150	32394870	1:32394150-32394870	ENSG00000224066,ENSG00000160051,ENSG00000222046,ENSG00000160055,ENSG00000084623,ENSG00000182866,ENSG00000277617,ENSG00000233775,ENSG00000162526,ENSG00000225828,ENSG00000160058,ENSG00000224333,ENSG00000270850,ENSG00000229259,ENSG00000263529,ENSG00000254553,ENSG00000273274,ENSG00000160062,ENSG00000162520
chr1	32500526	32501013	1:32500526-32501013	ENSG00000224333,ENSG00000270850,ENSG00000229259,ENSG00000263529,ENSG00000254553,ENSG00000273274,ENSG00000160062,ENSG00000162520,ENSG00000160097
chr1	32612034	32612599	1:32612034-32612599	ENSG00000224333,ENSG00000270850,ENSG00000229259,ENSG00000263529,ENSG00000254553,ENSG00000273274,ENSG00000160062,ENSG00000176261,ENSG00000200591,ENSG00000162521,ENSG00000162520,ENSG00000160097
chr1	32637302	32637564	1:32637302-32637564	ENSG00000270850,ENSG00000229259,ENSG00000263529,ENSG00000254553,ENSG00000273274,ENSG00000160062,ENSG00000176261,ENSG00000200591,ENSG00000162521,ENSG00000162520
chr1	32650322	32651570	1:32650322-32651570	ENSG00000263529,ENSG00000160062,ENSG00000176261,ENSG00000162521,ENSG00000162520
chr1	32741756	32741978	1:32741756-32741978	ENSG00000162520,ENSG00000224409,ENSG00000162522
chr1	32753813	32754125	1:32753813-32754125	ENSG00000162520,ENSG00000224409,ENSG00000162522,ENSG00000160097
chr1	32817068	32817887	1:32817068-32817887	ENSG00000160062,ENSG00000162520,ENSG00000224409,ENSG00000134684,ENSG00000116497,ENSG00000160097,ENSG00000121905,ENSG00000121900
chr1	32941522	32941939	1:32941522-32941939	ENSG00000160097,ENSG00000121905,ENSG00000121900,ENSG00000287691,ENSG00000278966,ENSG00000276645
chr1	32964481	32965054	1:32964481-32965054	ENSG00000160097,ENSG00000121905,ENSG00000121900,ENSG00000287691,ENSG00000116514,ENSG00000278966,ENSG00000217644,ENSG00000004455,ENSG00000276645
chr1	32981117	32981688	1:32981117-32981688	ENSG00000160097,ENSG00000121905,ENSG00000121900,ENSG00000287691,ENSG00000116514,ENSG00000278966,ENSG00000217644,ENSG00000239670,ENSG00000236065,ENSG00000276645
chr1	32992345	32992837	1:32992345-32992837	ENSG00000227000,ENSG00000160097,ENSG00000121905,ENSG00000121900,ENSG00000287691,ENSG00000116514,ENSG00000278966,ENSG00000217644,ENSG00000239670,ENSG00000236065,ENSG00000276645
chr1	32993204	32993396	1:32993204-32993396	ENSG00000121905,ENSG00000121900,ENSG00000287691,ENSG00000278966,ENSG00000239670,ENSG00000236065,ENSG00000276645
chr1	32997908	32998259	1:32997908-32998259	ENSG00000160097,ENSG00000121905,ENSG00000121900,ENSG00000287691,ENSG00000278966,ENSG00000239670,ENSG00000236065,ENSG00000276645
chr1	33036660	33037140	1:33036660-33037140	ENSG00000160097,ENSG00000121905,ENSG00000121900,ENSG00000287691,ENSG00000278966,ENSG00000004455,ENSG00000276645,ENSG00000142920
chr1	33050252	33050734	1:33050252-33050734	ENSG00000160097,ENSG00000121905,ENSG00000121900,ENSG00000287691,ENSG00000004455,ENSG00000276645
chr1	33055266	33055547	1:33055266-33055547	ENSG00000160097,ENSG00000121905,ENSG00000121900,ENSG00000287691,ENSG00000276645,ENSG00000142920
chr1	33080989	33081417	1:33080989-33081417	ENSG00000160097,ENSG00000121905,ENSG00000121900,ENSG00000287691,ENSG00000004455,ENSG00000142920
chr1	33127183	33127600	1:33127183-33127600	ENSG00000235907,ENSG00000121904,ENSG00000227000,ENSG00000176256,ENSG00000231163,ENSG00000201148,ENSG00000142698,ENSG00000270241,ENSG00000287703,ENSG00000229259,ENSG00000160097,ENSG00000121905,ENSG00000121900,ENSG00000287691,ENSG00000142920,ENSG00000278997,ENSG00000279179,ENSG00000284721,ENSG00000160094
chr1	33180702	33181239	1:33180702-33181239	ENSG00000235907,ENSG00000121904,ENSG00000176256,ENSG00000231163,ENSG00000201148,ENSG00000278997,ENSG00000116525,ENSG00000279179,ENSG00000284721
chr1	33181889	33182157	1:33181889-33182157	ENSG00000278997,ENSG00000116525,ENSG00000279179,ENSG00000284721
chr1	33255590	33256904	1:33255590-33256904	ENSG00000270115,ENSG00000227000,ENSG00000279179,ENSG00000284721,ENSG00000160094
chr1	33326883	33327161	1:33326883-33327161	ENSG00000184389,ENSG00000225313,ENSG00000284154,ENSG00000222112,ENSG00000233246
chr1	33328029	33328261	1:33328029-33328261	ENSG00000184389,ENSG00000225313,ENSG00000284154,ENSG00000222112,ENSG00000233246
chr1	33335092	33335430	1:33335092-33335430	ENSG00000225313,ENSG00000134686,ENSG00000284154,ENSG00000222112,ENSG00000233246
chr1	33338842	33339340	1:33338842-33339340	ENSG00000184389,ENSG00000225313,ENSG00000134686,ENSG00000284154,ENSG00000222112,ENSG00000233246,ENSG00000235907,ENSG00000121904,ENSG00000227000,ENSG00000201148,ENSG00000142698
chr1	33349484	33350454	1:33349484-33350454	ENSG00000225313,ENSG00000134686,ENSG00000284154,ENSG00000222112,ENSG00000233246,ENSG00000121904,ENSG00000176256,ENSG00000231163,ENSG00000270241
chr1	33367559	33367967	1:33367559-33367967	ENSG00000225313,ENSG00000233246
chr1	33421115	33421518	1:33421115-33421518	ENSG00000235907,ENSG00000121904,ENSG00000227000,ENSG00000231163,ENSG00000142698,ENSG00000270241
chr1	33430655	33431372	1:33430655-33431372	ENSG00000134686,ENSG00000233246,ENSG00000235907,ENSG00000121904,ENSG00000227000,ENSG00000176256,ENSG00000231163,ENSG00000201148,ENSG00000142698,ENSG00000270241,ENSG00000287703,ENSG00000207941,ENSG00000279179
chr1	33433763	33434082	1:33433763-33434082	ENSG00000134686,ENSG00000233246,ENSG00000235907,ENSG00000121904,ENSG00000176256,ENSG00000231163,ENSG00000142698
chr1	33460972	33461571	1:33460972-33461571	ENSG00000234512,ENSG00000121903,ENSG00000235907,ENSG00000121904,ENSG00000227000,ENSG00000176256,ENSG00000231163,ENSG00000201148,ENSG00000142698,ENSG00000270241,ENSG00000207941
chr1	33470619	33470945	1:33470619-33470945	ENSG00000234512,ENSG00000121903,ENSG00000235907,ENSG00000121904,ENSG00000227000,ENSG00000176256,ENSG00000231163,ENSG00000201148,ENSG00000142698
chr1	33472377	33472676	1:33472377-33472676	ENSG00000234512,ENSG00000121903,ENSG00000235907,ENSG00000121904,ENSG00000227000,ENSG00000176256,ENSG00000231163,ENSG00000201148,ENSG00000142698
chr1	34852760	34852950	1:34852760-34852950	ENSG00000176256,ENSG00000231163,ENSG00000201148,ENSG00000142698,ENSG00000270241,ENSG00000287703,ENSG00000207941,ENSG00000163866,ENSG00000189280,ENSG00000189433,ENSG00000255811,ENSG00000188910,ENSG00000187513,ENSG00000230163,ENSG00000116544
chr1	34859384	34860021	1:34859384-34860021	ENSG00000227000,ENSG00000176256,ENSG00000231163,ENSG00000201148,ENSG00000142698,ENSG00000270241,ENSG00000287703,ENSG00000207941,ENSG00000163866,ENSG00000189280,ENSG00000189433,ENSG00000255811,ENSG00000188910,ENSG00000187513,ENSG00000230163,ENSG00000116544,ENSG00000241014,ENSG00000228348,ENSG00000284640
chr1	34866081	34866545	1:34866081-34866545	ENSG00000227000,ENSG00000176256,ENSG00000231163,ENSG00000201148,ENSG00000142698,ENSG00000270241,ENSG00000287703,ENSG00000207941,ENSG00000163866,ENSG00000189280,ENSG00000189433,ENSG00000255811,ENSG00000188910,ENSG00000187513,ENSG00000230163,ENSG00000116544,ENSG00000228348
chr1	34984939	34985586	1:34984939-34985586	ENSG00000231163,ENSG00000201148,ENSG00000270241,ENSG00000287703,ENSG00000207941,ENSG00000189280,ENSG00000189433,ENSG00000116544,ENSG00000284773,ENSG00000241014,ENSG00000243749,ENSG00000233940,ENSG00000228348,ENSG00000284640
chr1	35031660	35032102	1:35031660-35032102	ENSG00000270241,ENSG00000207941,ENSG00000189280,ENSG00000189433,ENSG00000116544,ENSG00000241014,ENSG00000271741,ENSG00000163867,ENSG00000197056,ENSG00000233940,ENSG00000228348,ENSG00000284640
chr1	35079182	35079536	1:35079182-35079536	ENSG00000287703,ENSG00000116544,ENSG00000271741,ENSG00000163867,ENSG00000197056,ENSG00000233940,ENSG00000228348,ENSG00000284640
chr1	35191904	35192531	1:35191904-35192531	ENSG00000228348,ENSG00000284640,ENSG00000116560,ENSG00000201868,ENSG00000240374,ENSG00000201542
chr1	35192932	35193442	1:35192932-35193442	ENSG00000116544,ENSG00000233940,ENSG00000228348,ENSG00000284640,ENSG00000116560,ENSG00000201868,ENSG00000240374,ENSG00000201542
chr1	35202118	35202487	1:35202118-35202487	ENSG00000228348,ENSG00000284640,ENSG00000116560,ENSG00000201868,ENSG00000240374,ENSG00000201542,ENSG00000278702
chr1	35268546	35269048	1:35268546-35269048	ENSG00000142698,ENSG00000270241,ENSG00000207941,ENSG00000189280,ENSG00000189433,ENSG00000116544,ENSG00000228348,ENSG00000284640,ENSG00000146463,ENSG00000240374,ENSG00000201542,ENSG00000278702
chr1	35345497	35345925	1:35345497-35345925	ENSG00000228348,ENSG00000284640,ENSG00000240374,ENSG00000201542,ENSG00000229994,ENSG00000278702
chr1	35364717	35365120	1:35364717-35365120	ENSG00000287703,ENSG00000207941,ENSG00000228348,ENSG00000284640,ENSG00000146463,ENSG00000240374,ENSG00000201542,ENSG00000229994,ENSG00000227409,ENSG00000278702,ENSG00000236274
chr1	35411573	35411808	1:35411573-35411808	ENSG00000146463,ENSG00000240374,ENSG00000201542,ENSG00000278702,ENSG00000236274
chr1	35442836	35443056	1:35442836-35443056	ENSG00000278702,ENSG00000142687,ENSG00000236274
chr1	35452194	35452398	1:35452194-35452398	ENSG00000142687,ENSG00000236274,ENSG00000020129
chr1	35454340	35454789	1:35454340-35454789	ENSG00000142687,ENSG00000236274,ENSG00000020129
chr1	35544989	35545332	1:35544989-35545332	ENSG00000142687,ENSG00000236274,ENSG00000020129
chr1	35557108	35557826	1:35557108-35557826	ENSG00000142687,ENSG00000236274,ENSG00000020129,ENSG00000232335
chr1	35577106	35578027	1:35577106-35578027	ENSG00000239636,ENSG00000116819,ENSG00000232335
chr1	35641304	35642099	1:35641304-35642099	ENSG00000126067,ENSG00000142686,ENSG00000232335
chr1	35679139	35679324	1:35679139-35679324	ENSG00000232335
chr1	35718663	35719254	1:35718663-35719254	ENSG00000116819,ENSG00000142686,ENSG00000232335
chr1	35769314	35770142	1:35769314-35770142	ENSG00000236274,ENSG00000092853,ENSG00000232335
chr1	35800265	35800715	1:35800265-35800715	ENSG00000201148,ENSG00000232335,ENSG00000134698
chr1	35807763	35808415	1:35807763-35808415	ENSG00000134698
chr1	35808823	35809029	1:35808823-35809029	ENSG00000134698
chr1	35811351	35811626	1:35811351-35811626	ENSG00000232335,ENSG00000134698
chr1	35864510	35864783	1:35864510-35864783	ENSG00000092847,ENSG00000271164,ENSG00000286899
chr1	35883012	35883346	1:35883012-35883346	ENSG00000092847,ENSG00000271164,ENSG00000286899,ENSG00000271914,ENSG00000271554
chr1	35894097	35894510	1:35894097-35894510	ENSG00000092847,ENSG00000271164,ENSG00000286899,ENSG00000271554
chr1	35930421	35931331	1:35930421-35931331	ENSG00000286899,ENSG00000271914,ENSG00000126070,ENSG00000271554
chr1	36034837	36035267	1:36034837-36035267	ENSG00000286899,ENSG00000126070,ENSG00000271554
chr1	36055748	36055986	1:36055748-36055986	ENSG00000271554
chr1	36088757	36089255	1:36088757-36089255	ENSG00000271554,ENSG00000232862,ENSG00000092850,ENSG00000116863
chr1	36095867	36096240	1:36095867-36096240	ENSG00000092850,ENSG00000116863,ENSG00000171812
chr1	36120247	36120445	1:36120247-36120445	ENSG00000171812
chr1	36123225	36123752	1:36123225-36123752	ENSG00000171812,ENSG00000284650
chr1	36149206	36149885	1:36149206-36149885	ENSG00000171812,ENSG00000054116,ENSG00000116871,ENSG00000264592
chr1	36150723	36151054	1:36150723-36151054	ENSG00000054116,ENSG00000116871
chr1	36155626	36156551	1:36155626-36156551	ENSG00000054116,ENSG00000116871
chr1	36162165	36162524	1:36162165-36162524	ENSG00000054116,ENSG00000116871
chr1	36188100	36188465	1:36188100-36188465	ENSG00000054116,ENSG00000116871,ENSG00000264592
chr1	36203439	36203918	1:36203439-36203918	ENSG00000270241,ENSG00000207941,ENSG00000054116,ENSG00000116871,ENSG00000264592,ENSG00000054118,ENSG00000231849,ENSG00000284650,ENSG00000264698
chr1	36209249	36209554	1:36209249-36209554	ENSG00000264592,ENSG00000054118
chr1	36223899	36224916	1:36223899-36224916	ENSG00000054116,ENSG00000116871,ENSG00000264592,ENSG00000054118,ENSG00000231849
chr1	36248421	36248835	1:36248421-36248835	ENSG00000231849
chr1	36285557	36285858	1:36285557-36285858	ENSG00000054118
chr1	36300030	36300747	1:36300030-36300747	ENSG00000214193,ENSG00000142694,ENSG00000286379
chr1	36306399	36307164	1:36306399-36307164	ENSG00000214193,ENSG00000142694,ENSG00000286379,ENSG00000201448
chr1	36321270	36321586	1:36321270-36321586	ENSG00000214193,ENSG00000142694,ENSG00000286379
chr1	36323403	36323809	1:36323403-36323809	ENSG00000214193,ENSG00000142694,ENSG00000286379
chr1	36371468	36371656	1:36371468-36371656	ENSG00000196182
chr1	36373845	36374060	1:36373845-36374060	ENSG00000196182
chr1	36374479	36374972	1:36374479-36374972	ENSG00000142694,ENSG00000286379,ENSG00000196182,ENSG00000181817,ENSG00000201448
chr1	36385537	36386853	1:36385537-36386853	ENSG00000196182,ENSG00000181817,ENSG00000201448
chr1	36397445	36398013	1:36397445-36398013	ENSG00000196182,ENSG00000181817,ENSG00000222821,ENSG00000201448
chr1	36401018	36401521	1:36401018-36401521	ENSG00000196182,ENSG00000181817,ENSG00000222821,ENSG00000201448
chr1	36420884	36421187	1:36420884-36421187	ENSG00000116885,ENSG00000201448
chr1	36450370	36450910	1:36450370-36450910	ENSG00000116885,ENSG00000116898,ENSG00000207328
chr1	36464078	36464726	1:36464078-36464726	ENSG00000116885,ENSG00000116898,ENSG00000119535
chr1	36482823	36483045	1:36482823-36483045	ENSG00000119535
chr1	36486385	36487165	1:36486385-36487165	ENSG00000119535,ENSG00000230214,ENSG00000284650,ENSG00000264698
chr1	36703766	36703997	1:36703766-36703997	ENSG00000270241,ENSG00000230214,ENSG00000284705,ENSG00000284720,ENSG00000234481,ENSG00000163873,ENSG00000284650,ENSG00000223944,ENSG00000264698,ENSG00000207328,ENSG00000252368,ENSG00000230451,ENSG00000275350
chr1	37449986	37450304	1:37449986-37450304	ENSG00000230214,ENSG00000163873,ENSG00000284650,ENSG00000223944,ENSG00000264698,ENSG00000207328,ENSG00000252368,ENSG00000230451,ENSG00000263675,ENSG00000232273,ENSG00000163879
chr1	37454990	37455388	1:37454990-37455388	ENSG00000230214,ENSG00000163873,ENSG00000284650,ENSG00000223944,ENSG00000264698,ENSG00000207328,ENSG00000252368,ENSG00000230451,ENSG00000233621,ENSG00000163874,ENSG00000283724,ENSG00000263675,ENSG00000232273,ENSG00000163879,ENSG00000200421
chr1	37474383	37474721	1:37474383-37474721	ENSG00000252368,ENSG00000233621,ENSG00000163874,ENSG00000283724,ENSG00000263675,ENSG00000232273
chr1	37479530	37480189	1:37479530-37480189	ENSG00000223944,ENSG00000264698,ENSG00000207328,ENSG00000252368,ENSG00000233621,ENSG00000163874,ENSG00000283724,ENSG00000263675,ENSG00000232273
chr1	37486821	37487581	1:37486821-37487581	ENSG00000233621,ENSG00000163874,ENSG00000283724,ENSG00000263675,ENSG00000232273
chr1	37514508	37515201	1:37514508-37515201	ENSG00000223944,ENSG00000207328,ENSG00000252368,ENSG00000230451,ENSG00000163875,ENSG00000263675,ENSG00000163877,ENSG00000232273,ENSG00000237749,ENSG00000163879
chr1	37554087	37554409	1:37554087-37554409	ENSG00000163877,ENSG00000232273,ENSG00000237749,ENSG00000163879
chr1	37595655	37596260	1:37595655-37596260	ENSG00000284650,ENSG00000223944,ENSG00000207328,ENSG00000252368,ENSG00000230451,ENSG00000163877,ENSG00000232273,ENSG00000237749,ENSG00000163879,ENSG00000134697,ENSG00000284748,ENSG00000169218,ENSG00000116922,ENSG00000134690,ENSG00000183317,ENSG00000200421,ENSG00000214141,ENSG00000287987,ENSG00000238063,ENSG00000215895
chr1	37611676	37612048	1:37611676-37612048	ENSG00000230214,ENSG00000163873,ENSG00000284650,ENSG00000223944,ENSG00000264698,ENSG00000207328,ENSG00000252368,ENSG00000230451,ENSG00000232273,ENSG00000237749,ENSG00000163879,ENSG00000134697,ENSG00000284748,ENSG00000169218,ENSG00000183317,ENSG00000200421,ENSG00000214141,ENSG00000227416,ENSG00000223589,ENSG00000265596,ENSG00000284623,ENSG00000286552,ENSG00000287987,ENSG00000237290,ENSG00000275350,ENSG00000200796,ENSG00000238063,ENSG00000215895,ENSG00000284632
chr1	37690476	37690752	1:37690476-37690752	ENSG00000116922,ENSG00000134690,ENSG00000183317,ENSG00000200421,ENSG00000214141
chr1	37692041	37692659	1:37692041-37692659	ENSG00000284650,ENSG00000264698,ENSG00000163877,ENSG00000237749,ENSG00000163879,ENSG00000169218,ENSG00000116922,ENSG00000134690,ENSG00000183317,ENSG00000200421,ENSG00000214141,ENSG00000227416
chr1	37793997	37794295	1:37793997-37794295	ENSG00000183317,ENSG00000200421,ENSG00000214141,ENSG00000227416,ENSG00000185090,ENSG00000233728
chr1	37807904	37808675	1:37807904-37808675	ENSG00000183317,ENSG00000200421,ENSG00000214141,ENSG00000227416,ENSG00000185090,ENSG00000233728,ENSG00000196449,ENSG00000197982,ENSG00000235673,ENSG00000230955,ENSG00000252448,ENSG00000222282,ENSG00000286552,ENSG00000200796
chr1	37825630	37826003	1:37825630-37826003	ENSG00000183317,ENSG00000200421,ENSG00000214141,ENSG00000227416,ENSG00000235673,ENSG00000252448,ENSG00000222282,ENSG00000287987
chr1	37851763	37852189	1:37851763-37852189	ENSG00000183317,ENSG00000200421,ENSG00000214141,ENSG00000227416,ENSG00000188786,ENSG00000235673,ENSG00000230955,ENSG00000252448,ENSG00000222282,ENSG00000275350
chr1	37859500	37860311	1:37859500-37860311	ENSG00000183317,ENSG00000200421,ENSG00000214141,ENSG00000227416,ENSG00000196449,ENSG00000197982,ENSG00000188786,ENSG00000235673,ENSG00000230955,ENSG00000204084,ENSG00000252448,ENSG00000222282,ENSG00000287987,ENSG00000237290
chr1	37922865	37923088	1:37922865-37923088	ENSG00000204084,ENSG00000252448,ENSG00000222282,ENSG00000277168,ENSG00000265596,ENSG00000284623,ENSG00000286552,ENSG00000287987,ENSG00000237290,ENSG00000200796,ENSG00000238063,ENSG00000215895
chr1	37931527	37932145	1:37931527-37932145	ENSG00000207328,ENSG00000183317,ENSG00000200421,ENSG00000214141,ENSG00000204084,ENSG00000252448,ENSG00000222282,ENSG00000277168,ENSG00000223589,ENSG00000265596,ENSG00000284623,ENSG00000286552,ENSG00000287987,ENSG00000237290,ENSG00000275350,ENSG00000200796,ENSG00000238063,ENSG00000215895,ENSG00000284632
chr1	37946846	37947170	1:37946846-37947170	ENSG00000204084,ENSG00000252448,ENSG00000222282,ENSG00000277168
chr1	37989417	37989621	1:37989417-37989621	ENSG00000252448,ENSG00000222282,ENSG00000183431,ENSG00000212541
chr1	37989820	37990249	1:37989820-37990249	ENSG00000252448,ENSG00000222282,ENSG00000183431,ENSG00000212541,ENSG00000183386,ENSG00000183520,ENSG00000223589,ENSG00000265596,ENSG00000284623,ENSG00000286552,ENSG00000287987,ENSG00000237290,ENSG00000275350,ENSG00000200796,ENSG00000238063,ENSG00000215895,ENSG00000284632
chr1	37996473	37996851	1:37996473-37996851	ENSG00000183431,ENSG00000212541,ENSG00000183386,ENSG00000183520,ENSG00000265596,ENSG00000284623,ENSG00000286552,ENSG00000237290,ENSG00000238063
chr1	38009377	38009600	1:38009377-38009600	ENSG00000183386,ENSG00000183520,ENSG00000223589,ENSG00000284623,ENSG00000286552
chr1	38012429	38012917	1:38012429-38012917	ENSG00000252448,ENSG00000222282,ENSG00000183431,ENSG00000212541,ENSG00000183386,ENSG00000183520,ENSG00000223589,ENSG00000265596,ENSG00000284623,ENSG00000286552,ENSG00000287987,ENSG00000237290,ENSG00000275350,ENSG00000200796,ENSG00000238063,ENSG00000215895,ENSG00000284632
chr1	38029904	38030114	1:38029904-38030114	ENSG00000223589,ENSG00000265596,ENSG00000284623,ENSG00000286552,ENSG00000287987,ENSG00000237290,ENSG00000275350,ENSG00000200796,ENSG00000238063,ENSG00000284632
chr1	38046615	38046920	1:38046615-38046920	ENSG00000185668,ENSG00000224592,ENSG00000223589,ENSG00000265596,ENSG00000284623,ENSG00000286552,ENSG00000287987,ENSG00000237290,ENSG00000275350,ENSG00000200796,ENSG00000238063,ENSG00000215895,ENSG00000284632
chr1	38848285	38848495	1:38848285-38848495	ENSG00000237290,ENSG00000275350,ENSG00000200796,ENSG00000215895,ENSG00000284632,ENSG00000116954,ENSG00000274944,ENSG00000158315,ENSG00000199963,ENSG00000207466,ENSG00000235549
chr1	38859406	38860151	1:38859406-38860151	ENSG00000223589,ENSG00000265596,ENSG00000284623,ENSG00000286552,ENSG00000287987,ENSG00000237290,ENSG00000275350,ENSG00000200796,ENSG00000238063,ENSG00000215895,ENSG00000284632,ENSG00000116954,ENSG00000273637,ENSG00000228436,ENSG00000214114,ENSG00000274944,ENSG00000131233,ENSG00000158315,ENSG00000199963,ENSG00000207466,ENSG00000235549
chr1	38873119	38873750	1:38873119-38873750	ENSG00000287987,ENSG00000275350,ENSG00000200796,ENSG00000238063,ENSG00000215895,ENSG00000284632,ENSG00000116954,ENSG00000273637,ENSG00000228436,ENSG00000214114,ENSG00000274944,ENSG00000131233,ENSG00000158315,ENSG00000199963,ENSG00000207466,ENSG00000235549
chr1	38990859	38991697	1:38990859-38991697	ENSG00000265596,ENSG00000284623,ENSG00000287987,ENSG00000237290,ENSG00000275350,ENSG00000200796,ENSG00000238063,ENSG00000215895,ENSG00000284632,ENSG00000273637,ENSG00000214114,ENSG00000274944,ENSG00000158315,ENSG00000199963,ENSG00000207466,ENSG00000235549,ENSG00000174574,ENSG00000168653,ENSG00000217897
chr1	39026163	39026903	1:39026163-39026903	ENSG00000274944,ENSG00000158315,ENSG00000199963,ENSG00000207466,ENSG00000235549,ENSG00000168653
chr1	39081265	39081600	1:39081265-39081600	ENSG00000158315,ENSG00000199963,ENSG00000207466,ENSG00000235549,ENSG00000127603
chr1	39102721	39103290	1:39102721-39103290	ENSG00000127603,ENSG00000206654,ENSG00000222378,ENSG00000287422,ENSG00000226438,ENSG00000217897,ENSG00000237624
chr1	39105360	39105718	1:39105360-39105718	ENSG00000127603,ENSG00000206654,ENSG00000222378,ENSG00000287422,ENSG00000226438,ENSG00000217897
chr1	39192070	39192671	1:39192070-39192671	ENSG00000127603,ENSG00000206654,ENSG00000222378,ENSG00000287422,ENSG00000226438,ENSG00000217897
chr1	39205064	39205559	1:39205064-39205559	ENSG00000127603,ENSG00000206654,ENSG00000222378,ENSG00000287422,ENSG00000226438,ENSG00000217897,ENSG00000237624
chr1	39398613	39398896	1:39398613-39398896	ENSG00000127603,ENSG00000206654,ENSG00000222378,ENSG00000287422,ENSG00000217897,ENSG00000237624,ENSG00000228060,ENSG00000201457
chr1	39408559	39409322	1:39408559-39409322	ENSG00000215895,ENSG00000127603,ENSG00000206654,ENSG00000222378,ENSG00000287422,ENSG00000217897,ENSG00000237624,ENSG00000228060,ENSG00000201457,ENSG00000198754
chr1	39491133	39491684	1:39491133-39491684	ENSG00000217897,ENSG00000183682,ENSG00000237624,ENSG00000228060,ENSG00000201457,ENSG00000198754
chr1	39540617	39541436	1:39540617-39541436	ENSG00000217897,ENSG00000237624,ENSG00000243970,ENSG00000090621,ENSG00000228060,ENSG00000201457
chr1	39559421	39559877	1:39559421-39559877	ENSG00000237624,ENSG00000243970,ENSG00000090621,ENSG00000228060,ENSG00000201457
chr1	39575925	39576120	1:39575925-39576120	ENSG00000090621,ENSG00000228060,ENSG00000201457
chr1	39576464	39577123	1:39576464-39577123	ENSG00000090621,ENSG00000228060,ENSG00000201457,ENSG00000225333,ENSG00000252413
chr1	39639576	39640039	1:39639576-39640039	ENSG00000163909,ENSG00000225903,ENSG00000116981,ENSG00000225333,ENSG00000252413
chr1	39691385	39691801	1:39691385-39691801	ENSG00000116981,ENSG00000116983,ENSG00000084072,ENSG00000225333,ENSG00000252413,ENSG00000198754
chr1	39738728	39739240	1:39738728-39739240	ENSG00000116981,ENSG00000084072,ENSG00000225333,ENSG00000252413,ENSG00000198754
chr1	39788489	39789473	1:39788489-39789473	ENSG00000116981,ENSG00000225333,ENSG00000252413,ENSG00000116985,ENSG00000198754,ENSG00000285905,ENSG00000261798,ENSG00000229213,ENSG00000284719
chr1	39799120	39799910	1:39799120-39799910	ENSG00000116981,ENSG00000225333,ENSG00000252413,ENSG00000116985,ENSG00000198754,ENSG00000285905,ENSG00000261798,ENSG00000229213,ENSG00000284719,ENSG00000284678
chr1	39816760	39817603	1:39816760-39817603	ENSG00000284678,ENSG00000116990
chr1	39833673	39834260	1:39833673-39834260	ENSG00000284678
chr1	39845684	39846181	1:39845684-39846181	ENSG00000284678,ENSG00000043514,ENSG00000202222
chr1	39883282	39883627	1:39883282-39883627	ENSG00000198754,ENSG00000043514,ENSG00000202222
chr1	39890302	39890806	1:39890302-39890806	ENSG00000043514,ENSG00000202222,ENSG00000116990,ENSG00000236546
chr1	39892805	39892993	1:39892805-39892993	ENSG00000043514,ENSG00000202222,ENSG00000116990,ENSG00000236546
chr1	39901256	39902398	1:39901256-39902398	ENSG00000284678,ENSG00000043514,ENSG00000202222,ENSG00000116990,ENSG00000236546
chr1	39907668	39907916	1:39907668-39907916	ENSG00000116990
chr1	39925736	39926014	1:39925736-39926014	ENSG00000198754
chr1	39926421	39926681	1:39926421-39926681	ENSG00000198754
chr1	39934112	39934867	1:39934112-39934867	ENSG00000207356,ENSG00000168389,ENSG00000228477
chr1	39936784	39937004	1:39936784-39937004	ENSG00000198754,ENSG00000207356
chr1	39940416	39940711	1:39940416-39940711	ENSG00000207356,ENSG00000168389
chr1	39954926	39955371	1:39954926-39955371	ENSG00000168389,ENSG00000228477
chr1	39960641	39960901	1:39960641-39960901	ENSG00000168389,ENSG00000228477
chr1	39992154	39992637	1:39992154-39992637	-
chr1	40039813	40040963	1:40039813-40040963	ENSG00000131236
chr1	40050985	40051179	1:40050985-40051179	ENSG00000131236
chr1	40059617	40059879	1:40059617-40059879	ENSG00000131236
chr1	40064932	40065331	1:40064932-40065331	ENSG00000131236
chr1	40075237	40075461	1:40075237-40075461	ENSG00000131236,ENSG00000131238
chr1	40084867	40085074	1:40084867-40085074	ENSG00000131238,ENSG00000226745
chr1	40094575	40094771	1:40094575-40094771	ENSG00000131238
chr1	40096924	40097450	1:40096924-40097450	ENSG00000131238,ENSG00000226745
chr1	40153218	40153783	1:40153218-40153783	ENSG00000226745,ENSG00000117000,ENSG00000207508
chr1	40155368	40155606	1:40155368-40155606	ENSG00000226745,ENSG00000117000,ENSG00000207508
chr1	40161069	40161826	1:40161069-40161826	ENSG00000226745,ENSG00000117000,ENSG00000207508,ENSG00000259943,ENSG00000084073
chr1	40241824	40242249	1:40241824-40242249	ENSG00000198754,ENSG00000226745,ENSG00000207508,ENSG00000188800,ENSG00000259943,ENSG00000084073,ENSG00000231296
chr1	40257707	40258427	1:40257707-40258427	ENSG00000226745,ENSG00000117000,ENSG00000207508,ENSG00000188800,ENSG00000259943,ENSG00000084073,ENSG00000231296,ENSG00000049089
chr1	40315357	40315739	1:40315357-40315739	ENSG00000226745,ENSG00000207508,ENSG00000049089,ENSG00000227311
chr1	40316300	40316640	1:40316300-40316640	ENSG00000049089
chr1	40338879	40339316	1:40338879-40339316	ENSG00000226745,ENSG00000207508,ENSG00000049089,ENSG00000227311,ENSG00000084070,ENSG00000213172
chr1	40342258	40342542	1:40342258-40342542	ENSG00000226745,ENSG00000227311,ENSG00000084070,ENSG00000213172
chr1	40344493	40344840	1:40344493-40344840	ENSG00000226745,ENSG00000207508,ENSG00000227311,ENSG00000084070,ENSG00000213172
chr1	40352246	40352598	1:40352246-40352598	ENSG00000226745,ENSG00000213172
chr1	40373533	40374101	1:40373533-40374101	ENSG00000226745,ENSG00000084070,ENSG00000213172
chr1	40374656	40374882	1:40374656-40374882	ENSG00000084070,ENSG00000213172
chr1	40385711	40386258	1:40385711-40386258	ENSG00000226745,ENSG00000084070,ENSG00000213172
chr1	40393387	40393612	1:40393387-40393612	ENSG00000084070,ENSG00000213172
chr1	40423317	40423498	1:40423317-40423498	ENSG00000226745,ENSG00000260920,ENSG00000279667,ENSG00000187815
chr1	40449940	40450710	1:40449940-40450710	ENSG00000284677,ENSG00000187801,ENSG00000260920,ENSG00000279667,ENSG00000187815,ENSG00000238287,ENSG00000164002,ENSG00000227278,ENSG00000238186
chr1	40508558	40509136	1:40508558-40509136	ENSG00000260920,ENSG00000279667,ENSG00000187815,ENSG00000238287,ENSG00000164002,ENSG00000227278,ENSG00000238186
chr1	40531142	40531844	1:40531142-40531844	ENSG00000260920,ENSG00000279667,ENSG00000187815,ENSG00000238287,ENSG00000164002,ENSG00000227278,ENSG00000238186,ENSG00000117010,ENSG00000286838,ENSG00000236505,ENSG00000233910
chr1	40539382	40539653	1:40539382-40539653	ENSG00000279667,ENSG00000187815,ENSG00000227278,ENSG00000238186,ENSG00000117010,ENSG00000286838,ENSG00000236505,ENSG00000233910
chr1	40574902	40575096	1:40574902-40575096	ENSG00000279667,ENSG00000187815,ENSG00000227278,ENSG00000238186,ENSG00000286838,ENSG00000236505,ENSG00000233910
chr1	40665465	40666028	1:40665465-40666028	ENSG00000286838,ENSG00000233910,ENSG00000117016,ENSG00000287743,ENSG00000237899,ENSG00000272145,ENSG00000066136,ENSG00000198974,ENSG00000207962
chr1	40691493	40692301	1:40691493-40692301	ENSG00000287743,ENSG00000237899,ENSG00000272145,ENSG00000066136,ENSG00000198974,ENSG00000207962
chr1	40699124	40699353	1:40699124-40699353	ENSG00000237899,ENSG00000272145,ENSG00000066136,ENSG00000198974,ENSG00000207962
chr1	40708917	40709314	1:40708917-40709314	ENSG00000237899,ENSG00000272145,ENSG00000066136,ENSG00000198974,ENSG00000207962
chr1	40783815	40784128	1:40783815-40784128	ENSG00000198974,ENSG00000207962,ENSG00000117013
chr1	40802228	40802710	1:40802228-40802710	ENSG00000198974,ENSG00000207962,ENSG00000117013,ENSG00000264582
chr1	40818244	40818914	1:40818244-40818914	ENSG00000233910,ENSG00000198974,ENSG00000207962,ENSG00000117013,ENSG00000264582
chr1	40849869	40850180	1:40849869-40850180	ENSG00000233910,ENSG00000198974,ENSG00000207962,ENSG00000179862,ENSG00000229528
chr1	40860805	40861021	1:40860805-40861021	ENSG00000179862,ENSG00000229528
chr1	40862051	40862782	1:40862051-40862782	ENSG00000233910,ENSG00000198974,ENSG00000207962,ENSG00000179862,ENSG00000229528,ENSG00000228940,ENSG00000286668,ENSG00000233118,ENSG00000171790
chr1	40875785	40876182	1:40875785-40876182	ENSG00000207962,ENSG00000179862,ENSG00000229528,ENSG00000233118
chr1	40939665	40940016	1:40939665-40940016	ENSG00000228940,ENSG00000286668,ENSG00000233118
chr1	40972109	40972406	1:40972109-40972406	ENSG00000171793
chr1	40979433	40980331	1:40979433-40980331	ENSG00000171793,ENSG00000281207,ENSG00000171790
chr1	41003715	41004019	1:41003715-41004019	ENSG00000171793,ENSG00000281207,ENSG00000171790,ENSG00000215893
chr1	41041826	41042008	1:41041826-41042008	ENSG00000281207,ENSG00000171790,ENSG00000010803,ENSG00000215893
chr1	41109889	41110151	1:41109889-41110151	ENSG00000281207,ENSG00000171790,ENSG00000010803,ENSG00000215893
chr1	41241346	41241943	1:41241346-41241943	ENSG00000171790,ENSG00000010803,ENSG00000215893,ENSG00000287400,ENSG00000235358,ENSG00000213987
chr1	41274777	41275281	1:41274777-41275281	ENSG00000235358,ENSG00000213987,ENSG00000286640,ENSG00000252563,ENSG00000127129,ENSG00000230881,ENSG00000230638
chr1	41360994	41361563	1:41360994-41361563	ENSG00000213987,ENSG00000286640,ENSG00000204060,ENSG00000229901,ENSG00000252563,ENSG00000127129,ENSG00000236876
chr1	41381989	41382647	1:41381989-41382647	ENSG00000286640,ENSG00000229901,ENSG00000252563,ENSG00000127129
chr1	41432807	41433188	1:41432807-41433188	ENSG00000235358,ENSG00000213987,ENSG00000286640,ENSG00000252563,ENSG00000127129,ENSG00000230881,ENSG00000230638
chr1	41516214	41516680	1:41516214-41516680	ENSG00000252563,ENSG00000127129,ENSG00000230881,ENSG00000230638,ENSG00000228776,ENSG00000044012,ENSG00000197273
chr1	41574025	41574270	1:41574025-41574270	ENSG00000127124,ENSG00000230881,ENSG00000230638,ENSG00000284895,ENSG00000228776,ENSG00000044012,ENSG00000197273
chr1	41661766	41662743	1:41661766-41662743	ENSG00000127124,ENSG00000230881,ENSG00000230638,ENSG00000284895,ENSG00000228776,ENSG00000044012,ENSG00000197273
chr1	41715406	41715902	1:41715406-41715902	ENSG00000230638,ENSG00000284895,ENSG00000228776,ENSG00000044012,ENSG00000197273,ENSG00000230116
chr1	41727154	41727757	1:41727154-41727757	ENSG00000230881,ENSG00000230638,ENSG00000284895,ENSG00000228776,ENSG00000044012,ENSG00000197273,ENSG00000177181,ENSG00000235002,ENSG00000230116,ENSG00000236876,ENSG00000200254,ENSG00000236180
chr1	41739127	41739636	1:41739127-41739636	ENSG00000230881,ENSG00000230638,ENSG00000284895,ENSG00000228776,ENSG00000044012,ENSG00000197273,ENSG00000235002,ENSG00000236876
chr1	41740965	41741506	1:41740965-41741506	ENSG00000230638,ENSG00000284895,ENSG00000228776
chr1	41751409	41752360	1:41751409-41752360	ENSG00000198754,ENSG00000127129,ENSG00000230881,ENSG00000230638,ENSG00000284895,ENSG00000228776,ENSG00000044012,ENSG00000197273,ENSG00000177181,ENSG00000235002,ENSG00000230116,ENSG00000236876,ENSG00000200254,ENSG00000236180
chr1	41765031	41765541	1:41765031-41765541	ENSG00000230881,ENSG00000230638,ENSG00000284895,ENSG00000228776,ENSG00000044012,ENSG00000197273,ENSG00000230116,ENSG00000236876,ENSG00000200254
chr1	41768592	41768984	1:41768592-41768984	ENSG00000230881,ENSG00000230638,ENSG00000284895,ENSG00000228776,ENSG00000044012,ENSG00000197273,ENSG00000230116,ENSG00000236876,ENSG00000200254
chr1	41792434	41792636	1:41792434-41792636	-
chr1	41802820	41803409	1:41802820-41803409	ENSG00000198754,ENSG00000127129,ENSG00000230881,ENSG00000230638,ENSG00000284895,ENSG00000228776,ENSG00000044012,ENSG00000197273,ENSG00000177181,ENSG00000235002,ENSG00000230116,ENSG00000236876,ENSG00000200254
chr1	41811305	41811623	1:41811305-41811623	ENSG00000228776,ENSG00000044012,ENSG00000197273
chr1	41891266	41891767	1:41891266-41891767	ENSG00000127124,ENSG00000228776,ENSG00000044012,ENSG00000197273
chr1	41920045	41920308	1:41920045-41920308	ENSG00000127124,ENSG00000228776,ENSG00000044012
chr1	42035649	42036174	1:42035649-42036174	ENSG00000127124,ENSG00000230881,ENSG00000230638,ENSG00000284895,ENSG00000287587,ENSG00000227538,ENSG00000228776,ENSG00000044012,ENSG00000197273,ENSG00000177181,ENSG00000235002,ENSG00000230116,ENSG00000236876,ENSG00000200254,ENSG00000236180
chr1	42334800	42335586	1:42334800-42335586	ENSG00000228776,ENSG00000044012,ENSG00000197273,ENSG00000198815,ENSG00000227527,ENSG00000177181,ENSG00000235002,ENSG00000230116,ENSG00000236876,ENSG00000200254,ENSG00000236180
chr1	42455879	42456974	1:42455879-42456974	ENSG00000177181,ENSG00000235002,ENSG00000066185,ENSG00000127125,ENSG00000186409,ENSG00000230116,ENSG00000236876,ENSG00000236180
chr1	42462976	42463486	1:42462976-42463486	ENSG00000177181,ENSG00000235002,ENSG00000066185,ENSG00000127125,ENSG00000186409,ENSG00000230116,ENSG00000236876,ENSG00000200254,ENSG00000236180
chr1	42658038	42658685	1:42658038-42658685	ENSG00000235002,ENSG00000230116,ENSG00000236876,ENSG00000200254,ENSG00000236180,ENSG00000171960,ENSG00000285728,ENSG00000234917,ENSG00000065978
chr1	42682048	42683223	1:42682048-42683223	ENSG00000177181,ENSG00000235002,ENSG00000230116,ENSG00000236876,ENSG00000200254,ENSG00000236180,ENSG00000171960,ENSG00000285728,ENSG00000234917,ENSG00000065978
chr1	42749098	42749298	1:42749098-42749298	ENSG00000236876,ENSG00000200254,ENSG00000236180,ENSG00000164007,ENSG00000117385
chr1	42766682	42767677	1:42766682-42767677	ENSG00000235002,ENSG00000230116,ENSG00000236876,ENSG00000200254,ENSG00000236180,ENSG00000164007,ENSG00000117385,ENSG00000164008,ENSG00000283580,ENSG00000228452,ENSG00000274386,ENSG00000233708,ENSG00000237090,ENSG00000225099,ENSG00000277513
chr1	42816772	42817490	1:42816772-42817490	ENSG00000236876,ENSG00000200254,ENSG00000236180,ENSG00000117385,ENSG00000164008,ENSG00000283580,ENSG00000228452,ENSG00000274386,ENSG00000177868,ENSG00000164010,ENSG00000228192,ENSG00000164011,ENSG00000233708,ENSG00000237090,ENSG00000225099,ENSG00000277513
chr1	42846179	42846735	1:42846179-42846735	ENSG00000230116,ENSG00000236180,ENSG00000228452,ENSG00000274386,ENSG00000177868,ENSG00000164010,ENSG00000228192,ENSG00000164011,ENSG00000233708,ENSG00000237090,ENSG00000225099,ENSG00000283136,ENSG00000277513,ENSG00000186973
chr1	42924100	42924843	1:42924100-42924843	ENSG00000200254,ENSG00000236180,ENSG00000228452,ENSG00000274386,ENSG00000233708,ENSG00000237090,ENSG00000225099,ENSG00000117394,ENSG00000284138,ENSG00000227533,ENSG00000283973,ENSG00000207256,ENSG00000283136,ENSG00000277513,ENSG00000186973,ENSG00000199240
chr1	42931223	42931516	1:42931223-42931516	ENSG00000233708,ENSG00000237090,ENSG00000225099,ENSG00000117394,ENSG00000284138,ENSG00000227533,ENSG00000283136,ENSG00000277513
chr1	42931969	42932407	1:42931969-42932407	ENSG00000233708,ENSG00000237090,ENSG00000225099,ENSG00000117394,ENSG00000284138,ENSG00000227533,ENSG00000283973,ENSG00000207256,ENSG00000283136,ENSG00000277513,ENSG00000186973
chr1	42938424	42938663	1:42938424-42938663	ENSG00000233708,ENSG00000237090,ENSG00000225099,ENSG00000117394,ENSG00000284138,ENSG00000227533,ENSG00000283973,ENSG00000207256,ENSG00000283136,ENSG00000277513
chr1	42944314	42944675	1:42944314-42944675	ENSG00000237090,ENSG00000225099,ENSG00000117394,ENSG00000284138,ENSG00000227533,ENSG00000283973,ENSG00000207256,ENSG00000283136,ENSG00000277513
chr1	42958476	42959240	1:42958476-42959240	ENSG00000233708,ENSG00000237090,ENSG00000225099,ENSG00000117394,ENSG00000284138,ENSG00000227533,ENSG00000283973,ENSG00000207256,ENSG00000283136,ENSG00000277513,ENSG00000186973
chr1	42980426	42980726	1:42980426-42980726	ENSG00000233708,ENSG00000237090,ENSG00000225099,ENSG00000283973,ENSG00000207256,ENSG00000283136,ENSG00000277513,ENSG00000186973
chr1	43172076	43172742	1:43172076-43172742	ENSG00000277513,ENSG00000186973,ENSG00000117395,ENSG00000284410,ENSG00000243710,ENSG00000199240
chr1	43221203	43221486	1:43221203-43221486	ENSG00000277513,ENSG00000186973,ENSG00000243710,ENSG00000199240,ENSG00000179178,ENSG00000253313,ENSG00000066056,ENSG00000117400,ENSG00000142949
chr1	43358411	43359156	1:43358411-43359156	ENSG00000186973,ENSG00000199240,ENSG00000179178,ENSG00000253313,ENSG00000066056,ENSG00000117400,ENSG00000287113,ENSG00000234694,ENSG00000117399,ENSG00000066322,ENSG00000283836,ENSG00000159479,ENSG00000229431,ENSG00000198198,ENSG00000142949
chr1	43367744	43368576	1:43367744-43368576	ENSG00000199240,ENSG00000179178,ENSG00000253313,ENSG00000066056,ENSG00000117400,ENSG00000287113,ENSG00000234694,ENSG00000117399,ENSG00000066322,ENSG00000283836,ENSG00000159479,ENSG00000229431,ENSG00000198198
chr1	43381573	43381964	1:43381573-43381964	ENSG00000199240,ENSG00000179178,ENSG00000253313,ENSG00000066056,ENSG00000117400,ENSG00000287113,ENSG00000066322,ENSG00000159479,ENSG00000229431,ENSG00000198198
chr1	43389668	43390158	1:43389668-43390158	ENSG00000199240,ENSG00000179178,ENSG00000253313,ENSG00000066056,ENSG00000117400,ENSG00000287113,ENSG00000066322,ENSG00000159479,ENSG00000229431,ENSG00000198198
chr1	43453646	43454154	1:43453646-43454154	ENSG00000198198,ENSG00000229372,ENSG00000274975,ENSG00000178922,ENSG00000229348,ENSG00000142949
chr1	43454525	43454718	1:43454525-43454718	ENSG00000198198,ENSG00000229372,ENSG00000274975,ENSG00000178922,ENSG00000229348,ENSG00000142949
chr1	43649815	43650545	1:43649815-43650545	ENSG00000199240,ENSG00000142949,ENSG00000066135,ENSG00000284989,ENSG00000236200,ENSG00000126091,ENSG00000229444,ENSG00000283414,ENSG00000233674
chr1	43707165	43707856	1:43707165-43707856	ENSG00000142949,ENSG00000236200,ENSG00000126091,ENSG00000229444,ENSG00000283414,ENSG00000233674
chr1	43763568	43763756	1:43763568-43763756	ENSG00000142949,ENSG00000229444,ENSG00000283414,ENSG00000233674,ENSG00000117407
chr1	43781544	43781918	1:43781544-43781918	ENSG00000142949,ENSG00000229444,ENSG00000283414,ENSG00000233674
chr1	43798093	43798292	1:43798093-43798292	ENSG00000126091,ENSG00000229444,ENSG00000233674
chr1	43834396	43834622	1:43834396-43834622	ENSG00000126091,ENSG00000229444,ENSG00000233674,ENSG00000283477,ENSG00000224751
chr1	43853318	43853761	1:43853318-43853761	ENSG00000229444,ENSG00000233674,ENSG00000283477,ENSG00000224751
chr1	43934176	43934359	1:43934176-43934359	ENSG00000233674,ENSG00000117407
chr1	43936265	43936603	1:43936265-43936603	ENSG00000229444,ENSG00000233674,ENSG00000117407,ENSG00000237950
chr1	43946444	43947164	1:43946444-43947164	ENSG00000142949,ENSG00000229444,ENSG00000283414,ENSG00000233674,ENSG00000117407,ENSG00000237950,ENSG00000288573,ENSG00000117408,ENSG00000285649,ENSG00000132768,ENSG00000117410,ENSG00000117411
chr1	43969760	43970239	1:43969760-43970239	ENSG00000229444,ENSG00000288573,ENSG00000117408,ENSG00000285649,ENSG00000132768,ENSG00000117410,ENSG00000117411
chr1	43974612	43975796	1:43974612-43975796	ENSG00000285649,ENSG00000132768,ENSG00000117410,ENSG00000117411,ENSG00000159214
chr1	43991303	43991996	1:43991303-43991996	ENSG00000285649,ENSG00000132768,ENSG00000117410,ENSG00000117411,ENSG00000159214,ENSG00000196517,ENSG00000230615,ENSG00000227163
chr1	44005634	44005902	1:44005634-44005902	ENSG00000159214,ENSG00000196517,ENSG00000230615,ENSG00000227163,ENSG00000271647
chr1	44029814	44030458	1:44029814-44030458	ENSG00000196517,ENSG00000230615,ENSG00000227163,ENSG00000271647
chr1	44139287	44139548	1:44139287-44139548	ENSG00000227163,ENSG00000271647,ENSG00000239560,ENSG00000171872,ENSG00000233514,ENSG00000283039,ENSG00000226804,ENSG00000200171,ENSG00000238037,ENSG00000227994,ENSG00000271329
chr1	44213310	44213723	1:44213310-44213723	ENSG00000227163,ENSG00000271647,ENSG00000239560,ENSG00000171872,ENSG00000233514,ENSG00000226804,ENSG00000200171,ENSG00000238037,ENSG00000227994,ENSG00000271329,ENSG00000178028
chr1	44227346	44227759	1:44227346-44227759	ENSG00000227163,ENSG00000271647,ENSG00000239560,ENSG00000171872,ENSG00000233514,ENSG00000226804,ENSG00000200171,ENSG00000238037,ENSG00000227994,ENSG00000271329,ENSG00000178028,ENSG00000233602,ENSG00000263381
chr1	44238221	44238492	1:44238221-44238492	ENSG00000227163,ENSG00000271647,ENSG00000239560,ENSG00000171872,ENSG00000233514,ENSG00000226804,ENSG00000200171,ENSG00000238037,ENSG00000227994,ENSG00000271329,ENSG00000178028,ENSG00000233602,ENSG00000263381
chr1	44262036	44262231	1:44262036-44262231	ENSG00000227163,ENSG00000271647,ENSG00000239560,ENSG00000171872,ENSG00000233514,ENSG00000226804,ENSG00000200171,ENSG00000238037,ENSG00000227994,ENSG00000271329,ENSG00000117419,ENSG00000233602,ENSG00000263381
chr1	44263658	44264085	1:44263658-44264085	ENSG00000227163,ENSG00000271647,ENSG00000239560,ENSG00000171872,ENSG00000226804,ENSG00000200171,ENSG00000238037,ENSG00000227994,ENSG00000271329,ENSG00000117419,ENSG00000263381
chr1	44318471	44318686	1:44318471-44318686	ENSG00000271647,ENSG00000117419
chr1	44355146	44355462	1:44355146-44355462	ENSG00000227163,ENSG00000271647,ENSG00000239560,ENSG00000171872,ENSG00000226804,ENSG00000200171,ENSG00000238037,ENSG00000227994,ENSG00000271329,ENSG00000117419,ENSG00000199385,ENSG00000263381
chr1	44405424	44405725	1:44405424-44405725	ENSG00000199385,ENSG00000187147,ENSG00000263381
chr1	44406356	44406959	1:44406356-44406959	ENSG00000199385,ENSG00000187147,ENSG00000263381
chr1	44417440	44417919	1:44417440-44417919	ENSG00000238037,ENSG00000199385,ENSG00000187147,ENSG00000263381
chr1	44460489	44460763	1:44460489-44460763	ENSG00000227163,ENSG00000271647,ENSG00000226804,ENSG00000200171,ENSG00000238037,ENSG00000227994,ENSG00000271329,ENSG00000199385,ENSG00000263381
chr1	44485741	44486204	1:44485741-44486204	ENSG00000227163,ENSG00000271647,ENSG00000239560,ENSG00000171872,ENSG00000226804,ENSG00000200171,ENSG00000238037,ENSG00000227994,ENSG00000271329,ENSG00000199385,ENSG00000263381
chr1	44499216	44499601	1:44499216-44499601	ENSG00000227163,ENSG00000271647,ENSG00000239560,ENSG00000171872,ENSG00000238037,ENSG00000227994,ENSG00000271329,ENSG00000199385,ENSG00000263381
chr1	44631685	44632664	1:44631685-44632664	ENSG00000187147
chr1	44652801	44653088	1:44652801-44653088	ENSG00000187147
chr1	44672344	44672537	1:44672344-44672537	ENSG00000126106,ENSG00000198520
chr1	44674102	44674714	1:44674102-44674714	ENSG00000126106,ENSG00000198520
chr1	44698094	44698275	1:44698094-44698275	ENSG00000198520
chr1	44715036	44715262	1:44715036-44715262	ENSG00000198520,ENSG00000199377
chr1	44721475	44722177	1:44721475-44722177	ENSG00000198520,ENSG00000199377
chr1	44730592	44731480	1:44730592-44731480	ENSG00000199377,ENSG00000200169,ENSG00000142945
chr1	44739462	44739866	1:44739462-44739866	ENSG00000199377,ENSG00000200169,ENSG00000142945,ENSG00000225721
chr1	44775266	44776013	1:44775266-44776013	ENSG00000225721,ENSG00000142937,ENSG00000264294,ENSG00000200913,ENSG00000202031,ENSG00000207421,ENSG00000281859,ENSG00000234093,ENSG00000142959,ENSG00000253039,ENSG00000229815
chr1	44784153	44784447	1:44784153-44784447	ENSG00000225721,ENSG00000142937,ENSG00000264294,ENSG00000200913,ENSG00000202031,ENSG00000207421,ENSG00000281859,ENSG00000234093,ENSG00000142959
chr1	44786255	44786597	1:44786255-44786597	ENSG00000225721,ENSG00000142937,ENSG00000264294,ENSG00000200913,ENSG00000202031,ENSG00000207421,ENSG00000281859,ENSG00000234093,ENSG00000142959,ENSG00000253039,ENSG00000229815
chr1	44799813	44800680	1:44799813-44800680	ENSG00000173846,ENSG00000188396,ENSG00000222009,ENSG00000117425,ENSG00000202444,ENSG00000253039,ENSG00000229815
chr1	44807188	44808226	1:44807188-44808226	ENSG00000173846,ENSG00000188396,ENSG00000222009,ENSG00000202444,ENSG00000253039
chr1	44809295	44809780	1:44809295-44809780	ENSG00000173846,ENSG00000188396,ENSG00000222009,ENSG00000202444
chr1	44813801	44814048	1:44813801-44814048	ENSG00000188396,ENSG00000222009,ENSG00000202444
chr1	44819485	44820410	1:44819485-44820410	ENSG00000173846,ENSG00000188396,ENSG00000222009,ENSG00000117425,ENSG00000202444,ENSG00000253039,ENSG00000229815
chr1	44826536	44826995	1:44826536-44826995	ENSG00000117425,ENSG00000202444,ENSG00000226499,ENSG00000253039,ENSG00000229815,ENSG00000234315
chr1	44835932	44836131	1:44835932-44836131	ENSG00000117425,ENSG00000226499,ENSG00000253039,ENSG00000229815
chr1	44986259	44986814	1:44986259-44986814	ENSG00000070785,ENSG00000253039,ENSG00000229815,ENSG00000232369,ENSG00000268949,ENSG00000126107,ENSG00000126088,ENSG00000234315
chr1	45001101	45001418	1:45001101-45001418	ENSG00000253039,ENSG00000229815,ENSG00000268949,ENSG00000126107,ENSG00000126088,ENSG00000234315
chr1	45010932	45011423	1:45010932-45011423	ENSG00000229815,ENSG00000126107,ENSG00000126088,ENSG00000234315,ENSG00000281912
chr1	45012039	45012298	1:45012039-45012298	ENSG00000253039,ENSG00000229815,ENSG00000126107,ENSG00000126088,ENSG00000234315,ENSG00000281912
chr1	45206195	45206850	1:45206195-45206850	ENSG00000229815,ENSG00000162415,ENSG00000234315
chr1	45303440	45304196	1:45303440-45304196	ENSG00000253039,ENSG00000229815,ENSG00000126088,ENSG00000162415,ENSG00000234315,ENSG00000281912,ENSG00000186603,ENSG00000132781,ENSG00000132773
chr1	45326877	45327273	1:45326877-45327273	ENSG00000186603,ENSG00000132781
chr1	45339594	45340557	1:45339594-45340557	ENSG00000186603,ENSG00000132781,ENSG00000132773
chr1	45393672	45394226	1:45393672-45394226	ENSG00000234315,ENSG00000070759,ENSG00000236872
chr1	45490819	45491486	1:45490819-45491486	ENSG00000126088,ENSG00000234315,ENSG00000132781,ENSG00000288208,ENSG00000132773,ENSG00000070759,ENSG00000236872,ENSG00000280670,ENSG00000132763,ENSG00000281112,ENSG00000281825
chr1	45499929	45500385	1:45499929-45500385	ENSG00000288208,ENSG00000132773,ENSG00000070759,ENSG00000236872,ENSG00000280670,ENSG00000132763,ENSG00000117450,ENSG00000234379,ENSG00000117448,ENSG00000281112,ENSG00000281825,ENSG00000159588
chr1	45521637	45522208	1:45521637-45522208	ENSG00000280670,ENSG00000132763,ENSG00000117450,ENSG00000234379,ENSG00000117448,ENSG00000281133,ENSG00000280836,ENSG00000132780,ENSG00000281112,ENSG00000281825,ENSG00000159588
chr1	45543664	45544251	1:45543664-45544251	ENSG00000117450,ENSG00000234379,ENSG00000117448,ENSG00000281112,ENSG00000281825,ENSG00000159588
chr1	45550506	45551275	1:45550506-45551275	ENSG00000117450,ENSG00000234379,ENSG00000117448,ENSG00000281133,ENSG00000280836,ENSG00000132780,ENSG00000281112,ENSG00000281825,ENSG00000159588
chr1	45583329	45584116	1:45583329-45584116	ENSG00000281133,ENSG00000280836,ENSG00000132780,ENSG00000281112,ENSG00000281825,ENSG00000159588
chr1	45584689	45585023	1:45584689-45585023	ENSG00000281133,ENSG00000280836,ENSG00000132780,ENSG00000281112,ENSG00000281825,ENSG00000159588
chr1	45647570	45647842	1:45647570-45647842	ENSG00000281112,ENSG00000281825,ENSG00000159588,ENSG00000159592,ENSG00000225447,ENSG00000234329,ENSG00000230896,ENSG00000232467
chr1	45686316	45687480	1:45686316-45687480	ENSG00000281112,ENSG00000281825,ENSG00000159588,ENSG00000159592,ENSG00000225447,ENSG00000159596,ENSG00000197429,ENSG00000230896,ENSG00000236111,ENSG00000232467
chr1	45750296	45751051	1:45750296-45751051	ENSG00000281112,ENSG00000281825,ENSG00000159588,ENSG00000159592,ENSG00000159596,ENSG00000197429,ENSG00000230896,ENSG00000236111,ENSG00000086015,ENSG00000232467,ENSG00000238145
chr1	45803290	45803967	1:45803290-45803967	ENSG00000281112,ENSG00000281825,ENSG00000159588,ENSG00000159592,ENSG00000159596,ENSG00000197429,ENSG00000230896,ENSG00000236111,ENSG00000086015,ENSG00000232467
chr1	46003454	46003740	1:46003454-46003740	ENSG00000086015,ENSG00000232467
chr1	46036997	46037251	1:46036997-46037251	ENSG00000086015,ENSG00000278139,ENSG00000226957,ENSG00000233114,ENSG00000117472,ENSG00000250719
chr1	46043484	46043731	1:46043484-46043731	ENSG00000086015,ENSG00000278139,ENSG00000226957,ENSG00000233114,ENSG00000117472,ENSG00000250719
chr1	46070309	46070732	1:46070309-46070732	ENSG00000278139,ENSG00000226957,ENSG00000233114,ENSG00000117472,ENSG00000250719
chr1	46132615	46133372	1:46132615-46133372	ENSG00000232467,ENSG00000117461,ENSG00000278139,ENSG00000233114,ENSG00000227857,ENSG00000117472,ENSG00000250719
chr1	46198198	46198776	1:46198198-46198776	ENSG00000278139,ENSG00000233114,ENSG00000117472,ENSG00000250719,ENSG00000085998,ENSG00000171357
chr1	46247121	46247735	1:46247121-46247735	ENSG00000085999,ENSG00000132128
chr1	46302833	46303863	1:46302833-46303863	ENSG00000132128,ENSG00000173660,ENSG00000117481
chr1	46340511	46341219	1:46340511-46341219	ENSG00000132128,ENSG00000173660,ENSG00000117481
chr1	46348081	46348379	1:46348081-46348379	ENSG00000132128,ENSG00000173660,ENSG00000117481,ENSG00000238145
chr1	46373740	46374185	1:46373740-46374185	ENSG00000225779,ENSG00000142973,ENSG00000154198,ENSG00000238145,ENSG00000187048,ENSG00000259832,ENSG00000186160,ENSG00000225154,ENSG00000162365
chr1	46394219	46394566	1:46394219-46394566	ENSG00000117480,ENSG00000261593,ENSG00000261290,ENSG00000225154
chr1	46402265	46402598	1:46402265-46402598	ENSG00000117480,ENSG00000162456,ENSG00000259832,ENSG00000261196
chr1	46404884	46405087	1:46404884-46405087	ENSG00000117480,ENSG00000162456,ENSG00000259832
chr1	46442443	46442866	1:46442443-46442866	ENSG00000232022,ENSG00000224863,ENSG00000282881,ENSG00000162456,ENSG00000187048
chr1	46466742	46466947	1:46466742-46466947	ENSG00000232022,ENSG00000224863,ENSG00000282881,ENSG00000162456,ENSG00000236476,ENSG00000142973,ENSG00000187048,ENSG00000259832,ENSG00000261196,ENSG00000186377
chr1	46489568	46489914	1:46489568-46489914	ENSG00000224863,ENSG00000197587,ENSG00000282881,ENSG00000162456,ENSG00000236476,ENSG00000142973,ENSG00000154198,ENSG00000238145,ENSG00000187048,ENSG00000259832,ENSG00000261196,ENSG00000261593,ENSG00000261290,ENSG00000225154
chr1	46528000	46528225	1:46528000-46528225	ENSG00000232022,ENSG00000224863,ENSG00000197587,ENSG00000282881,ENSG00000269956,ENSG00000162456,ENSG00000236476,ENSG00000142973,ENSG00000187048,ENSG00000259832,ENSG00000261196,ENSG00000261593,ENSG00000261290,ENSG00000186377,ENSG00000186160,ENSG00000225154
chr1	46532982	46533469	1:46532982-46533469	ENSG00000232022,ENSG00000224863,ENSG00000197587,ENSG00000282881,ENSG00000269956,ENSG00000162456,ENSG00000236476,ENSG00000142973,ENSG00000154198,ENSG00000238145,ENSG00000187048,ENSG00000259832,ENSG00000261196,ENSG00000261593,ENSG00000261290,ENSG00000186377,ENSG00000225154
chr1	46581698	46582168	1:46581698-46582168	ENSG00000282881,ENSG00000162456,ENSG00000079277,ENSG00000236476,ENSG00000142973,ENSG00000154198,ENSG00000187048,ENSG00000261196,ENSG00000261593,ENSG00000261290,ENSG00000186377,ENSG00000225154
chr1	46587104	46587402	1:46587104-46587402	ENSG00000162456,ENSG00000079277,ENSG00000236476,ENSG00000142973,ENSG00000225154
chr1	46595009	46595554	1:46595009-46595554	ENSG00000162456,ENSG00000079277,ENSG00000236476
chr1	46603873	46604437	1:46603873-46604437	ENSG00000162456,ENSG00000079277,ENSG00000142961,ENSG00000236476,ENSG00000154198,ENSG00000259832,ENSG00000225154
chr1	46613984	46614284	1:46613984-46614284	ENSG00000079277,ENSG00000142961
chr1	46616451	46616942	1:46616451-46616942	ENSG00000079277,ENSG00000142961,ENSG00000236476
chr1	46668032	46668667	1:46668032-46668667	ENSG00000123472,ENSG00000233647,ENSG00000186118,ENSG00000228237,ENSG00000236476,ENSG00000142973
chr1	46699697	46700046	1:46699697-46700046	ENSG00000282881,ENSG00000162456,ENSG00000123472,ENSG00000233647,ENSG00000186118,ENSG00000228237,ENSG00000159658,ENSG00000236476,ENSG00000142973,ENSG00000154198,ENSG00000238145,ENSG00000187048,ENSG00000259832,ENSG00000261196,ENSG00000261593,ENSG00000261290,ENSG00000186377,ENSG00000186160,ENSG00000162365
chr1	46718759	46719470	1:46718759-46719470	ENSG00000162456,ENSG00000123472,ENSG00000233647,ENSG00000186118,ENSG00000228237,ENSG00000159658,ENSG00000236476,ENSG00000142973,ENSG00000154198,ENSG00000238145,ENSG00000187048,ENSG00000259832,ENSG00000261196,ENSG00000261593,ENSG00000261290,ENSG00000186377,ENSG00000186160,ENSG00000225154
chr1	47179234	47179541	1:47179234-47179541	ENSG00000236476,ENSG00000142973,ENSG00000154198,ENSG00000238145,ENSG00000187048,ENSG00000259832,ENSG00000261196,ENSG00000261593,ENSG00000261290,ENSG00000186377,ENSG00000186160,ENSG00000225154,ENSG00000225506,ENSG00000162365,ENSG00000225514,ENSG00000224805,ENSG00000162366,ENSG00000162367,ENSG00000226252,ENSG00000225762,ENSG00000186790,ENSG00000271355,ENSG00000229554,ENSG00000227883,ENSG00000227947,ENSG00000223814,ENSG00000225028
chr1	47211967	47212309	1:47211967-47212309	ENSG00000142973,ENSG00000154198,ENSG00000238145,ENSG00000187048,ENSG00000259832,ENSG00000261196,ENSG00000261593,ENSG00000261290,ENSG00000186377,ENSG00000186160,ENSG00000225154,ENSG00000162365,ENSG00000225514,ENSG00000162366,ENSG00000162367,ENSG00000226252,ENSG00000225762,ENSG00000227883,ENSG00000223814,ENSG00000225028
chr1	47314027	47314701	1:47314027-47314701	ENSG00000142973,ENSG00000154198,ENSG00000187048,ENSG00000259832,ENSG00000261196,ENSG00000261593,ENSG00000261290,ENSG00000186377,ENSG00000186160,ENSG00000225154,ENSG00000162365,ENSG00000162366,ENSG00000162367,ENSG00000226252,ENSG00000123473,ENSG00000162368,ENSG00000225762,ENSG00000186790,ENSG00000271355,ENSG00000227883,ENSG00000227947,ENSG00000223814,ENSG00000225028
chr1	47333573	47334747	1:47333573-47334747	ENSG00000142973,ENSG00000154198,ENSG00000261196,ENSG00000261593,ENSG00000261290,ENSG00000186377,ENSG00000186160,ENSG00000225154,ENSG00000162365,ENSG00000162366,ENSG00000162367,ENSG00000226252,ENSG00000123473,ENSG00000162368,ENSG00000225762,ENSG00000186790,ENSG00000271355,ENSG00000229554,ENSG00000227883,ENSG00000227947,ENSG00000223814,ENSG00000225028
chr1	47432217	47432622	1:47432217-47432622	ENSG00000238145,ENSG00000259832,ENSG00000261593,ENSG00000261290,ENSG00000186377,ENSG00000186160,ENSG00000162365,ENSG00000162366,ENSG00000225762,ENSG00000186790,ENSG00000237424,ENSG00000186564,ENSG00000271355,ENSG00000229554,ENSG00000227883,ENSG00000227947,ENSG00000223814,ENSG00000225028
chr1	47437298	47438103	1:47437298-47438103	ENSG00000142973,ENSG00000154198,ENSG00000238145,ENSG00000187048,ENSG00000259832,ENSG00000261196,ENSG00000261593,ENSG00000261290,ENSG00000186377,ENSG00000186160,ENSG00000225154,ENSG00000162365,ENSG00000225514,ENSG00000162366,ENSG00000162367,ENSG00000226252,ENSG00000225762,ENSG00000186790,ENSG00000237424,ENSG00000186564,ENSG00000271355,ENSG00000229554,ENSG00000227883,ENSG00000227947,ENSG00000223814,ENSG00000225028,ENSG00000226133,ENSG00000231413,ENSG00000237180,ENSG00000242267,ENSG00000279096,ENSG00000223720,ENSG00000286597,ENSG00000229846,ENSG00000225623,ENSG00000237478
chr1	47997527	47997832	1:47997527-47997832	ENSG00000259832,ENSG00000227883,ENSG00000269113,ENSG00000223814,ENSG00000225028,ENSG00000226133,ENSG00000231413,ENSG00000237180,ENSG00000242267,ENSG00000279096,ENSG00000223720,ENSG00000287661,ENSG00000229846,ENSG00000230114,ENSG00000237478
chr1	48227684	48227950	1:48227684-48227950	ENSG00000223814,ENSG00000225028,ENSG00000226133,ENSG00000231413,ENSG00000237180,ENSG00000242267,ENSG00000279096,ENSG00000223720,ENSG00000117834,ENSG00000272491,ENSG00000279214,ENSG00000224986,ENSG00000206700,ENSG00000229846,ENSG00000230114
chr1	48236791	48237071	1:48236791-48237071	ENSG00000223814,ENSG00000226133,ENSG00000231413,ENSG00000237180,ENSG00000242267,ENSG00000279096,ENSG00000223720,ENSG00000117834,ENSG00000272491,ENSG00000279214,ENSG00000224986,ENSG00000206700,ENSG00000286597
chr1	48245131	48245549	1:48245131-48245549	ENSG00000187048,ENSG00000259832,ENSG00000162365,ENSG00000223814,ENSG00000225028,ENSG00000226133,ENSG00000231413,ENSG00000237180,ENSG00000242267,ENSG00000279096,ENSG00000223720,ENSG00000117834,ENSG00000272491,ENSG00000279214,ENSG00000224986,ENSG00000206700,ENSG00000235105,ENSG00000223175,ENSG00000186094,ENSG00000287661,ENSG00000286597,ENSG00000229846,ENSG00000230114,ENSG00000225623,ENSG00000237478,ENSG00000215887,ENSG00000279324,ENSG00000233595,ENSG00000237337,ENSG00000233407,ENSG00000142700,ENSG00000284700
chr1	48470162	48470390	1:48470162-48470390	ENSG00000237180,ENSG00000242267,ENSG00000132122,ENSG00000224986,ENSG00000206700,ENSG00000235105,ENSG00000223175,ENSG00000186094,ENSG00000287661,ENSG00000286597,ENSG00000229846,ENSG00000230114
chr1	48471825	48472461	1:48471825-48472461	ENSG00000259832,ENSG00000261593,ENSG00000261290,ENSG00000225154,ENSG00000223814,ENSG00000225028,ENSG00000226133,ENSG00000231413,ENSG00000237180,ENSG00000242267,ENSG00000279096,ENSG00000223720,ENSG00000279214,ENSG00000132122,ENSG00000224986,ENSG00000206700,ENSG00000235105,ENSG00000223175,ENSG00000232514,ENSG00000186094,ENSG00000287661,ENSG00000286597,ENSG00000229846,ENSG00000230114,ENSG00000225623,ENSG00000237478,ENSG00000215887,ENSG00000279324,ENSG00000233595,ENSG00000237337,ENSG00000233407,ENSG00000284645,ENSG00000142700,ENSG00000284700
chr1	48498285	48498874	1:48498285-48498874	ENSG00000223814,ENSG00000225028,ENSG00000231413,ENSG00000237180,ENSG00000242267,ENSG00000279096,ENSG00000223720,ENSG00000279214,ENSG00000224986,ENSG00000206700,ENSG00000235105,ENSG00000223175,ENSG00000232514,ENSG00000186094,ENSG00000287661,ENSG00000286597,ENSG00000229846,ENSG00000230114,ENSG00000225623,ENSG00000237478,ENSG00000215887,ENSG00000279324,ENSG00000233595
chr1	48767903	48768248	1:48767903-48768248	ENSG00000237180,ENSG00000224986,ENSG00000206700,ENSG00000186094,ENSG00000287661,ENSG00000162373,ENSG00000286597,ENSG00000229846,ENSG00000230114,ENSG00000225623,ENSG00000237478,ENSG00000215887,ENSG00000279324,ENSG00000233595,ENSG00000237337,ENSG00000233407,ENSG00000284645,ENSG00000229316,ENSG00000142700,ENSG00000284700
chr1	50109826	50110103	1:50109826-50110103	ENSG00000186094,ENSG00000286597,ENSG00000229846,ENSG00000230114,ENSG00000225623,ENSG00000237478,ENSG00000215887,ENSG00000279324,ENSG00000233595,ENSG00000162374,ENSG00000230828,ENSG00000237337,ENSG00000233407,ENSG00000284645
chr1	50332977	50333553	1:50332977-50333553	ENSG00000186094,ENSG00000287661,ENSG00000286597,ENSG00000229846,ENSG00000230114,ENSG00000225623,ENSG00000237478,ENSG00000215887,ENSG00000279324,ENSG00000233595,ENSG00000237337,ENSG00000233407,ENSG00000284696,ENSG00000284645,ENSG00000234080,ENSG00000229316,ENSG00000225671,ENSG00000142700,ENSG00000284700,ENSG00000225767,ENSG00000207194
chr1	50873537	50873762	1:50873537-50873762	ENSG00000230114,ENSG00000225623,ENSG00000237478,ENSG00000215887,ENSG00000279324,ENSG00000233595,ENSG00000237337,ENSG00000284645,ENSG00000229316,ENSG00000225671,ENSG00000142700,ENSG00000284700,ENSG00000225767,ENSG00000207194,ENSG00000230585,ENSG00000237130,ENSG00000265538,ENSG00000275816
chr1	50959959	50960604	1:50959959-50960604	ENSG00000186094,ENSG00000225623,ENSG00000237478,ENSG00000215887,ENSG00000279324,ENSG00000233595,ENSG00000237337,ENSG00000233407,ENSG00000284645,ENSG00000229316,ENSG00000225671,ENSG00000142700,ENSG00000284700,ENSG00000185104,ENSG00000225767,ENSG00000207194,ENSG00000230585,ENSG00000237130,ENSG00000123080,ENSG00000265538,ENSG00000275816,ENSG00000204006,ENSG00000200262,ENSG00000232027,ENSG00000206595
chr1	50968154	50969311	1:50968154-50969311	ENSG00000225623,ENSG00000237478,ENSG00000215887,ENSG00000279324,ENSG00000233595,ENSG00000237337,ENSG00000229316,ENSG00000225671,ENSG00000142700,ENSG00000284700,ENSG00000185104,ENSG00000225767,ENSG00000207194,ENSG00000230585,ENSG00000237130,ENSG00000123080,ENSG00000265538,ENSG00000275816
chr1	50969609	50970063	1:50969609-50970063	ENSG00000237478,ENSG00000185104,ENSG00000230585,ENSG00000123080,ENSG00000265538
chr1	50977432	50978337	1:50977432-50978337	ENSG00000225623,ENSG00000229316,ENSG00000142700,ENSG00000284700,ENSG00000185104,ENSG00000225767,ENSG00000207194,ENSG00000230585,ENSG00000237130,ENSG00000123080,ENSG00000265538,ENSG00000275816
chr1	51088664	51088885	1:51088664-51088885	ENSG00000229846,ENSG00000225623,ENSG00000237478,ENSG00000215887,ENSG00000233595,ENSG00000237337,ENSG00000284645,ENSG00000229316,ENSG00000225671,ENSG00000142700,ENSG00000284700,ENSG00000225767,ENSG00000207194,ENSG00000230585,ENSG00000237130,ENSG00000265538,ENSG00000275816,ENSG00000204006,ENSG00000200262,ENSG00000213478
chr1	51170378	51170692	1:51170378-51170692	ENSG00000186094,ENSG00000286597,ENSG00000229846,ENSG00000230114,ENSG00000225623,ENSG00000237478,ENSG00000215887,ENSG00000279324,ENSG00000233595,ENSG00000237337,ENSG00000233407,ENSG00000284645,ENSG00000229316,ENSG00000225671,ENSG00000142700,ENSG00000284700,ENSG00000225767,ENSG00000207194,ENSG00000230585,ENSG00000237130,ENSG00000265538,ENSG00000275816,ENSG00000204006,ENSG00000200262,ENSG00000213478,ENSG00000233406,ENSG00000232027,ENSG00000206595,ENSG00000200839
chr1	51175374	51175645	1:51175374-51175645	ENSG00000186094,ENSG00000229846,ENSG00000225623,ENSG00000215887,ENSG00000279324,ENSG00000233595,ENSG00000237337,ENSG00000233407,ENSG00000284645,ENSG00000229316,ENSG00000225671,ENSG00000142700,ENSG00000284700,ENSG00000225767,ENSG00000207194,ENSG00000230585,ENSG00000237130,ENSG00000265538,ENSG00000275816,ENSG00000204006,ENSG00000200262,ENSG00000213478,ENSG00000232027,ENSG00000206595,ENSG00000229032
chr1	51235981	51236833	1:51235981-51236833	ENSG00000233595,ENSG00000237337,ENSG00000233407,ENSG00000284645,ENSG00000229316,ENSG00000225671,ENSG00000142700,ENSG00000284700,ENSG00000225767,ENSG00000207194,ENSG00000230585,ENSG00000203356,ENSG00000123091,ENSG00000233406,ENSG00000236434,ENSG00000232027,ENSG00000206595,ENSG00000238140,ENSG00000252032
chr1	51267886	51268550	1:51267886-51268550	ENSG00000225767,ENSG00000207194,ENSG00000123091,ENSG00000233406,ENSG00000236434,ENSG00000232027,ENSG00000206595
chr1	51296908	51297245	1:51296908-51297245	ENSG00000233406,ENSG00000085831,ENSG00000232027,ENSG00000206595,ENSG00000252032
chr1	51303858	51304110	1:51303858-51304110	ENSG00000085831,ENSG00000232027,ENSG00000206595
chr1	51331379	51331730	1:51331379-51331730	ENSG00000085831,ENSG00000261664,ENSG00000232027,ENSG00000206595
chr1	51518916	51519531	1:51518916-51519531	ENSG00000085832,ENSG00000232027,ENSG00000206595,ENSG00000238140,ENSG00000227070,ENSG00000252032,ENSG00000227742,ENSG00000266993,ENSG00000272175,ENSG00000264613
chr1	51569401	51569822	1:51569401-51569822	ENSG00000232027,ENSG00000206595,ENSG00000238140,ENSG00000252032,ENSG00000227742,ENSG00000266993,ENSG00000272175,ENSG00000283899,ENSG00000229032
chr1	51600610	51601082	1:51600610-51601082	ENSG00000232027,ENSG00000206595,ENSG00000238140,ENSG00000252032,ENSG00000227742,ENSG00000266993,ENSG00000272175,ENSG00000283899
chr1	51606110	51606620	1:51606110-51606620	ENSG00000232027,ENSG00000206595,ENSG00000238140,ENSG00000252032,ENSG00000227742,ENSG00000117859,ENSG00000236973,ENSG00000232846,ENSG00000266993,ENSG00000272175,ENSG00000283899,ENSG00000230604,ENSG00000169213,ENSG00000200839,ENSG00000229032,ENSG00000264613
chr1	51616921	51617574	1:51616921-51617574	ENSG00000232027,ENSG00000206595,ENSG00000238140,ENSG00000252032,ENSG00000227742,ENSG00000117859,ENSG00000236973,ENSG00000232846,ENSG00000266993,ENSG00000272175,ENSG00000283899
chr1	51648283	51648832	1:51648283-51648832	ENSG00000232027,ENSG00000206595,ENSG00000238140,ENSG00000252032,ENSG00000227742,ENSG00000117859,ENSG00000236973,ENSG00000232846,ENSG00000266993,ENSG00000272175,ENSG00000283899,ENSG00000230604,ENSG00000169213,ENSG00000200839,ENSG00000229032,ENSG00000264613
chr1	51666516	51667022	1:51666516-51667022	ENSG00000207194,ENSG00000232027,ENSG00000206595,ENSG00000238140,ENSG00000252032,ENSG00000227742,ENSG00000117859,ENSG00000236973,ENSG00000232846,ENSG00000212624,ENSG00000266993,ENSG00000272175,ENSG00000283899,ENSG00000230604,ENSG00000169213,ENSG00000200839,ENSG00000229032,ENSG00000264613
chr1	51690759	51691125	1:51690759-51691125	ENSG00000232027,ENSG00000206595,ENSG00000238140,ENSG00000252032,ENSG00000117859,ENSG00000236973,ENSG00000232846,ENSG00000212624,ENSG00000266993,ENSG00000272175,ENSG00000283899,ENSG00000200839,ENSG00000229032
chr1	51729426	51730012	1:51729426-51730012	ENSG00000117859,ENSG00000236973,ENSG00000232846,ENSG00000212624,ENSG00000266993,ENSG00000272175,ENSG00000283899
chr1	51878453	51879299	1:51878453-51879299	ENSG00000078618,ENSG00000266993,ENSG00000272175,ENSG00000283899,ENSG00000230604,ENSG00000169213,ENSG00000200839,ENSG00000229032,ENSG00000264613
chr1	52032944	52033883	1:52032944-52033883	ENSG00000266993,ENSG00000272175,ENSG00000283899,ENSG00000230604,ENSG00000169213,ENSG00000200839,ENSG00000229032,ENSG00000264613,ENSG00000213735,ENSG00000237663,ENSG00000236004,ENSG00000224255,ENSG00000134717,ENSG00000228369,ENSG00000223390,ENSG00000198841,ENSG00000285839,ENSG00000117862
chr1	52055011	52055314	1:52055011-52055314	ENSG00000169213,ENSG00000200839,ENSG00000264613,ENSG00000134717,ENSG00000228369,ENSG00000117862
chr1	52056079	52056677	1:52056079-52056677	ENSG00000169213,ENSG00000200839,ENSG00000229032,ENSG00000264613,ENSG00000224255,ENSG00000134717,ENSG00000228369,ENSG00000223390,ENSG00000198841,ENSG00000285839,ENSG00000117862
chr1	52096375	52096558	1:52096375-52096558	ENSG00000169213,ENSG00000200839,ENSG00000229032,ENSG00000264613,ENSG00000213735,ENSG00000237663,ENSG00000236004,ENSG00000224255,ENSG00000223429,ENSG00000228407
chr1	52127887	52128110	1:52127887-52128110	ENSG00000169213,ENSG00000200839,ENSG00000264613,ENSG00000272100,ENSG00000213735,ENSG00000237663,ENSG00000236004,ENSG00000224255,ENSG00000223429,ENSG00000228407,ENSG00000241745,ENSG00000157077
chr1	52139881	52140403	1:52139881-52140403	ENSG00000169213,ENSG00000200839,ENSG00000272100,ENSG00000213735,ENSG00000237663,ENSG00000236004,ENSG00000224255,ENSG00000223429,ENSG00000228407,ENSG00000241745,ENSG00000157077
chr1	52141974	52142633	1:52141974-52142633	ENSG00000272100,ENSG00000213735,ENSG00000237663,ENSG00000236004,ENSG00000224255,ENSG00000223429,ENSG00000228407,ENSG00000241745,ENSG00000157077
chr1	52365868	52366639	1:52365868-52366639	ENSG00000169213,ENSG00000200839,ENSG00000229032,ENSG00000264613,ENSG00000242391,ENSG00000203995,ENSG00000206627,ENSG00000228929,ENSG00000134748,ENSG00000085840,ENSG00000224680,ENSG00000287078,ENSG00000272100,ENSG00000154222,ENSG00000213735,ENSG00000237663,ENSG00000236004,ENSG00000224255,ENSG00000223429,ENSG00000228407
chr1	52403719	52404993	1:52403719-52404993	ENSG00000242391,ENSG00000203995,ENSG00000206627,ENSG00000228929,ENSG00000134748,ENSG00000085840,ENSG00000224680,ENSG00000287078,ENSG00000272100,ENSG00000154222,ENSG00000213735,ENSG00000237663,ENSG00000236004,ENSG00000224255
chr1	52552654	52553062	1:52552654-52553062	ENSG00000272371,ENSG00000134744
chr1	52553256	52553587	1:52553256-52553587	ENSG00000272371,ENSG00000134744
chr1	52569590	52569823	1:52569590-52569823	ENSG00000236290,ENSG00000272371,ENSG00000134744
chr1	52602394	52602869	1:52602394-52602869	ENSG00000116157
chr1	52633174	52633396	1:52633174-52633396	ENSG00000182183
chr1	52636922	52637671	1:52636922-52637671	ENSG00000242391,ENSG00000203995,ENSG00000206627,ENSG00000228929,ENSG00000252018,ENSG00000182183,ENSG00000116157
chr1	52698121	52698502	1:52698121-52698502	ENSG00000226147,ENSG00000236360,ENSG00000242391,ENSG00000203995,ENSG00000206627,ENSG00000228929,ENSG00000252018,ENSG00000239640,ENSG00000233664,ENSG00000162377
chr1	52702992	52703665	1:52702992-52703665	ENSG00000174348,ENSG00000226147,ENSG00000236360,ENSG00000237279,ENSG00000265815,ENSG00000242391,ENSG00000203995,ENSG00000206627,ENSG00000228929,ENSG00000252018,ENSG00000162378,ENSG00000239640,ENSG00000233664,ENSG00000162377
chr1	52726316	52726964	1:52726316-52726964	ENSG00000162383,ENSG00000232993,ENSG00000174348,ENSG00000226147,ENSG00000236360,ENSG00000237279,ENSG00000265815,ENSG00000242391,ENSG00000203995,ENSG00000206627,ENSG00000228929,ENSG00000252018,ENSG00000162378,ENSG00000239640,ENSG00000233664,ENSG00000162377
chr1	52921550	52921856	1:52921550-52921856	ENSG00000227644,ENSG00000174348,ENSG00000226147,ENSG00000236360,ENSG00000237279,ENSG00000265815,ENSG00000266188,ENSG00000264834,ENSG00000116171,ENSG00000231866,ENSG00000230953,ENSG00000121310,ENSG00000242391,ENSG00000203995,ENSG00000206627
chr1	52927219	52927953	1:52927219-52927953	ENSG00000227644,ENSG00000174348,ENSG00000226147,ENSG00000236360,ENSG00000237279,ENSG00000265815,ENSG00000266188,ENSG00000264834,ENSG00000116171,ENSG00000231866,ENSG00000230953,ENSG00000121310,ENSG00000242391,ENSG00000203995,ENSG00000206627
chr1	53014899	53015298	1:53014899-53015298	ENSG00000162383,ENSG00000227644,ENSG00000232993,ENSG00000174348,ENSG00000226147,ENSG00000236360,ENSG00000237279,ENSG00000265815,ENSG00000116171,ENSG00000242391,ENSG00000203995
chr1	53110524	53110791	1:53110524-53110791	ENSG00000235563,ENSG00000162383,ENSG00000227644,ENSG00000232993,ENSG00000174348,ENSG00000226147,ENSG00000236360,ENSG00000237279,ENSG00000265815,ENSG00000242391,ENSG00000203995
chr1	53185690	53186147	1:53185690-53186147	ENSG00000236723,ENSG00000157184,ENSG00000277397,ENSG00000162383,ENSG00000227644,ENSG00000232993,ENSG00000174348,ENSG00000226147,ENSG00000236360,ENSG00000237279,ENSG00000265815,ENSG00000242391,ENSG00000203995,ENSG00000206627
chr1	53196357	53197098	1:53196357-53197098	ENSG00000143006,ENSG00000234578,ENSG00000259818,ENSG00000162384,ENSG00000236723,ENSG00000157184,ENSG00000277397,ENSG00000162383,ENSG00000227644,ENSG00000232993,ENSG00000174348,ENSG00000226147,ENSG00000236360,ENSG00000237279,ENSG00000265815,ENSG00000242391,ENSG00000203995,ENSG00000206627,ENSG00000228929
chr1	53220261	53220896	1:53220261-53220896	ENSG00000143006,ENSG00000288527,ENSG00000236253,ENSG00000230138,ENSG00000232762,ENSG00000234578,ENSG00000226754,ENSG00000162385,ENSG00000259818,ENSG00000162384,ENSG00000236723,ENSG00000157184,ENSG00000162383,ENSG00000227644,ENSG00000232993,ENSG00000174348,ENSG00000226147,ENSG00000236360,ENSG00000237279,ENSG00000265815,ENSG00000242391,ENSG00000203995
chr1	53238263	53238790	1:53238263-53238790	ENSG00000143006,ENSG00000288527,ENSG00000236253,ENSG00000230138,ENSG00000232762,ENSG00000234578,ENSG00000226754,ENSG00000162385,ENSG00000259818,ENSG00000162384,ENSG00000236723,ENSG00000162383,ENSG00000227644,ENSG00000232993,ENSG00000174348,ENSG00000242391
chr1	53283848	53284119	1:53283848-53284119	ENSG00000143006,ENSG00000288527,ENSG00000236253,ENSG00000230138,ENSG00000226938,ENSG00000285954,ENSG00000232762,ENSG00000228838,ENSG00000234578,ENSG00000157193
chr1	53325982	53326660	1:53325982-53326660	ENSG00000143006,ENSG00000288527,ENSG00000236253,ENSG00000230138,ENSG00000226938,ENSG00000285954,ENSG00000225675,ENSG00000232762,ENSG00000228838,ENSG00000234578,ENSG00000157193
chr1	53327901	53328349	1:53327901-53328349	ENSG00000230138,ENSG00000226938,ENSG00000285954,ENSG00000225675,ENSG00000232762,ENSG00000157193
chr1	53393545	53393752	1:53393545-53393752	ENSG00000143006,ENSG00000288527,ENSG00000236253,ENSG00000230138,ENSG00000226938,ENSG00000285954,ENSG00000232762,ENSG00000228838,ENSG00000234578,ENSG00000157193
chr1	53738829	53739404	1:53738829-53739404	ENSG00000201003,ENSG00000239007,ENSG00000174332,ENSG00000143006,ENSG00000288527,ENSG00000236253
chr1	53838078	53838725	1:53838078-53838725	ENSG00000230728,ENSG00000280378,ENSG00000203985,ENSG00000219102,ENSG00000116212,ENSG00000058799,ENSG00000229687,ENSG00000201003,ENSG00000058804,ENSG00000239007,ENSG00000143006,ENSG00000288527,ENSG00000236253,ENSG00000230138,ENSG00000232762
chr1	53889671	53890220	1:53889671-53890220	ENSG00000219102,ENSG00000211452,ENSG00000058799
chr1	53892866	53893321	1:53892866-53893321	ENSG00000203985,ENSG00000219102,ENSG00000211452,ENSG00000058799
chr1	53945505	53946526	1:53945505-53946526	ENSG00000280378,ENSG00000203985,ENSG00000219102,ENSG00000116212,ENSG00000081870,ENSG00000211452,ENSG00000058799,ENSG00000201003,ENSG00000288527
chr1	53959618	53959842	1:53959618-53959842	ENSG00000280378,ENSG00000203985,ENSG00000219102,ENSG00000116212,ENSG00000081870
chr1	54052935	54053796	1:54052935-54053796	ENSG00000184313,ENSG00000230728,ENSG00000162391,ENSG00000237173,ENSG00000235741,ENSG00000287582,ENSG00000280425,ENSG00000157211,ENSG00000225183,ENSG00000283749,ENSG00000116205,ENSG00000280378,ENSG00000116209,ENSG00000203985,ENSG00000219102,ENSG00000201003
chr1	54095998	54096208	1:54095998-54096208	ENSG00000271723,ENSG00000184313,ENSG00000230728,ENSG00000162391,ENSG00000237173,ENSG00000235741,ENSG00000287582,ENSG00000280425,ENSG00000157211,ENSG00000279049,ENSG00000225183,ENSG00000116205,ENSG00000280378,ENSG00000203985,ENSG00000219102
chr1	54199710	54200419	1:54199710-54200419	ENSG00000116221,ENSG00000215883,ENSG00000280425,ENSG00000157211,ENSG00000256407
chr1	54220489	54220783	1:54220489-54220783	ENSG00000235741,ENSG00000287582,ENSG00000157216,ENSG00000116221,ENSG00000215883,ENSG00000280425,ENSG00000157211,ENSG00000256407
chr1	54227176	54227559	1:54227176-54227559	ENSG00000237173,ENSG00000235741,ENSG00000287582,ENSG00000232245,ENSG00000198711,ENSG00000157216,ENSG00000116221,ENSG00000215883,ENSG00000280425,ENSG00000157211,ENSG00000256407
chr1	54230874	54231255	1:54230874-54231255	ENSG00000198711,ENSG00000157216,ENSG00000280425,ENSG00000157211
chr1	54238467	54238848	1:54238467-54238848	ENSG00000184313,ENSG00000230728,ENSG00000162391,ENSG00000237173,ENSG00000235741,ENSG00000287582,ENSG00000232245,ENSG00000198711,ENSG00000157216,ENSG00000116221,ENSG00000215883,ENSG00000280425,ENSG00000157211,ENSG00000256407,ENSG00000203985
chr1	54283195	54283458	1:54283195-54283458	ENSG00000225632,ENSG00000280425,ENSG00000157211
chr1	54356477	54356778	1:54356477-54356778	ENSG00000157216,ENSG00000157211
chr1	54406013	54406791	1:54406013-54406791	ENSG00000162391,ENSG00000237173,ENSG00000235741,ENSG00000287582,ENSG00000232245,ENSG00000157216,ENSG00000280425,ENSG00000157211
chr1	54488137	54488686	1:54488137-54488686	ENSG00000184313,ENSG00000230728,ENSG00000162391,ENSG00000237173,ENSG00000235741,ENSG00000287582,ENSG00000232245,ENSG00000157216,ENSG00000280425,ENSG00000157211
chr1	54489401	54489627	1:54489401-54489627	ENSG00000237173,ENSG00000235741,ENSG00000287582,ENSG00000232245,ENSG00000157216,ENSG00000280425,ENSG00000157211
chr1	54542053	54542896	1:54542053-54542896	ENSG00000271723,ENSG00000184313,ENSG00000230728,ENSG00000162391,ENSG00000162390,ENSG00000227453,ENSG00000237173,ENSG00000235741,ENSG00000287582
chr1	54547676	54548041	1:54547676-54548041	ENSG00000271723,ENSG00000184313,ENSG00000230728,ENSG00000162391,ENSG00000162390,ENSG00000227453,ENSG00000237173,ENSG00000235741,ENSG00000287582
chr1	54715519	54716295	1:54715519-54716295	ENSG00000287724,ENSG00000243725,ENSG00000271723,ENSG00000184313,ENSG00000230728,ENSG00000162391,ENSG00000237173,ENSG00000235741,ENSG00000287582,ENSG00000157211
chr1	54764490	54765055	1:54764490-54765055	ENSG00000287724,ENSG00000237453,ENSG00000006555,ENSG00000162396,ENSG00000243725,ENSG00000271723,ENSG00000184313,ENSG00000230728,ENSG00000162391,ENSG00000237173,ENSG00000235741,ENSG00000287582,ENSG00000280425,ENSG00000157211,ENSG00000280378,ENSG00000203985,ENSG00000219102,ENSG00000201003,ENSG00000239007,ENSG00000143006,ENSG00000288527,ENSG00000236253
chr1	54799105	54799296	1:54799105-54799296	ENSG00000237453,ENSG00000006555,ENSG00000271723,ENSG00000184313,ENSG00000230728
chr1	54801277	54801685	1:54801277-54801685	ENSG00000287724,ENSG00000162398,ENSG00000237453,ENSG00000006555,ENSG00000271723,ENSG00000184313,ENSG00000230728,ENSG00000162391
chr1	54807415	54807703	1:54807415-54807703	ENSG00000287724,ENSG00000162398,ENSG00000237453,ENSG00000006555,ENSG00000271723,ENSG00000184313,ENSG00000230728,ENSG00000162391,ENSG00000237173,ENSG00000235741,ENSG00000287582
chr1	54886967	54887577	1:54886967-54887577	ENSG00000233203,ENSG00000242396,ENSG00000287724,ENSG00000116133
chr1	54948299	54948544	1:54948299-54948544	ENSG00000169174,ENSG00000162399,ENSG00000233271,ENSG00000143001,ENSG00000284601,ENSG00000287724
chr1	54950615	54950927	1:54950615-54950927	ENSG00000169174,ENSG00000162399,ENSG00000233271,ENSG00000143001,ENSG00000284601,ENSG00000287724
chr1	54965665	54966313	1:54965665-54966313	ENSG00000252162,ENSG00000232198,ENSG00000234810,ENSG00000169174,ENSG00000162399,ENSG00000233271,ENSG00000143001,ENSG00000284601,ENSG00000287724,ENSG00000184313,ENSG00000230728,ENSG00000162391
chr1	55022116	55022466	1:55022116-55022466	ENSG00000252162,ENSG00000272051,ENSG00000169174,ENSG00000162399,ENSG00000233271,ENSG00000143001,ENSG00000284601,ENSG00000287724
chr1	55025935	55026142	1:55025935-55026142	ENSG00000169174
chr1	55151159	55151531	1:55151159-55151531	ENSG00000252162,ENSG00000272051,ENSG00000233079,ENSG00000225475,ENSG00000162409,ENSG00000187889,ENSG00000229913,ENSG00000199831,ENSG00000232198,ENSG00000231900,ENSG00000234810,ENSG00000265822,ENSG00000162402
chr1	55194783	55195675	1:55194783-55195675	ENSG00000252162,ENSG00000272051,ENSG00000230250,ENSG00000162409,ENSG00000199831,ENSG00000265822
chr1	55214911	55215750	1:55214911-55215750	ENSG00000252162,ENSG00000272051,ENSG00000225475,ENSG00000162409,ENSG00000199831,ENSG00000232198,ENSG00000231900,ENSG00000234810,ENSG00000265822,ENSG00000231095,ENSG00000231090,ENSG00000162402
chr1	55217589	55217871	1:55217589-55217871	ENSG00000252162,ENSG00000265822,ENSG00000231095,ENSG00000231090,ENSG00000162402
chr1	55244558	55245008	1:55244558-55245008	ENSG00000252162,ENSG00000272051,ENSG00000233079,ENSG00000230250,ENSG00000227104,ENSG00000235612,ENSG00000225475,ENSG00000162409,ENSG00000187889,ENSG00000229913,ENSG00000157131,ENSG00000199831,ENSG00000232198,ENSG00000231900,ENSG00000234810,ENSG00000265822,ENSG00000231095,ENSG00000231090,ENSG00000162402
chr1	55641294	55641482	1:55641294-55641482	ENSG00000252162,ENSG00000272051,ENSG00000233079,ENSG00000230250,ENSG00000227104,ENSG00000235612,ENSG00000225475,ENSG00000187889,ENSG00000199831,ENSG00000232198,ENSG00000231900,ENSG00000234810
chr1	56249261	56249547	1:56249261-56249547	ENSG00000252162,ENSG00000272051,ENSG00000233079,ENSG00000230250,ENSG00000227104,ENSG00000235612,ENSG00000260971,ENSG00000229871,ENSG00000224980,ENSG00000225475,ENSG00000162409,ENSG00000187889,ENSG00000229913,ENSG00000199831,ENSG00000232198,ENSG00000231900,ENSG00000234810
chr1	56328877	56329197	1:56328877-56329197	ENSG00000252162,ENSG00000272051,ENSG00000233079,ENSG00000230250,ENSG00000227104,ENSG00000235612,ENSG00000260971,ENSG00000229871,ENSG00000225475,ENSG00000162409,ENSG00000187889,ENSG00000157131,ENSG00000199831,ENSG00000232198,ENSG00000231900,ENSG00000234810
chr1	56330301	56330687	1:56330301-56330687	ENSG00000252162,ENSG00000272051,ENSG00000233079,ENSG00000230250,ENSG00000227104,ENSG00000235612,ENSG00000260971,ENSG00000229871,ENSG00000225475,ENSG00000162409,ENSG00000187889,ENSG00000232198,ENSG00000231900,ENSG00000234810
chr1	56424674	56425479	1:56424674-56425479	ENSG00000252162,ENSG00000272051,ENSG00000233079,ENSG00000230250,ENSG00000227104,ENSG00000235612,ENSG00000260971,ENSG00000229871,ENSG00000223956,ENSG00000224980,ENSG00000225475,ENSG00000162409,ENSG00000187889,ENSG00000229913,ENSG00000157131,ENSG00000199831,ENSG00000232198,ENSG00000231900,ENSG00000234810
chr1	56469925	56470199	1:56469925-56470199	ENSG00000252162,ENSG00000233079,ENSG00000230250,ENSG00000227104,ENSG00000235612,ENSG00000260971,ENSG00000223956,ENSG00000225475,ENSG00000162409,ENSG00000187889,ENSG00000232198,ENSG00000234810
chr1	56472814	56473121	1:56472814-56473121	ENSG00000252162,ENSG00000272051,ENSG00000233079,ENSG00000230250,ENSG00000227104,ENSG00000235612,ENSG00000260971,ENSG00000284686,ENSG00000229871,ENSG00000223956,ENSG00000224980,ENSG00000225475,ENSG00000162409,ENSG00000187889,ENSG00000199831,ENSG00000232198,ENSG00000231900,ENSG00000234810
chr1	56502676	56503035	1:56502676-56503035	ENSG00000252162,ENSG00000272051,ENSG00000233079,ENSG00000230250,ENSG00000227104,ENSG00000235612,ENSG00000284686,ENSG00000229871,ENSG00000223956,ENSG00000162407,ENSG00000236776,ENSG00000224980,ENSG00000225475,ENSG00000162409,ENSG00000187889,ENSG00000229913,ENSG00000157131,ENSG00000199831,ENSG00000232198,ENSG00000231900,ENSG00000234810
chr1	56508570	56508793	1:56508570-56508793	ENSG00000252162,ENSG00000272051,ENSG00000233079,ENSG00000230250,ENSG00000227104,ENSG00000235612,ENSG00000284686,ENSG00000162407,ENSG00000236776,ENSG00000225475,ENSG00000162409,ENSG00000187889,ENSG00000199831,ENSG00000234810
chr1	56516548	56517304	1:56516548-56517304	ENSG00000252162,ENSG00000272051,ENSG00000233079,ENSG00000230250,ENSG00000227104,ENSG00000235612,ENSG00000284686,ENSG00000229871,ENSG00000223956,ENSG00000162407,ENSG00000236776,ENSG00000224980,ENSG00000225475,ENSG00000162409,ENSG00000187889,ENSG00000229913,ENSG00000199831,ENSG00000232198,ENSG00000231900,ENSG00000234810
chr1	56525560	56525837	1:56525560-56525837	ENSG00000252162,ENSG00000272051,ENSG00000233079,ENSG00000230250,ENSG00000227104,ENSG00000235612,ENSG00000284686,ENSG00000229871,ENSG00000223956,ENSG00000162407,ENSG00000236776,ENSG00000224980,ENSG00000225475,ENSG00000162409,ENSG00000187889,ENSG00000229913,ENSG00000157131,ENSG00000199831,ENSG00000232198,ENSG00000231900,ENSG00000234810
chr1	56565202	56565385	1:56565202-56565385	ENSG00000252162,ENSG00000272051,ENSG00000233079,ENSG00000230250,ENSG00000227104,ENSG00000235612,ENSG00000236776,ENSG00000224980,ENSG00000225475,ENSG00000162409,ENSG00000187889,ENSG00000199831,ENSG00000231900,ENSG00000234810
chr1	56578476	56579389	1:56578476-56579389	ENSG00000252162,ENSG00000272051,ENSG00000233079,ENSG00000230250,ENSG00000227104,ENSG00000235612,ENSG00000229871,ENSG00000223956,ENSG00000162407,ENSG00000236776,ENSG00000224980,ENSG00000225475,ENSG00000162409,ENSG00000187889,ENSG00000229913,ENSG00000199831,ENSG00000232198,ENSG00000231900,ENSG00000234810
chr1	56974126	56974791	1:56974126-56974791	ENSG00000187889,ENSG00000229913,ENSG00000157131,ENSG00000021852,ENSG00000236341,ENSG00000227935,ENSG00000226759,ENSG00000229887,ENSG00000223416,ENSG00000235038,ENSG00000230546,ENSG00000233216
chr1	57237413	57237603	1:57237413-57237603	ENSG00000187889,ENSG00000229913,ENSG00000157131,ENSG00000227935,ENSG00000226759,ENSG00000229887,ENSG00000223416,ENSG00000235038,ENSG00000230546,ENSG00000233216
chr1	57638953	57639303	1:57638953-57639303	ENSG00000187889,ENSG00000229913,ENSG00000157131,ENSG00000227935,ENSG00000236888,ENSG00000226759,ENSG00000229887,ENSG00000223416,ENSG00000235038,ENSG00000230546,ENSG00000233216
chr1	58546091	58546965	1:58546091-58546965	ENSG00000229913,ENSG00000157131,ENSG00000173406,ENSG00000226759,ENSG00000229887,ENSG00000223416,ENSG00000235038,ENSG00000230546,ENSG00000233216,ENSG00000162600,ENSG00000286918,ENSG00000270209,ENSG00000264128,ENSG00000185839,ENSG00000134709
chr1	58576642	58577308	1:58576642-58577308	ENSG00000229913,ENSG00000226759,ENSG00000229887,ENSG00000223416,ENSG00000235038,ENSG00000230546,ENSG00000233216,ENSG00000264128,ENSG00000184292,ENSG00000185839,ENSG00000134709
chr1	58618311	58618746	1:58618311-58618746	ENSG00000187889,ENSG00000229913,ENSG00000157131,ENSG00000227935,ENSG00000226759,ENSG00000229887,ENSG00000223416,ENSG00000235038,ENSG00000230546,ENSG00000233216,ENSG00000264128,ENSG00000184292,ENSG00000185839,ENSG00000226883,ENSG00000134709,ENSG00000162598,ENSG00000229332,ENSG00000238242,ENSG00000226476
chr1	58652501	58652860	1:58652501-58652860	ENSG00000229887,ENSG00000223416,ENSG00000235038,ENSG00000233216,ENSG00000162600,ENSG00000264128,ENSG00000185839
chr1	58670156	58670551	1:58670156-58670551	ENSG00000235038,ENSG00000233216,ENSG00000162601
chr1	58699585	58700256	1:58699585-58700256	ENSG00000229887,ENSG00000230546,ENSG00000162601,ENSG00000283445,ENSG00000226883,ENSG00000134709
chr1	58710662	58710922	1:58710662-58710922	ENSG00000162601,ENSG00000283445
chr1	58738881	58739132	1:58738881-58739132	ENSG00000283445,ENSG00000226883,ENSG00000134709
chr1	58755565	58755842	1:58755565-58755842	ENSG00000177606,ENSG00000228121,ENSG00000241042,ENSG00000235215,ENSG00000226883,ENSG00000134709
chr1	58783701	58784567	1:58783701-58784567	ENSG00000177606,ENSG00000234807,ENSG00000272226,ENSG00000228121,ENSG00000241042,ENSG00000235215,ENSG00000224609,ENSG00000134709
chr1	58816126	58816667	1:58816126-58816667	ENSG00000177606,ENSG00000234807,ENSG00000272226,ENSG00000228121,ENSG00000241042,ENSG00000235215
chr1	58854625	58854972	1:58854625-58854972	ENSG00000231740,ENSG00000228121,ENSG00000241042,ENSG00000235215
chr1	58883380	58884013	1:58883380-58884013	ENSG00000177606,ENSG00000234807,ENSG00000272226,ENSG00000231740,ENSG00000232453,ENSG00000228121,ENSG00000241042,ENSG00000235215,ENSG00000226883
chr1	58895650	58895977	1:58895650-58895977	ENSG00000232453
chr1	58896470	58896660	1:58896470-58896660	ENSG00000232453
chr1	58903437	58904198	1:58903437-58904198	ENSG00000177606,ENSG00000234807,ENSG00000232453,ENSG00000228121,ENSG00000241042,ENSG00000235215
chr1	58919919	58920444	1:58919919-58920444	ENSG00000228121,ENSG00000241042,ENSG00000235215
chr1	58922348	58922612	1:58922348-58922612	ENSG00000228121,ENSG00000241042,ENSG00000235215
chr1	58932924	58933144	1:58932924-58933144	ENSG00000232453,ENSG00000237352,ENSG00000228121,ENSG00000241042,ENSG00000235215
chr1	59020187	59020655	1:59020187-59020655	ENSG00000237352,ENSG00000228121,ENSG00000241042,ENSG00000235215
chr1	59094110	59094431	1:59094110-59094431	ENSG00000228121,ENSG00000241042,ENSG00000235215
chr1	59225940	59226178	1:59225940-59226178	ENSG00000224609
chr1	59266414	59266752	1:59266414-59266752	ENSG00000224609,ENSG00000270457
chr1	59292671	59292888	1:59292671-59292888	ENSG00000224609,ENSG00000270457,ENSG00000172456
chr1	59296492	59297145	1:59296492-59297145	ENSG00000177606,ENSG00000234807,ENSG00000241042,ENSG00000235215,ENSG00000224609,ENSG00000270457,ENSG00000172456,ENSG00000134709
chr1	59367612	59368199	1:59367612-59368199	ENSG00000226759,ENSG00000229887,ENSG00000223416,ENSG00000230546,ENSG00000233216,ENSG00000241042,ENSG00000224609,ENSG00000226883,ENSG00000134709,ENSG00000162598,ENSG00000229332,ENSG00000238242
chr1	59507034	59507416	1:59507034-59507416	ENSG00000233216,ENSG00000228121,ENSG00000241042,ENSG00000235215,ENSG00000172456,ENSG00000226883,ENSG00000134709,ENSG00000162598,ENSG00000229332,ENSG00000238242
chr1	59549983	59550637	1:59549983-59550637	ENSG00000172456,ENSG00000226883,ENSG00000238242
chr1	59580411	59581101	1:59580411-59581101	ENSG00000134709,ENSG00000162598,ENSG00000229332
chr1	59633795	59634072	1:59633795-59634072	ENSG00000172456
chr1	59674532	59674988	1:59674532-59674988	ENSG00000172456,ENSG00000226883,ENSG00000134709
chr1	59682551	59682976	1:59682551-59682976	ENSG00000228121,ENSG00000241042,ENSG00000226883,ENSG00000134709,ENSG00000162598,ENSG00000229332
chr1	59696791	59697369	1:59696791-59697369	-
chr1	59734633	59734819	1:59734633-59734819	ENSG00000266150,ENSG00000226883
chr1	59743405	59743977	1:59743405-59743977	ENSG00000266150,ENSG00000226883,ENSG00000134709,ENSG00000229332
chr1	59750648	59750835	1:59750648-59750835	ENSG00000172456,ENSG00000266150,ENSG00000226883,ENSG00000134709
chr1	59759353	59759729	1:59759353-59759729	ENSG00000172456,ENSG00000266150,ENSG00000226883,ENSG00000134709
chr1	59926766	59926989	1:59926766-59926989	ENSG00000134709,ENSG00000134716,ENSG00000265535,ENSG00000162598,ENSG00000229332,ENSG00000238242
chr1	60866888	60867465	1:60866888-60867465	ENSG00000265535,ENSG00000162598,ENSG00000229332,ENSG00000238242,ENSG00000226476,ENSG00000231252,ENSG00000162599
chr1	60922316	60922714	1:60922316-60922714	ENSG00000265535,ENSG00000162598,ENSG00000229332,ENSG00000238242,ENSG00000226476,ENSG00000284808,ENSG00000200575,ENSG00000212360,ENSG00000236646,ENSG00000242860,ENSG00000263908,ENSG00000283690
chr1	61004299	61004691	1:61004299-61004691	ENSG00000265535,ENSG00000162598,ENSG00000229332,ENSG00000238242,ENSG00000226476,ENSG00000237928,ENSG00000284808,ENSG00000287224,ENSG00000200575,ENSG00000212360,ENSG00000236646,ENSG00000242860,ENSG00000263908,ENSG00000283690
chr1	61042908	61043493	1:61042908-61043493	ENSG00000265535,ENSG00000162598,ENSG00000229332,ENSG00000238242,ENSG00000226476,ENSG00000237928,ENSG00000284808,ENSG00000287224,ENSG00000200575,ENSG00000212360,ENSG00000236646,ENSG00000242860,ENSG00000263908,ENSG00000283690
chr1	61049809	61050588	1:61049809-61050588	ENSG00000265535,ENSG00000229332,ENSG00000238242,ENSG00000226476,ENSG00000162599,ENSG00000237928,ENSG00000284808,ENSG00000287224,ENSG00000200575,ENSG00000212360,ENSG00000242860
chr1	61058613	61059062	1:61058613-61059062	ENSG00000162599,ENSG00000237928,ENSG00000284808,ENSG00000287224,ENSG00000212360
chr1	61076977	61077400	1:61076977-61077400	ENSG00000162599,ENSG00000237928
chr1	61077909	61078534	1:61077909-61078534	ENSG00000162599
chr1	61082357	61082545	1:61082357-61082545	ENSG00000162599
chr1	61083184	61083717	1:61083184-61083717	ENSG00000162599
chr1	61139481	61139719	1:61139481-61139719	ENSG00000162598,ENSG00000229332,ENSG00000238242,ENSG00000226476,ENSG00000284808,ENSG00000287224,ENSG00000200575,ENSG00000236646,ENSG00000242860
chr1	61160450	61160797	1:61160450-61160797	ENSG00000284808,ENSG00000200575
chr1	61246144	61246373	1:61246144-61246373	ENSG00000237853
chr1	61248161	61248358	1:61248161-61248358	ENSG00000237853
chr1	61254466	61254785	1:61254466-61254785	ENSG00000237853
chr1	61453204	61453733	1:61453204-61453733	ENSG00000265535,ENSG00000162598,ENSG00000229332,ENSG00000238242,ENSG00000226476,ENSG00000237928,ENSG00000284808,ENSG00000287224,ENSG00000200575,ENSG00000212360,ENSG00000236646,ENSG00000242860,ENSG00000263908,ENSG00000283690
chr1	61641267	61641983	1:61641267-61641983	ENSG00000265535,ENSG00000162598,ENSG00000229332,ENSG00000238242,ENSG00000226476,ENSG00000284808,ENSG00000287224,ENSG00000223920,ENSG00000200575,ENSG00000212360,ENSG00000236646,ENSG00000242860,ENSG00000263908,ENSG00000283690
chr1	61724724	61725554	1:61724724-61725554	ENSG00000287224,ENSG00000162604,ENSG00000271200,ENSG00000132849,ENSG00000200575,ENSG00000212360,ENSG00000236646,ENSG00000242860,ENSG00000263908,ENSG00000283690
chr1	61742197	61742742	1:61742197-61742742	ENSG00000162604,ENSG00000271200,ENSG00000132849,ENSG00000200575,ENSG00000212360
chr1	62210052	62210531	1:62210052-62210531	ENSG00000236646,ENSG00000242860,ENSG00000263908,ENSG00000283690,ENSG00000234204,ENSG00000234088,ENSG00000240563,ENSG00000237227,ENSG00000200174,ENSG00000132854,ENSG00000234318,ENSG00000237163,ENSG00000229537,ENSG00000286455,ENSG00000227485,ENSG00000229225,ENSG00000203605,ENSG00000252259,ENSG00000223683
chr1	62286893	62287210	1:62286893-62287210	ENSG00000236646,ENSG00000242860,ENSG00000263908,ENSG00000283690,ENSG00000234204,ENSG00000234088,ENSG00000240563,ENSG00000132854,ENSG00000201153,ENSG00000229537,ENSG00000286455
chr1	62295977	62296199	1:62295977-62296199	ENSG00000236646,ENSG00000242860,ENSG00000263908,ENSG00000283690,ENSG00000234204,ENSG00000234088,ENSG00000240563,ENSG00000132854,ENSG00000201153,ENSG00000234318,ENSG00000237163,ENSG00000229537,ENSG00000286455,ENSG00000229225,ENSG00000203605
chr1	62352574	62352792	1:62352574-62352792	ENSG00000236646,ENSG00000242860,ENSG00000263908,ENSG00000283690,ENSG00000234204,ENSG00000234088,ENSG00000240563,ENSG00000132854,ENSG00000270549,ENSG00000132855,ENSG00000234318,ENSG00000237163,ENSG00000229537,ENSG00000286455,ENSG00000227485,ENSG00000229225,ENSG00000203605,ENSG00000252259,ENSG00000228734
chr1	62356535	62356940	1:62356535-62356940	ENSG00000238242,ENSG00000226476,ENSG00000236646,ENSG00000242860,ENSG00000263908,ENSG00000283690,ENSG00000234204,ENSG00000234088,ENSG00000240563,ENSG00000132854,ENSG00000270549,ENSG00000132855,ENSG00000278967,ENSG00000234318,ENSG00000237163,ENSG00000229537,ENSG00000286455,ENSG00000227485,ENSG00000229225,ENSG00000203605,ENSG00000252259,ENSG00000228734,ENSG00000223683
chr1	62436012	62437028	1:62436012-62437028	ENSG00000226476,ENSG00000236646,ENSG00000242860,ENSG00000263908,ENSG00000283690,ENSG00000234204,ENSG00000234088,ENSG00000240563,ENSG00000162607,ENSG00000116641,ENSG00000270549,ENSG00000132855,ENSG00000278967,ENSG00000213703,ENSG00000234318,ENSG00000237163,ENSG00000229537,ENSG00000286455,ENSG00000227485,ENSG00000229225,ENSG00000203605,ENSG00000252259,ENSG00000177452,ENSG00000228056,ENSG00000207190
chr1	62687944	62688595	1:62687944-62688595	ENSG00000116641,ENSG00000270549,ENSG00000132855,ENSG00000278967,ENSG00000213703,ENSG00000235545
chr1	62722852	62723160	1:62722852-62723160	ENSG00000236646,ENSG00000263908,ENSG00000283690,ENSG00000116641,ENSG00000270549,ENSG00000132855,ENSG00000278967,ENSG00000213703,ENSG00000235545,ENSG00000234318,ENSG00000237163,ENSG00000229537,ENSG00000286455,ENSG00000227485,ENSG00000229225,ENSG00000203605,ENSG00000252259,ENSG00000228734,ENSG00000223683
chr1	62759491	62759858	1:62759491-62759858	ENSG00000242860,ENSG00000270549,ENSG00000132855,ENSG00000278967,ENSG00000213703,ENSG00000234318,ENSG00000237163,ENSG00000229537,ENSG00000286455,ENSG00000227485,ENSG00000229225,ENSG00000203605,ENSG00000223683
chr1	62774536	62774730	1:62774536-62774730	ENSG00000270549,ENSG00000132855,ENSG00000278967,ENSG00000213703,ENSG00000125703,ENSG00000234318,ENSG00000237163,ENSG00000229537,ENSG00000286455,ENSG00000227485,ENSG00000229225,ENSG00000228734
chr1	62783708	62784528	1:62783708-62784528	ENSG00000236646,ENSG00000263908,ENSG00000283690,ENSG00000270549,ENSG00000132855,ENSG00000278967,ENSG00000213703,ENSG00000125703,ENSG00000234318,ENSG00000237163,ENSG00000229537,ENSG00000286455,ENSG00000227485,ENSG00000229225,ENSG00000203605,ENSG00000252259,ENSG00000228734,ENSG00000223683,ENSG00000116652,ENSG00000276884,ENSG00000278287,ENSG00000277565,ENSG00000275823,ENSG00000277689,ENSG00000274199,ENSG00000177452,ENSG00000228056,ENSG00000207190
chr1	62800435	62801334	1:62800435-62801334	ENSG00000200575,ENSG00000236646,ENSG00000242860,ENSG00000263908,ENSG00000283690,ENSG00000270549,ENSG00000132855,ENSG00000278967,ENSG00000213703,ENSG00000125703,ENSG00000234318,ENSG00000237163,ENSG00000229537,ENSG00000286455,ENSG00000227485,ENSG00000229225,ENSG00000203605,ENSG00000252259,ENSG00000228734,ENSG00000223683,ENSG00000116652,ENSG00000276884,ENSG00000278287,ENSG00000277565,ENSG00000275823,ENSG00000277689,ENSG00000274199,ENSG00000185483,ENSG00000177452,ENSG00000228056,ENSG00000200508
chr1	63316995	63317531	1:63316995-63317531	ENSG00000203605,ENSG00000224209,ENSG00000252259,ENSG00000228734,ENSG00000223683,ENSG00000230798,ENSG00000187140,ENSG00000275836,ENSG00000252784
chr1	63322252	63322882	1:63322252-63322882	ENSG00000224209,ENSG00000252259,ENSG00000228734,ENSG00000223683,ENSG00000230798,ENSG00000187140,ENSG00000275836,ENSG00000252784
chr1	63367276	63368017	1:63367276-63368017	ENSG00000234318,ENSG00000237163,ENSG00000229537,ENSG00000286455,ENSG00000227485,ENSG00000229225,ENSG00000203605,ENSG00000224209,ENSG00000252259,ENSG00000228734,ENSG00000223683,ENSG00000230798,ENSG00000187140,ENSG00000275836,ENSG00000252784,ENSG00000236674,ENSG00000088035,ENSG00000286429,ENSG00000251720,ENSG00000116652,ENSG00000276884,ENSG00000278287,ENSG00000277565,ENSG00000275823,ENSG00000277689,ENSG00000274199,ENSG00000207190,ENSG00000200508,ENSG00000223949
chr1	63441734	63441961	1:63441734-63441961	ENSG00000234318,ENSG00000237163,ENSG00000229537,ENSG00000286455,ENSG00000227485,ENSG00000229225,ENSG00000203605,ENSG00000252259,ENSG00000228734,ENSG00000223683,ENSG00000275836,ENSG00000252784,ENSG00000142856,ENSG00000286429,ENSG00000251720,ENSG00000116652,ENSG00000276884,ENSG00000278287,ENSG00000277565,ENSG00000275823,ENSG00000277689,ENSG00000274199
chr1	63463276	63463597	1:63463276-63463597	ENSG00000234318,ENSG00000237163,ENSG00000229537,ENSG00000286455,ENSG00000227485,ENSG00000229225,ENSG00000203605,ENSG00000252259,ENSG00000228734,ENSG00000223683,ENSG00000275836,ENSG00000252784,ENSG00000142856,ENSG00000286429,ENSG00000251720,ENSG00000116652,ENSG00000276884,ENSG00000278287,ENSG00000277565,ENSG00000275823,ENSG00000277689,ENSG00000274199,ENSG00000185483,ENSG00000177452,ENSG00000228056,ENSG00000207190,ENSG00000200508,ENSG00000223949,ENSG00000284928
chr1	63523109	63523891	1:63523109-63523891	ENSG00000237163,ENSG00000229537,ENSG00000286455,ENSG00000227485,ENSG00000229225,ENSG00000203605,ENSG00000252259,ENSG00000228734,ENSG00000223683,ENSG00000252784,ENSG00000142856,ENSG00000286429,ENSG00000203965,ENSG00000264271,ENSG00000251720,ENSG00000116652,ENSG00000276884,ENSG00000278287,ENSG00000277565,ENSG00000275823,ENSG00000277689,ENSG00000274199,ENSG00000185483,ENSG00000177452,ENSG00000228056,ENSG00000200508,ENSG00000223949,ENSG00000284928
chr1	63593326	63594579	1:63593326-63594579	ENSG00000203605,ENSG00000252259,ENSG00000223683,ENSG00000142856,ENSG00000286429,ENSG00000251720,ENSG00000116652,ENSG00000276884,ENSG00000278287,ENSG00000277565,ENSG00000275823,ENSG00000277689,ENSG00000274199,ENSG00000079739,ENSG00000244256,ENSG00000185483,ENSG00000177452,ENSG00000228056,ENSG00000207190,ENSG00000200508,ENSG00000223949,ENSG00000284928,ENSG00000177414
chr1	63640708	63641055	1:63640708-63641055	ENSG00000227485,ENSG00000229225,ENSG00000223683,ENSG00000116652,ENSG00000276884,ENSG00000278287,ENSG00000277565,ENSG00000275823,ENSG00000277689,ENSG00000274199,ENSG00000079739,ENSG00000244256,ENSG00000185483,ENSG00000177452,ENSG00000228056,ENSG00000207190,ENSG00000200508,ENSG00000223949,ENSG00000284928,ENSG00000177414
chr1	64320535	64320768	1:64320535-64320768	ENSG00000203605,ENSG00000252259,ENSG00000185483,ENSG00000177452,ENSG00000228056,ENSG00000207190,ENSG00000200508,ENSG00000223949,ENSG00000284928,ENSG00000177414,ENSG00000238653,ENSG00000264470
chr1	64470011	64470640	1:64470011-64470640	ENSG00000185483,ENSG00000228056,ENSG00000207190,ENSG00000223949,ENSG00000284928,ENSG00000177414,ENSG00000238653,ENSG00000158966,ENSG00000264470
chr1	64512267	64512891	1:64512267-64512891	ENSG00000229537,ENSG00000286455,ENSG00000228734,ENSG00000185483,ENSG00000177452,ENSG00000228056,ENSG00000207190,ENSG00000200508,ENSG00000223949,ENSG00000284928,ENSG00000177414,ENSG00000238653,ENSG00000158966,ENSG00000264470
chr1	64687549	64688133	1:64687549-64688133	ENSG00000203605,ENSG00000185483,ENSG00000177452,ENSG00000228056,ENSG00000207190,ENSG00000200508,ENSG00000223949,ENSG00000284928,ENSG00000177414,ENSG00000238653,ENSG00000264470
chr1	64744876	64745493	1:64744876-64745493	ENSG00000284928,ENSG00000238653,ENSG00000264470,ENSG00000162437
chr1	64745936	64746301	1:64745936-64746301	ENSG00000162437
chr1	64864074	64864476	1:64864074-64864476	ENSG00000185483,ENSG00000177452,ENSG00000228056,ENSG00000207190,ENSG00000200508,ENSG00000223949,ENSG00000284928,ENSG00000238653,ENSG00000212257,ENSG00000272506,ENSG00000226891,ENSG00000162434
chr1	64895514	64895912	1:64895514-64895912	ENSG00000212257,ENSG00000234784
chr1	64898046	64898294	1:64898046-64898294	ENSG00000212257,ENSG00000234784
chr1	64917442	64917680	1:64917442-64917680	ENSG00000234784
chr1	64933243	64933799	1:64933243-64933799	ENSG00000177452,ENSG00000228056,ENSG00000200508,ENSG00000223949,ENSG00000284928,ENSG00000212257,ENSG00000233877,ENSG00000234784,ENSG00000162434
chr1	64940005	64940289	1:64940005-64940289	ENSG00000233877
chr1	64956813	64957342	1:64956813-64957342	ENSG00000212257,ENSG00000233877,ENSG00000162434
chr1	64965978	64966859	1:64965978-64966859	ENSG00000207190,ENSG00000200508,ENSG00000212257,ENSG00000272506,ENSG00000185031,ENSG00000226891,ENSG00000233877,ENSG00000234784,ENSG00000162434
chr1	64987389	64987855	1:64987389-64987855	ENSG00000212257,ENSG00000272506,ENSG00000185031,ENSG00000226891
chr1	65001295	65001514	1:65001295-65001514	ENSG00000212257,ENSG00000272506,ENSG00000226891
chr1	65002368	65003183	1:65002368-65003183	ENSG00000212257,ENSG00000272506,ENSG00000185031,ENSG00000226891
chr1	65041275	65041686	1:65041275-65041686	ENSG00000199135,ENSG00000265996,ENSG00000212257
chr1	65055815	65056678	1:65055815-65056678	ENSG00000235804,ENSG00000199135,ENSG00000265996,ENSG00000212257
chr1	65066664	65067744	1:65066664-65067744	ENSG00000235804,ENSG00000199135,ENSG00000265996,ENSG00000212257,ENSG00000162434
chr1	65075336	65075565	1:65075336-65075565	ENSG00000235804
chr1	65097135	65097554	1:65097135-65097554	ENSG00000224570,ENSG00000234496,ENSG00000235804
chr1	65147362	65148459	1:65147362-65148459	ENSG00000231622,ENSG00000162433
chr1	65148757	65149007	1:65148757-65149007	ENSG00000231622,ENSG00000162433
chr1	65165692	65165894	1:65165692-65165894	ENSG00000229294,ENSG00000231622,ENSG00000162433
chr1	65174620	65174838	1:65174620-65174838	ENSG00000224570,ENSG00000234144,ENSG00000231622,ENSG00000162433
chr1	65235832	65236073	1:65235832-65236073	ENSG00000285079,ENSG00000224570,ENSG00000237852,ENSG00000234144,ENSG00000229294
chr1	65243567	65243795	1:65243567-65243795	ENSG00000224570,ENSG00000237852,ENSG00000234144,ENSG00000229294,ENSG00000116675
chr1	65248827	65249277	1:65248827-65249277	ENSG00000285079,ENSG00000224570,ENSG00000237852,ENSG00000234144,ENSG00000229294,ENSG00000116675
chr1	65254146	65254861	1:65254146-65254861	ENSG00000285079,ENSG00000224570,ENSG00000237852,ENSG00000234144,ENSG00000229294,ENSG00000116675
chr1	65420016	65420893	1:65420016-65420893	ENSG00000224570,ENSG00000237852,ENSG00000116678,ENSG00000213625,ENSG00000222624,ENSG00000234144,ENSG00000229294
chr1	65687734	65688094	1:65687734-65688094	ENSG00000285079,ENSG00000224570,ENSG00000237852,ENSG00000234144,ENSG00000229294
chr1	65765774	65765986	1:65765774-65765986	ENSG00000239319,ENSG00000285079,ENSG00000224570,ENSG00000237852
chr1	65791349	65791691	1:65791349-65791691	ENSG00000227466,ENSG00000184588
chr1	65792780	65793175	1:65792780-65793175	ENSG00000184588
chr1	65811957	65812386	1:65811957-65812386	ENSG00000177452,ENSG00000228056,ENSG00000207190,ENSG00000200508,ENSG00000223949,ENSG00000177414,ENSG00000081985,ENSG00000228523,ENSG00000252116,ENSG00000231080,ENSG00000248458,ENSG00000264720,ENSG00000223152,ENSG00000227466,ENSG00000285079,ENSG00000224570,ENSG00000237852,ENSG00000234144,ENSG00000229294
chr1	65821109	65821682	1:65821109-65821682	ENSG00000231080,ENSG00000172410,ENSG00000223152,ENSG00000227466,ENSG00000285079,ENSG00000224570,ENSG00000237852,ENSG00000234144,ENSG00000229294
chr1	66012358	66012578	1:66012358-66012578	ENSG00000223152,ENSG00000227466
chr1	66251659	66251917	1:66251659-66251917	ENSG00000223152,ENSG00000227466,ENSG00000184588
chr1	66253269	66253451	1:66253269-66253451	ENSG00000184588
chr1	66270388	66270659	1:66270388-66270659	-
chr1	66278383	66278595	1:66278383-66278595	-
chr1	66316926	66317298	1:66316926-66317298	-
chr1	66332115	66332458	1:66332115-66332458	ENSG00000184588
chr1	66335898	66336531	1:66335898-66336531	ENSG00000223152,ENSG00000184588
chr1	66350099	66350367	1:66350099-66350367	ENSG00000184588
chr1	66373147	66373534	1:66373147-66373534	ENSG00000184588
chr1	66374591	66375073	1:66374591-66375073	ENSG00000184588
chr1	66380276	66380624	1:66380276-66380624	ENSG00000228523,ENSG00000252116,ENSG00000253074,ENSG00000231080,ENSG00000172410,ENSG00000248458,ENSG00000223152,ENSG00000227466
chr1	66395296	66395929	1:66395296-66395929	ENSG00000081985,ENSG00000228523,ENSG00000252116,ENSG00000253074,ENSG00000252433,ENSG00000231080,ENSG00000248458,ENSG00000264720,ENSG00000223152,ENSG00000227466
chr1	66411487	66411818	1:66411487-66411818	ENSG00000223152,ENSG00000227466
chr1	66425345	66425599	1:66425345-66425599	ENSG00000253074,ENSG00000172410,ENSG00000223152,ENSG00000227466
chr1	66439133	66439472	1:66439133-66439472	ENSG00000231080,ENSG00000248458,ENSG00000264720,ENSG00000223152,ENSG00000227466
chr1	66446295	66446708	1:66446295-66446708	ENSG00000223152
chr1	66564284	66564792	1:66564284-66564792	ENSG00000248458,ENSG00000264720,ENSG00000118473
chr1	66648976	66649316	1:66648976-66649316	ENSG00000231080,ENSG00000248458,ENSG00000264720,ENSG00000118473
chr1	66726032	66726289	1:66726032-66726289	ENSG00000253074,ENSG00000252433,ENSG00000231080,ENSG00000172410,ENSG00000248458,ENSG00000264720,ENSG00000118473
chr1	66732652	66733076	1:66732652-66733076	ENSG00000081985,ENSG00000228523,ENSG00000252116,ENSG00000253074,ENSG00000162594,ENSG00000275678,ENSG00000252433,ENSG00000203963,ENSG00000231080,ENSG00000172410,ENSG00000152760,ENSG00000248458,ENSG00000264720,ENSG00000118473,ENSG00000223152
chr1	66752225	66752859	1:66752225-66752859	ENSG00000228523,ENSG00000252116,ENSG00000253074,ENSG00000162594,ENSG00000275678,ENSG00000252433,ENSG00000203963,ENSG00000231080,ENSG00000172410,ENSG00000152760,ENSG00000248458,ENSG00000264720,ENSG00000118473
chr1	66758114	66758306	1:66758114-66758306	ENSG00000252116,ENSG00000253074,ENSG00000162594,ENSG00000275678,ENSG00000252433,ENSG00000203963,ENSG00000231080,ENSG00000172410,ENSG00000152760
chr1	66924627	66925535	1:66924627-66925535	ENSG00000235200,ENSG00000081985,ENSG00000228523,ENSG00000252116,ENSG00000253074,ENSG00000162594,ENSG00000275678,ENSG00000252433,ENSG00000203963,ENSG00000198160,ENSG00000231080,ENSG00000152763,ENSG00000172410
chr1	66929935	66930806	1:66929935-66930806	ENSG00000081985,ENSG00000228523,ENSG00000252116,ENSG00000253074,ENSG00000162594,ENSG00000275678,ENSG00000252433,ENSG00000203963,ENSG00000198160,ENSG00000231080,ENSG00000152763,ENSG00000172410
chr1	67053260	67054391	1:67053260-67054391	ENSG00000235200,ENSG00000081985,ENSG00000228523,ENSG00000252116,ENSG00000253074,ENSG00000162594,ENSG00000275678,ENSG00000252433,ENSG00000203963,ENSG00000116704,ENSG00000231080,ENSG00000172410
chr1	67430124	67431107	1:67430124-67431107	ENSG00000228431,ENSG00000232284,ENSG00000238778,ENSG00000172380,ENSG00000207504,ENSG00000235200,ENSG00000223263,ENSG00000142864,ENSG00000081985,ENSG00000228523,ENSG00000252116,ENSG00000253074,ENSG00000162594,ENSG00000275678,ENSG00000252433,ENSG00000203963
chr1	67436785	67437016	1:67436785-67437016	ENSG00000235200,ENSG00000223263,ENSG00000142864,ENSG00000081985,ENSG00000228523,ENSG00000252116,ENSG00000162594
chr1	67660772	67661003	1:67660772-67661003	ENSG00000238778,ENSG00000172380,ENSG00000232048,ENSG00000242482,ENSG00000238139,ENSG00000207504,ENSG00000235200
chr1	67684954	67685591	1:67684954-67685591	ENSG00000228431,ENSG00000162595,ENSG00000235055,ENSG00000232284,ENSG00000238778,ENSG00000172380,ENSG00000116717,ENSG00000232048,ENSG00000242482,ENSG00000238139,ENSG00000207504,ENSG00000235200,ENSG00000223263,ENSG00000081985,ENSG00000228523,ENSG00000252116,ENSG00000253074
chr1	67736258	67736784	1:67736258-67736784	ENSG00000232284,ENSG00000238778,ENSG00000172380,ENSG00000238139,ENSG00000207504,ENSG00000235200,ENSG00000081985
chr1	67886077	67886367	1:67886077-67886367	ENSG00000235446,ENSG00000223883,ENSG00000285473,ENSG00000285407,ENSG00000285041,ENSG00000228431,ENSG00000162595,ENSG00000235055,ENSG00000232284,ENSG00000238778,ENSG00000172380,ENSG00000207504,ENSG00000235200,ENSG00000081985,ENSG00000228523,ENSG00000252116
chr1	68213890	68214177	1:68213890-68214177	ENSG00000285041,ENSG00000229133,ENSG00000221203,ENSG00000234383,ENSG00000116729,ENSG00000228431,ENSG00000235055,ENSG00000232284,ENSG00000172380
chr1	68255509	68255862	1:68255509-68255862	ENSG00000285473,ENSG00000225242,ENSG00000229133,ENSG00000221203,ENSG00000234383,ENSG00000116729,ENSG00000228431,ENSG00000162595,ENSG00000235055,ENSG00000232284
chr1	68270854	68271400	1:68270854-68271400	ENSG00000235446,ENSG00000223883,ENSG00000285473,ENSG00000285407,ENSG00000285041,ENSG00000233589,ENSG00000225242,ENSG00000229133,ENSG00000221203,ENSG00000234383,ENSG00000116729,ENSG00000228431,ENSG00000162595,ENSG00000235055,ENSG00000232284,ENSG00000238778,ENSG00000172380,ENSG00000235200,ENSG00000228523,ENSG00000252116,ENSG00000253074
chr1	68338110	68338594	1:68338110-68338594	ENSG00000235446,ENSG00000223883,ENSG00000285473,ENSG00000285407,ENSG00000285041,ENSG00000229133,ENSG00000221203,ENSG00000234383,ENSG00000116729,ENSG00000228431,ENSG00000162595,ENSG00000235055,ENSG00000232284,ENSG00000238778,ENSG00000172380,ENSG00000235200
chr1	68342735	68342941	1:68342735-68342941	ENSG00000235446,ENSG00000285041,ENSG00000229133,ENSG00000221203,ENSG00000234383,ENSG00000116729,ENSG00000228431,ENSG00000162595,ENSG00000235055,ENSG00000232284,ENSG00000238778,ENSG00000172380,ENSG00000235200
chr1	68347447	68347682	1:68347447-68347682	ENSG00000285473,ENSG00000285407,ENSG00000285041,ENSG00000233589,ENSG00000229133,ENSG00000221203,ENSG00000234383,ENSG00000116729,ENSG00000228431,ENSG00000162595,ENSG00000235055,ENSG00000232284,ENSG00000238778,ENSG00000172380,ENSG00000235200
chr1	68361421	68361726	1:68361421-68361726	ENSG00000229639,ENSG00000235446,ENSG00000223883,ENSG00000285473,ENSG00000285407,ENSG00000285041,ENSG00000237622,ENSG00000221203,ENSG00000234383,ENSG00000116729,ENSG00000228431,ENSG00000162595,ENSG00000235055,ENSG00000232284,ENSG00000172380
chr1	68384331	68384690	1:68384331-68384690	ENSG00000235446,ENSG00000223883,ENSG00000285473,ENSG00000285407,ENSG00000285041,ENSG00000233589,ENSG00000229440,ENSG00000237622,ENSG00000221203,ENSG00000234383,ENSG00000228431,ENSG00000162595,ENSG00000235055,ENSG00000232284,ENSG00000238778,ENSG00000172380
chr1	68429490	68429915	1:68429490-68429915	ENSG00000229639,ENSG00000235446,ENSG00000223883,ENSG00000285473,ENSG00000285407,ENSG00000285041,ENSG00000225167,ENSG00000233589,ENSG00000116745,ENSG00000234383,ENSG00000228431,ENSG00000162595,ENSG00000235055,ENSG00000252116
chr1	68449518	68449790	1:68449518-68449790	ENSG00000229639,ENSG00000235446,ENSG00000223883,ENSG00000285473,ENSG00000285407,ENSG00000285041,ENSG00000225167,ENSG00000233589,ENSG00000116745,ENSG00000228431,ENSG00000162595,ENSG00000235055
chr1	68496671	68497355	1:68496671-68497355	ENSG00000237919,ENSG00000270615,ENSG00000229639,ENSG00000235446,ENSG00000223883,ENSG00000285473,ENSG00000285407,ENSG00000285041,ENSG00000225167,ENSG00000234264,ENSG00000233589,ENSG00000024526,ENSG00000234383,ENSG00000228431,ENSG00000162595,ENSG00000235055,ENSG00000232284,ENSG00000172380
chr1	69567512	69567713	1:69567512-69567713	ENSG00000287283,ENSG00000270615,ENSG00000033122,ENSG00000287453,ENSG00000229639,ENSG00000235446,ENSG00000223883,ENSG00000285473,ENSG00000285407
chr1	69688294	69688532	1:69688294-69688532	ENSG00000235782,ENSG00000226208,ENSG00000229051,ENSG00000237919,ENSG00000287283,ENSG00000270615,ENSG00000287453,ENSG00000229639,ENSG00000235446,ENSG00000223883,ENSG00000285473,ENSG00000285407,ENSG00000285041
chr1	69737602	69738006	1:69737602-69738006	ENSG00000229051,ENSG00000237033,ENSG00000237919,ENSG00000287283,ENSG00000270615,ENSG00000287453,ENSG00000229639,ENSG00000235446,ENSG00000223883,ENSG00000285473,ENSG00000285407,ENSG00000285041
chr1	69901370	69901568	1:69901370-69901568	ENSG00000235782,ENSG00000226208,ENSG00000229051,ENSG00000237033,ENSG00000237919,ENSG00000229359,ENSG00000240692,ENSG00000287283,ENSG00000270615,ENSG00000229639,ENSG00000235446,ENSG00000223883,ENSG00000285473,ENSG00000285407
chr1	69910878	69911697	1:69910878-69911697	ENSG00000271618,ENSG00000226324,ENSG00000269933,ENSG00000235782,ENSG00000226208,ENSG00000229051,ENSG00000237033,ENSG00000237919,ENSG00000229359,ENSG00000240692,ENSG00000287283,ENSG00000270615,ENSG00000287453,ENSG00000229639,ENSG00000235446,ENSG00000223883,ENSG00000285473,ENSG00000285407,ENSG00000285041
chr1	70205287	70206007	1:70205287-70206007	ENSG00000207721,ENSG00000269933,ENSG00000235782,ENSG00000226208,ENSG00000237033,ENSG00000271992,ENSG00000278636,ENSG00000226088,ENSG00000228988,ENSG00000116754,ENSG00000244389,ENSG00000066557
chr1	70221259	70221909	1:70221259-70221909	ENSG00000207721,ENSG00000269933,ENSG00000235782,ENSG00000229051,ENSG00000237033,ENSG00000271992,ENSG00000278636,ENSG00000226088,ENSG00000197568,ENSG00000118454,ENSG00000228988,ENSG00000116754,ENSG00000244389,ENSG00000066557
chr1	70354019	70355048	1:70354019-70355048	ENSG00000269933,ENSG00000229051,ENSG00000271992,ENSG00000278636,ENSG00000226088,ENSG00000197568,ENSG00000118454,ENSG00000244389
chr1	70410617	70411375	1:70410617-70411375	ENSG00000207721,ENSG00000269933,ENSG00000235782,ENSG00000226208,ENSG00000229051,ENSG00000237033,ENSG00000233020,ENSG00000271992,ENSG00000278636,ENSG00000116761,ENSG00000226088,ENSG00000197568,ENSG00000118454,ENSG00000244389,ENSG00000237919
chr1	70499875	70500118	1:70499875-70500118	ENSG00000269933,ENSG00000235782,ENSG00000226208,ENSG00000229051,ENSG00000237033,ENSG00000233020,ENSG00000271992,ENSG00000278636,ENSG00000226088,ENSG00000244389,ENSG00000237919
chr1	70510057	70510318	1:70510057-70510318	ENSG00000207721,ENSG00000269933,ENSG00000235782,ENSG00000226208,ENSG00000229051,ENSG00000237033,ENSG00000233020,ENSG00000271992,ENSG00000278636,ENSG00000226088,ENSG00000244389,ENSG00000237919,ENSG00000033122,ENSG00000229639,ENSG00000223883
chr1	71046978	71047748	1:71046978-71047748	ENSG00000207721,ENSG00000235079,ENSG00000269933,ENSG00000235782,ENSG00000050628,ENSG00000226208,ENSG00000229051,ENSG00000237033,ENSG00000233020
chr1	71049994	71050233	1:71049994-71050233	ENSG00000207721,ENSG00000132485,ENSG00000235079,ENSG00000269933,ENSG00000235782,ENSG00000050628,ENSG00000226208,ENSG00000229051,ENSG00000237033,ENSG00000233020
chr1	71080826	71081432	1:71080826-71081432	ENSG00000229956,ENSG00000207721,ENSG00000132485,ENSG00000269933,ENSG00000235782,ENSG00000226208,ENSG00000229051,ENSG00000237033
chr1	71414050	71414426	1:71414050-71414426	ENSG00000228853,ENSG00000271618,ENSG00000231985,ENSG00000226324,ENSG00000229956,ENSG00000235782,ENSG00000226208
chr1	71502195	71502391	1:71502195-71502391	ENSG00000200601,ENSG00000229636,ENSG00000285808,ENSG00000225087,ENSG00000228853,ENSG00000271618,ENSG00000231985,ENSG00000226324,ENSG00000269933,ENSG00000235782,ENSG00000226208,ENSG00000229051,ENSG00000237033
chr1	72064535	72064820	1:72064535-72064820	ENSG00000162621,ENSG00000252005,ENSG00000233973,ENSG00000251825,ENSG00000229636,ENSG00000280317,ENSG00000285808,ENSG00000227016,ENSG00000212366,ENSG00000225087,ENSG00000227207,ENSG00000228853,ENSG00000271618,ENSG00000231985,ENSG00000226324,ENSG00000235782
chr1	72282788	72283220	1:72282788-72283220	ENSG00000233973,ENSG00000251825,ENSG00000229636,ENSG00000280317,ENSG00000285808,ENSG00000227016,ENSG00000225087,ENSG00000227207,ENSG00000286863,ENSG00000233994,ENSG00000228853,ENSG00000271618,ENSG00000231985,ENSG00000172260,ENSG00000226324,ENSG00000226208
chr1	72283698	72284008	1:72283698-72284008	ENSG00000251825,ENSG00000225087,ENSG00000227207,ENSG00000286863,ENSG00000233994,ENSG00000228853,ENSG00000271618,ENSG00000231985,ENSG00000172260
chr1	72623384	72623700	1:72623384-72623700	ENSG00000162621,ENSG00000178965,ENSG00000234497,ENSG00000272864,ENSG00000229943,ENSG00000233894,ENSG00000237324,ENSG00000116783,ENSG00000252005,ENSG00000285778,ENSG00000200601,ENSG00000223479,ENSG00000233973,ENSG00000251825,ENSG00000229636,ENSG00000280317,ENSG00000285808,ENSG00000227016,ENSG00000212366,ENSG00000225087,ENSG00000227207,ENSG00000228853,ENSG00000271618,ENSG00000231985,ENSG00000226324,ENSG00000269933,ENSG00000235782,ENSG00000226208,ENSG00000229051
chr1	72635791	72636033	1:72635791-72636033	ENSG00000162621,ENSG00000178965,ENSG00000234497,ENSG00000272864,ENSG00000229943,ENSG00000261213,ENSG00000224127,ENSG00000162624,ENSG00000224149,ENSG00000233894,ENSG00000237324,ENSG00000116783,ENSG00000252005,ENSG00000285778,ENSG00000200601,ENSG00000223479,ENSG00000233973,ENSG00000251825,ENSG00000229636,ENSG00000280317,ENSG00000285808,ENSG00000227016,ENSG00000212366,ENSG00000225087,ENSG00000227207,ENSG00000228853,ENSG00000271618,ENSG00000231985,ENSG00000226324,ENSG00000269933,ENSG00000235782,ENSG00000226208,ENSG00000237033
chr1	73516403	73516736	1:73516403-73516736	ENSG00000162621,ENSG00000178965,ENSG00000234497,ENSG00000272864,ENSG00000229943,ENSG00000261213,ENSG00000224127,ENSG00000162624,ENSG00000224149,ENSG00000206999,ENSG00000224493,ENSG00000213579,ENSG00000233894,ENSG00000237324,ENSG00000116783,ENSG00000252005,ENSG00000285778,ENSG00000200601,ENSG00000223479,ENSG00000233973,ENSG00000251825,ENSG00000229636,ENSG00000280317,ENSG00000285808,ENSG00000227016,ENSG00000212366,ENSG00000225087,ENSG00000228853,ENSG00000231985
chr1	73593497	73594196	1:73593497-73594196	ENSG00000162621,ENSG00000178965,ENSG00000234497,ENSG00000272864,ENSG00000229943,ENSG00000261213,ENSG00000224127,ENSG00000162624,ENSG00000224149,ENSG00000206999,ENSG00000224493,ENSG00000213579,ENSG00000233894,ENSG00000237324,ENSG00000116783,ENSG00000252005,ENSG00000285778,ENSG00000200601,ENSG00000223479,ENSG00000233973,ENSG00000251825,ENSG00000229636,ENSG00000280317,ENSG00000285808,ENSG00000227016,ENSG00000212366,ENSG00000225087,ENSG00000228853,ENSG00000271618,ENSG00000231985
chr1	74197849	74198489	1:74197849-74198489	ENSG00000162621,ENSG00000178965,ENSG00000234497,ENSG00000272864,ENSG00000229943,ENSG00000261213,ENSG00000224127,ENSG00000162624,ENSG00000224149,ENSG00000206999,ENSG00000233894,ENSG00000237324,ENSG00000116783,ENSG00000254685,ENSG00000259030,ENSG00000162620,ENSG00000252005,ENSG00000285778,ENSG00000233973
chr1	74732688	74733441	1:74732688-74733441	ENSG00000162621,ENSG00000178965,ENSG00000234497,ENSG00000272864,ENSG00000116791,ENSG00000162623,ENSG00000229943,ENSG00000261213,ENSG00000224127,ENSG00000162624,ENSG00000224149,ENSG00000206999,ENSG00000137968,ENSG00000224493,ENSG00000252338,ENSG00000213579,ENSG00000233894,ENSG00000237324,ENSG00000116783,ENSG00000252005,ENSG00000285778
chr1	74733648	74733899	1:74733648-74733899	ENSG00000162621,ENSG00000178965,ENSG00000234497,ENSG00000272864,ENSG00000116791,ENSG00000162623,ENSG00000229943,ENSG00000261213,ENSG00000224127,ENSG00000162624,ENSG00000224149,ENSG00000206999,ENSG00000233894,ENSG00000237324,ENSG00000116783
chr1	75710771	75711017	1:75710771-75711017	ENSG00000162624,ENSG00000206999,ENSG00000137968,ENSG00000224493,ENSG00000252338,ENSG00000213579,ENSG00000230863,ENSG00000117054
chr1	75724281	75724950	1:75724281-75724950	ENSG00000261213,ENSG00000224127,ENSG00000162624,ENSG00000224149,ENSG00000206999,ENSG00000137968,ENSG00000224493,ENSG00000252338,ENSG00000213579,ENSG00000230863,ENSG00000117054,ENSG00000057468
chr1	75745309	75745655	1:75745309-75745655	ENSG00000162621,ENSG00000229943,ENSG00000261213,ENSG00000224127,ENSG00000162624,ENSG00000224149,ENSG00000206999,ENSG00000137968,ENSG00000224493,ENSG00000252338,ENSG00000213579,ENSG00000230863,ENSG00000117054,ENSG00000181227,ENSG00000057468,ENSG00000154007,ENSG00000225605
chr1	75785740	75786768	1:75785740-75786768	ENSG00000261213,ENSG00000224127,ENSG00000162624,ENSG00000224149,ENSG00000206999,ENSG00000137968,ENSG00000224493,ENSG00000252338,ENSG00000213579,ENSG00000230863,ENSG00000117054,ENSG00000137955,ENSG00000206620,ENSG00000207241,ENSG00000201487,ENSG00000057468,ENSG00000154007,ENSG00000225605
chr1	76074376	76074955	1:76074376-76074955	ENSG00000229943,ENSG00000261213,ENSG00000224127,ENSG00000162624,ENSG00000224149,ENSG00000206999,ENSG00000137968,ENSG00000224493,ENSG00000252338,ENSG00000213579,ENSG00000154007,ENSG00000225605,ENSG00000230027,ENSG00000184005,ENSG00000223905,ENSG00000272855,ENSG00000226415,ENSG00000199921,ENSG00000237552,ENSG00000233333,ENSG00000237413,ENSG00000212308
chr1	76075953	76076412	1:76075953-76076412	ENSG00000234497,ENSG00000229943,ENSG00000261213,ENSG00000224127,ENSG00000162624,ENSG00000224149,ENSG00000206999,ENSG00000137968,ENSG00000224493,ENSG00000252338,ENSG00000213579,ENSG00000154007,ENSG00000225605,ENSG00000230027,ENSG00000184005,ENSG00000223905,ENSG00000272855,ENSG00000226415,ENSG00000199921,ENSG00000237552,ENSG00000237413,ENSG00000212308,ENSG00000227556
chr1	76154265	76154916	1:76154265-76154916	ENSG00000229943,ENSG00000261213,ENSG00000224127,ENSG00000162624,ENSG00000224149,ENSG00000206999,ENSG00000137968,ENSG00000224493,ENSG00000252338,ENSG00000213579,ENSG00000154007,ENSG00000225605,ENSG00000230027,ENSG00000223905,ENSG00000272855,ENSG00000226415,ENSG00000199921,ENSG00000237552,ENSG00000117069,ENSG00000288543,ENSG00000230498,ENSG00000226084,ENSG00000137965
chr1	76971150	76971414	1:76971150-76971414	ENSG00000229943,ENSG00000261213,ENSG00000224127,ENSG00000162624,ENSG00000224149,ENSG00000206999,ENSG00000137968,ENSG00000224493,ENSG00000252338,ENSG00000213579,ENSG00000154007,ENSG00000225605,ENSG00000223905,ENSG00000272855,ENSG00000226415,ENSG00000199921,ENSG00000237552,ENSG00000117069,ENSG00000276081,ENSG00000288543,ENSG00000230498,ENSG00000226084,ENSG00000228187,ENSG00000251785,ENSG00000233333,ENSG00000237413,ENSG00000285462,ENSG00000235011,ENSG00000282898,ENSG00000235400,ENSG00000238015,ENSG00000137959,ENSG00000212308,ENSG00000227556,ENSG00000122420
chr1	77048466	77048774	1:77048466-77048774	ENSG00000229943,ENSG00000261213,ENSG00000224127,ENSG00000162624,ENSG00000224149,ENSG00000206999,ENSG00000224493,ENSG00000252338,ENSG00000213579,ENSG00000154007,ENSG00000225605,ENSG00000223905,ENSG00000272855,ENSG00000226415,ENSG00000199921,ENSG00000237552,ENSG00000117069,ENSG00000276081,ENSG00000288543,ENSG00000230498,ENSG00000226084,ENSG00000233333,ENSG00000237413,ENSG00000232676,ENSG00000235400,ENSG00000238015,ENSG00000212308,ENSG00000227556,ENSG00000122420
chr1	77138146	77138345	1:77138146-77138345	ENSG00000206999,ENSG00000224493,ENSG00000154007,ENSG00000225605,ENSG00000223905,ENSG00000272855,ENSG00000226415,ENSG00000199921,ENSG00000237552,ENSG00000117069,ENSG00000276081,ENSG00000288543,ENSG00000230498,ENSG00000226084,ENSG00000228187,ENSG00000287870,ENSG00000251785,ENSG00000243437,ENSG00000233333,ENSG00000237413,ENSG00000235400,ENSG00000212308,ENSG00000227556,ENSG00000122420
chr1	77219007	77219524	1:77219007-77219524	ENSG00000213579,ENSG00000154007,ENSG00000225605,ENSG00000223905,ENSG00000272855,ENSG00000226415,ENSG00000199921,ENSG00000237552,ENSG00000230498,ENSG00000142892,ENSG00000228187,ENSG00000287870,ENSG00000251785,ENSG00000243437,ENSG00000233333,ENSG00000237413,ENSG00000285462,ENSG00000235011,ENSG00000282898,ENSG00000238015,ENSG00000137965,ENSG00000137959,ENSG00000212308,ENSG00000227556,ENSG00000122420
chr1	77281921	77282385	1:77281921-77282385	ENSG00000154007,ENSG00000272855,ENSG00000237552,ENSG00000228187,ENSG00000287870,ENSG00000154027,ENSG00000233333,ENSG00000237413,ENSG00000285462,ENSG00000235400,ENSG00000238015,ENSG00000212308,ENSG00000227556,ENSG00000122420
chr1	77313636	77313945	1:77313636-77313945	ENSG00000224493,ENSG00000154007,ENSG00000225605,ENSG00000223905,ENSG00000272855,ENSG00000226415,ENSG00000199921,ENSG00000237552,ENSG00000228187,ENSG00000287870,ENSG00000154027,ENSG00000251785,ENSG00000233333,ENSG00000237413,ENSG00000285462,ENSG00000235011,ENSG00000282898,ENSG00000235400,ENSG00000238015,ENSG00000212308,ENSG00000227556,ENSG00000122420
chr1	77350290	77350583	1:77350290-77350583	ENSG00000261213,ENSG00000223905,ENSG00000272855,ENSG00000226415,ENSG00000237552,ENSG00000228187,ENSG00000287870,ENSG00000154027,ENSG00000233099,ENSG00000251785,ENSG00000233333,ENSG00000237413,ENSG00000235400,ENSG00000238015,ENSG00000137965,ENSG00000212308,ENSG00000227556,ENSG00000122420
chr1	77388783	77389123	1:77388783-77389123	ENSG00000224493,ENSG00000213579,ENSG00000154007,ENSG00000223905,ENSG00000272855,ENSG00000226415,ENSG00000199921,ENSG00000237552,ENSG00000228187,ENSG00000287870,ENSG00000251785,ENSG00000233333,ENSG00000237413,ENSG00000235400,ENSG00000238015,ENSG00000212308,ENSG00000227556,ENSG00000122420
chr1	77415593	77415958	1:77415593-77415958	ENSG00000272855,ENSG00000199921,ENSG00000237552,ENSG00000228187,ENSG00000287870,ENSG00000154027,ENSG00000251767,ENSG00000251785,ENSG00000233333,ENSG00000237413,ENSG00000232676,ENSG00000285462,ENSG00000235400,ENSG00000137965,ENSG00000137959,ENSG00000212308,ENSG00000227556,ENSG00000122420
chr1	77431270	77431678	1:77431270-77431678	ENSG00000261213,ENSG00000137968,ENSG00000224493,ENSG00000252338,ENSG00000154007,ENSG00000225605,ENSG00000223905,ENSG00000272855,ENSG00000226415,ENSG00000237552,ENSG00000228187,ENSG00000287870,ENSG00000251767,ENSG00000287647,ENSG00000251785,ENSG00000243437,ENSG00000233333,ENSG00000237413,ENSG00000232676,ENSG00000285462,ENSG00000235400,ENSG00000238015,ENSG00000137965,ENSG00000137959,ENSG00000212308,ENSG00000227556,ENSG00000122420
chr1	77459726	77460047	1:77459726-77460047	ENSG00000261213,ENSG00000137968,ENSG00000272855,ENSG00000226415,ENSG00000237552,ENSG00000228187,ENSG00000287870,ENSG00000251785,ENSG00000243437,ENSG00000233333,ENSG00000237413,ENSG00000235011,ENSG00000282898,ENSG00000235400,ENSG00000238015,ENSG00000137965,ENSG00000137959,ENSG00000212308,ENSG00000227556,ENSG00000122420
chr1	77476621	77476815	1:77476621-77476815	ENSG00000162624,ENSG00000206999,ENSG00000224493,ENSG00000252338,ENSG00000213579,ENSG00000272855,ENSG00000226415,ENSG00000199921,ENSG00000237552,ENSG00000230498,ENSG00000228187,ENSG00000287870,ENSG00000251785,ENSG00000243437,ENSG00000233333,ENSG00000237413,ENSG00000232676,ENSG00000285462,ENSG00000235011,ENSG00000282898,ENSG00000235400,ENSG00000238015,ENSG00000137965,ENSG00000137959,ENSG00000212308,ENSG00000227556,ENSG00000122420
chr1	77534574	77534893	1:77534574-77534893	ENSG00000213579,ENSG00000223905,ENSG00000272855,ENSG00000226415,ENSG00000199921,ENSG00000237552,ENSG00000230498,ENSG00000228187,ENSG00000287870,ENSG00000154027,ENSG00000251785,ENSG00000243437,ENSG00000233333,ENSG00000237413,ENSG00000235400,ENSG00000238015,ENSG00000137965,ENSG00000137959,ENSG00000212308,ENSG00000227556,ENSG00000122420
chr1	77682524	77683816	1:77682524-77683816	ENSG00000036549,ENSG00000251785,ENSG00000243437,ENSG00000232015,ENSG00000233333,ENSG00000237413,ENSG00000235400,ENSG00000238015,ENSG00000137965,ENSG00000137959,ENSG00000212308,ENSG00000227556,ENSG00000122420
chr1	77759207	77760090	1:77759207-77760090	ENSG00000251785,ENSG00000243437,ENSG00000077254,ENSG00000232672,ENSG00000180488,ENSG00000222849,ENSG00000219201,ENSG00000235613,ENSG00000232015,ENSG00000233333,ENSG00000237413,ENSG00000238015,ENSG00000137965,ENSG00000137959,ENSG00000212308,ENSG00000227556,ENSG00000122420
chr1	77779418	77779878	1:77779418-77779878	ENSG00000251785,ENSG00000243437,ENSG00000077254,ENSG00000232672,ENSG00000180488,ENSG00000222849,ENSG00000219201,ENSG00000235613,ENSG00000232015,ENSG00000233333,ENSG00000237413,ENSG00000238015,ENSG00000137965,ENSG00000137959,ENSG00000212308,ENSG00000227556
chr1	77825294	77825525	1:77825294-77825525	ENSG00000251785,ENSG00000243437,ENSG00000219201,ENSG00000235613,ENSG00000232015,ENSG00000235927,ENSG00000162614,ENSG00000285928,ENSG00000251958,ENSG00000213560,ENSG00000202263,ENSG00000233333,ENSG00000237413,ENSG00000235400,ENSG00000238015,ENSG00000137965,ENSG00000137959,ENSG00000212308,ENSG00000227556,ENSG00000122420
chr1	77888632	77888935	1:77888632-77888935	ENSG00000251785,ENSG00000219201,ENSG00000235613,ENSG00000232015,ENSG00000235927,ENSG00000162614,ENSG00000213560,ENSG00000202263,ENSG00000233333,ENSG00000237413,ENSG00000238015,ENSG00000137965,ENSG00000137959,ENSG00000122420
chr1	77978283	77978649	1:77978283-77978649	ENSG00000162613,ENSG00000162616,ENSG00000137960,ENSG00000285928,ENSG00000251958,ENSG00000213560,ENSG00000202263,ENSG00000137965,ENSG00000137959
chr1	77978987	77979770	1:77978987-77979770	ENSG00000251785,ENSG00000235613,ENSG00000232015,ENSG00000162613,ENSG00000162616,ENSG00000137960,ENSG00000273338,ENSG00000285928,ENSG00000251958,ENSG00000213560,ENSG00000202263,ENSG00000233333,ENSG00000237413,ENSG00000235400,ENSG00000238015,ENSG00000137965,ENSG00000137959,ENSG00000212308,ENSG00000227556,ENSG00000122420
chr1	78004179	78004950	1:78004179-78004950	ENSG00000251785,ENSG00000243437,ENSG00000219201,ENSG00000235613,ENSG00000232015,ENSG00000162613,ENSG00000162616,ENSG00000137960,ENSG00000273338,ENSG00000285928,ENSG00000251958,ENSG00000213560,ENSG00000202263,ENSG00000233333,ENSG00000237413,ENSG00000232676,ENSG00000285462,ENSG00000235400,ENSG00000238015,ENSG00000137965,ENSG00000137959,ENSG00000212308,ENSG00000227556,ENSG00000122420
chr1	78046205	78046553	1:78046205-78046553	ENSG00000137960,ENSG00000285928,ENSG00000213561,ENSG00000251958,ENSG00000213560,ENSG00000202263,ENSG00000233333,ENSG00000237413,ENSG00000235400,ENSG00000238015,ENSG00000137965,ENSG00000137959,ENSG00000212308,ENSG00000227556
chr1	79042097	79042415	1:79042097-79042415	ENSG00000233333,ENSG00000237413,ENSG00000213559,ENSG00000225598,ENSG00000236407,ENSG00000277670,ENSG00000260322,ENSG00000235756,ENSG00000285409,ENSG00000232676,ENSG00000285462,ENSG00000235011,ENSG00000282898,ENSG00000230787,ENSG00000162618,ENSG00000235400,ENSG00000238015,ENSG00000137965,ENSG00000137959,ENSG00000212308,ENSG00000227556,ENSG00000122420
chr1	80925316	80925713	1:80925316-80925713	ENSG00000224494,ENSG00000227288,ENSG00000227960,ENSG00000236676,ENSG00000234683,ENSG00000215875,ENSG00000230817,ENSG00000117114,ENSG00000223026,ENSG00000229752,ENSG00000227937,ENSG00000234184,ENSG00000224326,ENSG00000234108,ENSG00000227062,ENSG00000213559,ENSG00000225598,ENSG00000236407,ENSG00000277670,ENSG00000260322,ENSG00000235756,ENSG00000285409,ENSG00000232676,ENSG00000285462,ENSG00000235011,ENSG00000282898,ENSG00000235400,ENSG00000137965,ENSG00000122420
chr1	81125746	81126197	1:81125746-81126197	ENSG00000224494,ENSG00000227288,ENSG00000227960,ENSG00000236676,ENSG00000234683,ENSG00000215875,ENSG00000230817,ENSG00000236268,ENSG00000285782,ENSG00000231364,ENSG00000117114,ENSG00000223026,ENSG00000229752,ENSG00000227937,ENSG00000234184,ENSG00000224326,ENSG00000234108,ENSG00000227062,ENSG00000213559,ENSG00000225598,ENSG00000236407,ENSG00000277670,ENSG00000260322,ENSG00000235756,ENSG00000285409,ENSG00000232676,ENSG00000285462,ENSG00000235011,ENSG00000282898,ENSG00000235400,ENSG00000238015,ENSG00000137965,ENSG00000137959
chr1	81208486	81208733	1:81208486-81208733	ENSG00000224494,ENSG00000227288,ENSG00000227960,ENSG00000234953,ENSG00000242598,ENSG00000236676,ENSG00000234683,ENSG00000215875,ENSG00000230817,ENSG00000117114,ENSG00000223026,ENSG00000285179,ENSG00000235089,ENSG00000229752,ENSG00000227937,ENSG00000234184,ENSG00000224326,ENSG00000234108,ENSG00000227062,ENSG00000213559,ENSG00000225598,ENSG00000236407,ENSG00000277670,ENSG00000260322,ENSG00000235756,ENSG00000285409,ENSG00000232676,ENSG00000285462,ENSG00000235011,ENSG00000282898
chr1	81578150	81578403	1:81578150-81578403	ENSG00000224494,ENSG00000227288,ENSG00000227960,ENSG00000234953,ENSG00000242598,ENSG00000236676,ENSG00000234683,ENSG00000215875,ENSG00000117114,ENSG00000234184,ENSG00000224326,ENSG00000234108,ENSG00000227062,ENSG00000213559,ENSG00000225598,ENSG00000236407,ENSG00000277670,ENSG00000260322,ENSG00000285409,ENSG00000232676,ENSG00000285462,ENSG00000235011,ENSG00000282898
chr1	82225390	82226017	1:82225390-82226017	ENSG00000224494,ENSG00000227288,ENSG00000227960,ENSG00000234953,ENSG00000242598,ENSG00000236676,ENSG00000234683,ENSG00000215875,ENSG00000233290,ENSG00000230817,ENSG00000236268,ENSG00000285782,ENSG00000231364,ENSG00000117114,ENSG00000223026,ENSG00000234184,ENSG00000224326,ENSG00000234108,ENSG00000227062,ENSG00000213559,ENSG00000225598,ENSG00000236407,ENSG00000277670,ENSG00000260322,ENSG00000235756,ENSG00000285409
chr1	82599005	82599375	1:82599005-82599375	ENSG00000224494,ENSG00000227288,ENSG00000227960,ENSG00000236676,ENSG00000215875,ENSG00000233290,ENSG00000230817,ENSG00000236268,ENSG00000285782,ENSG00000231364,ENSG00000117114,ENSG00000234184,ENSG00000234108,ENSG00000227062,ENSG00000225598,ENSG00000277670,ENSG00000260322
chr1	83145938	83146123	1:83145938-83146123	ENSG00000224494,ENSG00000227288,ENSG00000234953,ENSG00000242598,ENSG00000236676,ENSG00000215875,ENSG00000233290,ENSG00000230817,ENSG00000236268,ENSG00000285782,ENSG00000231364,ENSG00000117114
chr1	83818799	83819364	1:83818799-83819364	ENSG00000224494,ENSG00000227288,ENSG00000236676,ENSG00000215875,ENSG00000233290,ENSG00000230817,ENSG00000236268,ENSG00000285782,ENSG00000231364,ENSG00000233008,ENSG00000237076,ENSG00000285201,ENSG00000229486,ENSG00000233061,ENSG00000117114
chr1	83860502	83861062	1:83860502-83861062	ENSG00000230817,ENSG00000236268,ENSG00000285782,ENSG00000231364,ENSG00000233008,ENSG00000237076,ENSG00000117114
chr1	83998810	83999482	1:83998810-83999482	ENSG00000137941,ENSG00000213540,ENSG00000285201,ENSG00000229486,ENSG00000233061
chr1	84077603	84078472	1:84077603-84078472	ENSG00000285782,ENSG00000226970,ENSG00000213540,ENSG00000142875,ENSG00000271576,ENSG00000285201,ENSG00000229486,ENSG00000233061
chr1	84144045	84144392	1:84144045-84144392	ENSG00000137976,ENSG00000249237,ENSG00000226970,ENSG00000142875,ENSG00000285201
chr1	84156241	84156578	1:84156241-84156578	ENSG00000226970,ENSG00000142875
chr1	84271568	84272041	1:84271568-84272041	ENSG00000137976,ENSG00000249237,ENSG00000203943,ENSG00000199959,ENSG00000226970
chr1	84298317	84298997	1:84298317-84298997	ENSG00000249237,ENSG00000203943,ENSG00000226970
chr1	84365526	84365878	1:84365526-84365878	ENSG00000137976,ENSG00000240520,ENSG00000249237,ENSG00000226970
chr1	84379331	84379782	1:84379331-84379782	ENSG00000137976,ENSG00000240520,ENSG00000249237,ENSG00000226970
chr1	84425367	84425825	1:84425367-84425825	ENSG00000137976,ENSG00000249237,ENSG00000226970,ENSG00000285201,ENSG00000229486,ENSG00000233061
chr1	84433503	84433931	1:84433503-84433931	ENSG00000137976,ENSG00000249237,ENSG00000226970
chr1	84434691	84435019	1:84434691-84435019	ENSG00000137976,ENSG00000249237,ENSG00000226970
chr1	84442326	84442810	1:84442326-84442810	ENSG00000285782,ENSG00000231364,ENSG00000137976,ENSG00000249237,ENSG00000226970,ENSG00000285201,ENSG00000233061,ENSG00000232622,ENSG00000180869,ENSG00000285374,ENSG00000285851
chr1	84450922	84451225	1:84450922-84451225	ENSG00000285361,ENSG00000137976,ENSG00000249237,ENSG00000226970,ENSG00000285201,ENSG00000229486,ENSG00000233061,ENSG00000232622,ENSG00000180869,ENSG00000285374,ENSG00000285851,ENSG00000117133
chr1	84479148	84479696	1:84479148-84479696	ENSG00000285361,ENSG00000226970,ENSG00000285374,ENSG00000122432,ENSG00000285851,ENSG00000174021,ENSG00000117133
chr1	84505865	84506827	1:84505865-84506827	ENSG00000285782,ENSG00000285361,ENSG00000285374,ENSG00000284882,ENSG00000117151,ENSG00000122432,ENSG00000285851,ENSG00000174021,ENSG00000117133
chr1	84573930	84574802	1:84573930-84574802	ENSG00000285782,ENSG00000231364,ENSG00000232622,ENSG00000180869,ENSG00000285374,ENSG00000284882,ENSG00000117151,ENSG00000122432,ENSG00000285851,ENSG00000174021
chr1	84620667	84621171	1:84620667-84621171	ENSG00000137976,ENSG00000249237,ENSG00000226970,ENSG00000285201,ENSG00000233061,ENSG00000232622,ENSG00000180869,ENSG00000285374,ENSG00000284882,ENSG00000117151,ENSG00000122432,ENSG00000285851
chr1	84690086	84690847	1:84690086-84690847	ENSG00000117155,ENSG00000232622,ENSG00000180869
chr1	84700015	84700293	1:84700015-84700293	ENSG00000117155,ENSG00000232622,ENSG00000180869
chr1	84772322	84772738	1:84772322-84772738	ENSG00000232622,ENSG00000180869
chr1	84779804	84780301	1:84779804-84780301	ENSG00000285201,ENSG00000171517,ENSG00000285325,ENSG00000232622,ENSG00000180869
chr1	84796160	84796380	1:84796160-84796380	ENSG00000231364,ENSG00000171517,ENSG00000285325
chr1	84854203	84854883	1:84854203-84854883	ENSG00000230817,ENSG00000231364,ENSG00000249237,ENSG00000226970,ENSG00000285201,ENSG00000229486,ENSG00000201620,ENSG00000282057,ENSG00000280099,ENSG00000266110,ENSG00000171517
chr1	84944838	84945481	1:84944838-84945481	ENSG00000199459,ENSG00000223254,ENSG00000162642,ENSG00000280099,ENSG00000266110,ENSG00000055732,ENSG00000153898
chr1	84988679	84988878	1:84988679-84988878	ENSG00000280099,ENSG00000266110,ENSG00000153898
chr1	84996906	84997512	1:84996906-84997512	ENSG00000162643,ENSG00000153898
chr1	85048243	85048477	1:85048243-85048477	ENSG00000280099,ENSG00000266110,ENSG00000055732
chr1	85061904	85062421	1:85061904-85062421	ENSG00000201620,ENSG00000199459,ENSG00000280099,ENSG00000266110,ENSG00000055732,ENSG00000162643
chr1	85200543	85201689	1:85200543-85201689	ENSG00000097096,ENSG00000280099,ENSG00000266110
chr1	85259423	85259991	1:85259423-85259991	ENSG00000230285,ENSG00000199934,ENSG00000142871,ENSG00000272691,ENSG00000282057,ENSG00000199459,ENSG00000223653,ENSG00000142867,ENSG00000223254,ENSG00000162642,ENSG00000097096,ENSG00000280099,ENSG00000266110
chr1	85276202	85277021	1:85276202-85277021	ENSG00000201620,ENSG00000230285,ENSG00000199934,ENSG00000142871,ENSG00000272691,ENSG00000282057,ENSG00000199459,ENSG00000223653,ENSG00000142867,ENSG00000223254,ENSG00000162642,ENSG00000280099,ENSG00000266110
chr1	85464826	85465286	1:85464826-85465286	ENSG00000230285,ENSG00000199934,ENSG00000142871,ENSG00000272691,ENSG00000282057,ENSG00000273264,ENSG00000199459,ENSG00000153904
chr1	85708133	85708660	1:85708133-85708660	ENSG00000229505,ENSG00000201620,ENSG00000117174,ENSG00000230285,ENSG00000199934,ENSG00000142871,ENSG00000272691,ENSG00000282057,ENSG00000199459,ENSG00000280099
chr1	86061674	86061964	1:86061674-86061964	ENSG00000229505,ENSG00000201620,ENSG00000230285,ENSG00000199934,ENSG00000199459
chr1	86137419	86137872	1:86137419-86137872	ENSG00000224466,ENSG00000016602,ENSG00000278281,ENSG00000229505,ENSG00000201620,ENSG00000171502,ENSG00000230285,ENSG00000199934,ENSG00000142871,ENSG00000282057,ENSG00000199459,ENSG00000266110
chr1	86155426	86156955	1:86155426-86156955	ENSG00000201620,ENSG00000171502
chr1	86324226	86324582	1:86324226-86324582	ENSG00000225568,ENSG00000235251,ENSG00000224466,ENSG00000016602,ENSG00000278281,ENSG00000285210,ENSG00000201620
chr1	86339435	86339757	1:86339435-86339757	ENSG00000224466,ENSG00000016602,ENSG00000278281,ENSG00000122417,ENSG00000285210,ENSG00000229505,ENSG00000201620,ENSG00000199934
chr1	86395887	86396695	1:86395887-86396695	ENSG00000224466,ENSG00000231349,ENSG00000278281,ENSG00000122417
chr1	86429576	86430440	1:86429576-86430440	ENSG00000225568,ENSG00000235251,ENSG00000267561,ENSG00000224466,ENSG00000016602,ENSG00000016490,ENSG00000137975,ENSG00000231349,ENSG00000278281,ENSG00000122417
chr1	86450857	86451056	1:86450857-86451056	ENSG00000224466,ENSG00000016602,ENSG00000016490,ENSG00000137975
chr1	86461145	86461443	1:86461145-86461443	ENSG00000224466,ENSG00000016602,ENSG00000016490,ENSG00000137975
chr1	86616846	86617223	1:86616846-86617223	ENSG00000225568,ENSG00000235251,ENSG00000267561,ENSG00000153923,ENSG00000224466,ENSG00000016602
chr1	86704218	86705449	1:86704218-86705449	ENSG00000225568,ENSG00000235251,ENSG00000267561,ENSG00000267734,ENSG00000097033,ENSG00000261737,ENSG00000236915,ENSG00000224466,ENSG00000016602
chr1	86774270	86774860	1:86774270-86774860	ENSG00000270507,ENSG00000230053,ENSG00000284240,ENSG00000225568,ENSG00000235251,ENSG00000267561,ENSG00000267734,ENSG00000230721,ENSG00000097033,ENSG00000224466,ENSG00000016602
chr1	86787994	86788863	1:86787994-86788863	ENSG00000239504,ENSG00000274321,ENSG00000225568,ENSG00000235251,ENSG00000267561,ENSG00000267734,ENSG00000284846,ENSG00000230721,ENSG00000224466,ENSG00000016602
chr1	86833584	86834019	1:86833584-86834019	ENSG00000225568,ENSG00000235251,ENSG00000267561,ENSG00000267734,ENSG00000284846
chr1	86846225	86846525	1:86846225-86846525	ENSG00000225568,ENSG00000235251,ENSG00000267561,ENSG00000267734,ENSG00000284846
chr1	86914085	86914861	1:86914085-86914861	ENSG00000225568,ENSG00000235251,ENSG00000267561,ENSG00000267734,ENSG00000153936,ENSG00000183291
chr1	87131847	87132303	1:87131847-87132303	ENSG00000284240,ENSG00000267272
chr1	87151677	87152362	1:87151677-87152362	ENSG00000270507,ENSG00000286758,ENSG00000230053,ENSG00000274321,ENSG00000237959,ENSG00000284240,ENSG00000267272
chr1	87180145	87180367	1:87180145-87180367	ENSG00000270507,ENSG00000239504,ENSG00000230053,ENSG00000274321,ENSG00000237959,ENSG00000284240,ENSG00000225568,ENSG00000235251
chr1	87296448	87296635	1:87296448-87296635	ENSG00000227290,ENSG00000270507,ENSG00000286758,ENSG00000239504,ENSG00000230053,ENSG00000274321,ENSG00000237959,ENSG00000284240
chr1	87305233	87305439	1:87305233-87305439	ENSG00000227290,ENSG00000199318,ENSG00000270507,ENSG00000286758,ENSG00000239504,ENSG00000230053,ENSG00000274321,ENSG00000237959,ENSG00000284240
chr1	87328261	87329040	1:87328261-87329040	ENSG00000143013,ENSG00000227290,ENSG00000199318,ENSG00000279778,ENSG00000270507,ENSG00000286758,ENSG00000239504,ENSG00000230053,ENSG00000237959,ENSG00000284240,ENSG00000225568,ENSG00000235251
chr1	87335125	87335620	1:87335125-87335620	ENSG00000143013,ENSG00000227290,ENSG00000199318,ENSG00000270507,ENSG00000286758
chr1	87423624	87424264	1:87423624-87424264	ENSG00000227290,ENSG00000199318,ENSG00000279778,ENSG00000270507,ENSG00000286758,ENSG00000239504,ENSG00000230053,ENSG00000274321,ENSG00000237959,ENSG00000284240,ENSG00000225568,ENSG00000235251,ENSG00000267561
chr1	87830491	87830839	1:87830491-87830839	ENSG00000227290,ENSG00000199318,ENSG00000279778,ENSG00000270507,ENSG00000286758,ENSG00000239504,ENSG00000230053,ENSG00000237959
chr1	87869544	87870129	1:87869544-87870129	ENSG00000227290,ENSG00000199318,ENSG00000279778,ENSG00000270507,ENSG00000286758,ENSG00000239504,ENSG00000230053,ENSG00000274321,ENSG00000237959,ENSG00000284240,ENSG00000225568,ENSG00000235251,ENSG00000267561
chr1	87902686	87903215	1:87902686-87903215	ENSG00000227290,ENSG00000237505,ENSG00000279778,ENSG00000270507,ENSG00000286758,ENSG00000239504,ENSG00000230053,ENSG00000274321,ENSG00000237959,ENSG00000284240
chr1	88683766	88684674	1:88683766-88684674	ENSG00000237505,ENSG00000270507,ENSG00000286758,ENSG00000239504,ENSG00000230053,ENSG00000274321,ENSG00000237959,ENSG00000065243,ENSG00000235308,ENSG00000241975,ENSG00000207234
chr1	88701156	88702070	1:88701156-88702070	ENSG00000237505,ENSG00000270507,ENSG00000286758,ENSG00000239504,ENSG00000230053,ENSG00000274321,ENSG00000237959,ENSG00000065243,ENSG00000235308,ENSG00000241975,ENSG00000207234
chr1	88730302	88730591	1:88730302-88730591	ENSG00000270507,ENSG00000286758,ENSG00000239504,ENSG00000230053,ENSG00000274321,ENSG00000237959,ENSG00000235308,ENSG00000241975,ENSG00000207234
chr1	88873980	88874247	1:88873980-88874247	ENSG00000286758,ENSG00000274321,ENSG00000237959,ENSG00000235308,ENSG00000241975,ENSG00000207234
chr1	88891148	88891892	1:88891148-88891892	ENSG00000286758,ENSG00000237959,ENSG00000235308,ENSG00000137947,ENSG00000241975,ENSG00000207234
chr1	88946904	88947090	1:88946904-88947090	ENSG00000234518,ENSG00000235308,ENSG00000207234
chr1	88992422	88993289	1:88992422-88993289	ENSG00000183347,ENSG00000215874,ENSG00000225492,ENSG00000213512,ENSG00000234518,ENSG00000117228,ENSG00000202385,ENSG00000117226,ENSG00000213516,ENSG00000137944,ENSG00000235308
chr1	89022288	89022924	1:89022288-89022924	ENSG00000234518,ENSG00000117228,ENSG00000202385,ENSG00000117226
chr1	89064922	89065399	1:89064922-89065399	ENSG00000234518,ENSG00000117228,ENSG00000202385,ENSG00000117226
chr1	89125761	89126409	1:89125761-89126409	ENSG00000162654,ENSG00000183347,ENSG00000213512,ENSG00000286802,ENSG00000162645,ENSG00000234518,ENSG00000117228
chr1	89128791	89128976	1:89128791-89128976	ENSG00000213512,ENSG00000286802,ENSG00000162645,ENSG00000234518
chr1	89198476	89199013	1:89198476-89199013	ENSG00000162654,ENSG00000284734,ENSG00000284637,ENSG00000237568,ENSG00000233235,ENSG00000183347,ENSG00000213512,ENSG00000234518
chr1	89272486	89273083	1:89272486-89273083	ENSG00000154451,ENSG00000237568,ENSG00000238081,ENSG00000233235,ENSG00000215874,ENSG00000213512,ENSG00000234518
chr1	89274498	89274811	1:89274498-89274811	ENSG00000154451,ENSG00000237568,ENSG00000233235,ENSG00000213512
chr1	89286923	89287165	1:89286923-89287165	ENSG00000237568,ENSG00000238081,ENSG00000233235,ENSG00000213512,ENSG00000234518
chr1	89351470	89352222	1:89351470-89352222	ENSG00000162654,ENSG00000284734,ENSG00000284637,ENSG00000237568,ENSG00000233235,ENSG00000183347,ENSG00000215874,ENSG00000225492,ENSG00000239504,ENSG00000230053,ENSG00000274321,ENSG00000213512,ENSG00000162645,ENSG00000234518,ENSG00000117228,ENSG00000117226,ENSG00000235308
chr1	89429128	89429412	1:89429128-89429412	ENSG00000233235,ENSG00000183347,ENSG00000215874,ENSG00000225492,ENSG00000286548,ENSG00000213512,ENSG00000234518
chr1	89460291	89460603	1:89460291-89460603	ENSG00000215874,ENSG00000225492,ENSG00000234518,ENSG00000235308
chr1	89489018	89489420	1:89489018-89489420	ENSG00000215874,ENSG00000288629,ENSG00000231613
chr1	89524338	89525249	1:89524338-89525249	ENSG00000286548,ENSG00000197147,ENSG00000288629
chr1	89538171	89538475	1:89538171-89538475	ENSG00000286548,ENSG00000197147,ENSG00000288629
chr1	89552723	89553203	1:89552723-89553203	ENSG00000286548,ENSG00000197147,ENSG00000288629
chr1	89566835	89567281	1:89566835-89567281	ENSG00000288629
chr1	89632635	89633555	1:89632635-89633555	ENSG00000231999,ENSG00000230735,ENSG00000171488,ENSG00000271949,ENSG00000226394
chr1	89670080	89670481	1:89670080-89670481	ENSG00000231999,ENSG00000171488,ENSG00000271949,ENSG00000226394,ENSG00000287015
chr1	89692841	89693229	1:89692841-89693229	ENSG00000226394
chr1	89693539	89693810	1:89693539-89693810	ENSG00000226394
chr1	89706714	89706928	1:89706714-89706928	ENSG00000226394,ENSG00000199666
chr1	89719436	89719893	1:89719436-89719893	ENSG00000231999,ENSG00000271949,ENSG00000226394
chr1	89724706	89725218	1:89724706-89725218	ENSG00000231999,ENSG00000230735,ENSG00000171488,ENSG00000271949,ENSG00000226394,ENSG00000231613,ENSG00000287015
chr1	89754377	89754746	1:89754377-89754746	ENSG00000171488
chr1	89757598	89758020	1:89757598-89758020	ENSG00000231999,ENSG00000171488,ENSG00000271949,ENSG00000231613
chr1	89762849	89763436	1:89762849-89763436	ENSG00000231999,ENSG00000230735,ENSG00000171488,ENSG00000271949,ENSG00000226394,ENSG00000231613
chr1	89804562	89805007	1:89804562-89805007	ENSG00000231613,ENSG00000252797,ENSG00000228175,ENSG00000287015
chr1	89812870	89813130	1:89812870-89813130	ENSG00000231613,ENSG00000272931,ENSG00000252797,ENSG00000287015
chr1	89815692	89815948	1:89815692-89815948	ENSG00000231613,ENSG00000272931,ENSG00000171492,ENSG00000252797,ENSG00000228175,ENSG00000287015
chr1	89820546	89821623	1:89820546-89821623	ENSG00000231613,ENSG00000272931,ENSG00000171492,ENSG00000252797,ENSG00000228175
chr1	89843180	89844105	1:89843180-89844105	ENSG00000231613,ENSG00000272931,ENSG00000171492,ENSG00000252797,ENSG00000228175,ENSG00000287015
chr1	89890651	89890985	1:89890651-89890985	ENSG00000231613,ENSG00000287015,ENSG00000199666
chr1	89906616	89906814	1:89906616-89906814	ENSG00000287015
chr1	89908820	89909234	1:89908820-89909234	ENSG00000287015
chr1	89941167	89941373	1:89941167-89941373	ENSG00000231613,ENSG00000272672,ENSG00000287015
chr1	89942744	89943473	1:89942744-89943473	ENSG00000231613,ENSG00000272672,ENSG00000252797,ENSG00000287015,ENSG00000199666
chr1	89975497	89976056	1:89975497-89976056	ENSG00000231613,ENSG00000252797,ENSG00000228175,ENSG00000287015
chr1	89994774	89995660	1:89994774-89995660	ENSG00000231613,ENSG00000252797,ENSG00000228175,ENSG00000162664,ENSG00000287015,ENSG00000229201,ENSG00000199666
chr1	90325132	90325561	1:90325132-90325561	ENSG00000287015,ENSG00000287406,ENSG00000212459,ENSG00000287372,ENSG00000229201,ENSG00000199666,ENSG00000143032,ENSG00000287076,ENSG00000285532,ENSG00000272094,ENSG00000232882,ENSG00000206817,ENSG00000215873
chr1	90851260	90851773	1:90851260-90851773	ENSG00000199666,ENSG00000143032,ENSG00000287076,ENSG00000233593,ENSG00000285532,ENSG00000225446,ENSG00000272094,ENSG00000232882
chr1	91021454	91022427	1:91021454-91022427	ENSG00000229201,ENSG00000199666,ENSG00000143032,ENSG00000287076,ENSG00000285532,ENSG00000272094,ENSG00000232882,ENSG00000122482,ENSG00000232393,ENSG00000206817
chr1	91165256	91165481	1:91165256-91165481	ENSG00000287015,ENSG00000229201,ENSG00000199666,ENSG00000143032,ENSG00000287076,ENSG00000285532,ENSG00000272094,ENSG00000232882,ENSG00000206817,ENSG00000215873
chr1	91387237	91387539	1:91387237-91387539	-
chr1	91404495	91404783	1:91404495-91404783	ENSG00000162669,ENSG00000206817,ENSG00000215873
chr1	91500594	91501586	1:91500594-91501586	ENSG00000206817,ENSG00000215873,ENSG00000097046,ENSG00000241318,ENSG00000203914,ENSG00000239794,ENSG00000137948,ENSG00000226773
chr1	91569593	91570014	1:91569593-91570014	ENSG00000206817,ENSG00000215873,ENSG00000241318,ENSG00000229067,ENSG00000203914,ENSG00000239794,ENSG00000137948,ENSG00000226773,ENSG00000203910
chr1	91571930	91572435	1:91571930-91572435	ENSG00000232882,ENSG00000206817,ENSG00000215873,ENSG00000241318,ENSG00000229067,ENSG00000203914,ENSG00000239794,ENSG00000137948,ENSG00000273487,ENSG00000226773
chr1	91591407	91591631	1:91591407-91591631	ENSG00000206817,ENSG00000215873,ENSG00000241318,ENSG00000229067,ENSG00000203914,ENSG00000239794,ENSG00000137948
chr1	91713198	91713753	1:91713198-91713753	ENSG00000206817,ENSG00000215873,ENSG00000241318,ENSG00000229067,ENSG00000203914,ENSG00000069702,ENSG00000239794,ENSG00000137948
chr1	91885554	91886368	1:91885554-91886368	ENSG00000241318,ENSG00000203914,ENSG00000069702,ENSG00000239794,ENSG00000137948
chr1	92029729	92030049	1:92029729-92030049	ENSG00000206817,ENSG00000137948,ENSG00000172031,ENSG00000233228,ENSG00000233401,ENSG00000273487,ENSG00000226773,ENSG00000203910,ENSG00000233125
chr1	92080276	92080929	1:92080276-92080929	ENSG00000206817,ENSG00000215873,ENSG00000137948,ENSG00000233228,ENSG00000230667,ENSG00000189195,ENSG00000224678,ENSG00000233401,ENSG00000273487,ENSG00000226773,ENSG00000203910,ENSG00000233125
chr1	92096019	92096940	1:92096019-92096940	ENSG00000199666,ENSG00000143032,ENSG00000287076,ENSG00000232882,ENSG00000206817,ENSG00000215873,ENSG00000137948,ENSG00000233228,ENSG00000230667,ENSG00000189195,ENSG00000224678,ENSG00000233401,ENSG00000273487,ENSG00000226773,ENSG00000203910,ENSG00000233125,ENSG00000242764,ENSG00000229992
chr1	92298587	92299250	1:92298587-92299250	ENSG00000206817,ENSG00000215873,ENSG00000239794,ENSG00000137948,ENSG00000224678,ENSG00000233401,ENSG00000273487,ENSG00000226773,ENSG00000203910,ENSG00000233125,ENSG00000174842,ENSG00000122484,ENSG00000242764,ENSG00000229992,ENSG00000201317
chr1	92459888	92460277	1:92459888-92460277	ENSG00000206817,ENSG00000215873,ENSG00000273487,ENSG00000226773,ENSG00000203910,ENSG00000233125,ENSG00000242764,ENSG00000162676,ENSG00000229992,ENSG00000201317
chr1	92466921	92467167	1:92466921-92467167	ENSG00000226773,ENSG00000242764,ENSG00000162676,ENSG00000229992
chr1	92485035	92485523	1:92485035-92485523	ENSG00000242764,ENSG00000162676,ENSG00000229992
chr1	92486192	92486996	1:92486192-92486996	ENSG00000242764,ENSG00000162676,ENSG00000229992
chr1	92583910	92584296	1:92583910-92584296	ENSG00000233125,ENSG00000242764,ENSG00000223787,ENSG00000229992
chr1	92728816	92729031	1:92728816-92729031	ENSG00000229992,ENSG00000201317,ENSG00000225505,ENSG00000234202,ENSG00000223896
chr1	92749175	92749455	1:92749175-92749455	ENSG00000229992,ENSG00000201317,ENSG00000225505,ENSG00000234202,ENSG00000223896
chr1	92784559	92785519	1:92784559-92785519	ENSG00000067208,ENSG00000229992,ENSG00000201317,ENSG00000223896
chr1	92804820	92805183	1:92804820-92805183	ENSG00000067208,ENSG00000229992,ENSG00000201317,ENSG00000223896
chr1	92818459	92818669	1:92818459-92818669	ENSG00000229992,ENSG00000201317,ENSG00000234202,ENSG00000223896
chr1	92831850	92832449	1:92831850-92832449	ENSG00000229992,ENSG00000201317,ENSG00000223896,ENSG00000122406,ENSG00000206680,ENSG00000207523,ENSG00000207022,ENSG00000229052,ENSG00000252752,ENSG00000229567
chr1	92853428	92853759	1:92853428-92853759	ENSG00000122406,ENSG00000207523,ENSG00000207022,ENSG00000229052,ENSG00000252752
chr1	92858785	92859152	1:92858785-92859152	ENSG00000154511,ENSG00000207523,ENSG00000207022,ENSG00000229052,ENSG00000252121,ENSG00000252752
chr1	92951122	92951581	1:92951122-92951581	ENSG00000154511,ENSG00000207523,ENSG00000229052,ENSG00000252121,ENSG00000252752
chr1	92960551	92961926	1:92960551-92961926	ENSG00000154511,ENSG00000229052,ENSG00000252121,ENSG00000239710,ENSG00000287797,ENSG00000252752
chr1	92975779	92975992	1:92975779-92975992	ENSG00000154511,ENSG00000229052,ENSG00000252121,ENSG00000239710,ENSG00000287797,ENSG00000252752
chr1	92980999	92981390	1:92980999-92981390	ENSG00000154511,ENSG00000229052,ENSG00000252121,ENSG00000239710,ENSG00000287797,ENSG00000252752
chr1	93033820	93034006	1:93033820-93034006	ENSG00000252752,ENSG00000222664,ENSG00000251837,ENSG00000225297,ENSG00000229567
chr1	93079067	93079547	1:93079067-93079547	ENSG00000252752,ENSG00000143033,ENSG00000225297,ENSG00000229567
chr1	93179616	93180947	1:93179616-93180947	ENSG00000252752,ENSG00000143033,ENSG00000117500,ENSG00000122483,ENSG00000237003,ENSG00000225297,ENSG00000229567,ENSG00000207379
chr1	93317337	93317573	1:93317337-93317573	ENSG00000223745,ENSG00000229567,ENSG00000229635,ENSG00000207379,ENSG00000212601
chr1	93345190	93346305	1:93345190-93346305	ENSG00000223745,ENSG00000229567,ENSG00000117505,ENSG00000229635,ENSG00000207379
chr1	93346652	93346914	1:93346652-93346914	ENSG00000223745,ENSG00000117505,ENSG00000229635,ENSG00000207379
chr1	93364696	93364992	1:93364696-93364992	ENSG00000223745,ENSG00000229567,ENSG00000117505,ENSG00000229635,ENSG00000207379
chr1	93447885	93448298	1:93447885-93448298	ENSG00000229567,ENSG00000229635,ENSG00000207379,ENSG00000137942,ENSG00000212601
chr1	93549979	93550223	1:93549979-93550223	ENSG00000229567,ENSG00000229635,ENSG00000207379,ENSG00000137942,ENSG00000212601
chr1	93591525	93591775	1:93591525-93591775	ENSG00000212601,ENSG00000137936,ENSG00000224093
chr1	93681402	93681986	1:93681402-93681986	ENSG00000137936
chr1	93693174	93693448	1:93693174-93693448	ENSG00000212601,ENSG00000137936
chr1	93695691	93695883	1:93695691-93695883	-
chr1	93704221	93704563	1:93704221-93704563	ENSG00000229635,ENSG00000207379,ENSG00000212601,ENSG00000137936
chr1	93759008	93759410	1:93759008-93759410	ENSG00000229567,ENSG00000229635,ENSG00000207379,ENSG00000212601
chr1	93839407	93839842	1:93839407-93839842	ENSG00000229567,ENSG00000229635,ENSG00000207379,ENSG00000212601,ENSG00000137936,ENSG00000211575,ENSG00000260464,ENSG00000232752,ENSG00000229842,ENSG00000250890,ENSG00000236689,ENSG00000226960
chr1	93845964	93846692	1:93845964-93846692	ENSG00000212601,ENSG00000137936,ENSG00000211575,ENSG00000260464,ENSG00000067334
chr1	93847047	93848083	1:93847047-93848083	ENSG00000212601,ENSG00000137936,ENSG00000211575,ENSG00000260464,ENSG00000067334
chr1	93878523	93879474	1:93878523-93879474	ENSG00000229567,ENSG00000207379,ENSG00000211575,ENSG00000260464,ENSG00000067334,ENSG00000223490,ENSG00000234099,ENSG00000235794,ENSG00000232752,ENSG00000229842,ENSG00000250890,ENSG00000236689,ENSG00000226960,ENSG00000233129
chr1	93908995	93909847	1:93908995-93909847	ENSG00000229567,ENSG00000207379,ENSG00000212601,ENSG00000211575,ENSG00000260464,ENSG00000067334,ENSG00000023909,ENSG00000223490,ENSG00000234099,ENSG00000235794,ENSG00000232752,ENSG00000229842,ENSG00000250890,ENSG00000236689,ENSG00000226960,ENSG00000233129,ENSG00000233482,ENSG00000264963
chr1	93988888	93989111	1:93988888-93989111	ENSG00000223490,ENSG00000234099,ENSG00000235794,ENSG00000232752,ENSG00000229842,ENSG00000250890,ENSG00000236689,ENSG00000226960,ENSG00000233129,ENSG00000233482
chr1	94017487	94017819	1:94017487-94017819	ENSG00000223490,ENSG00000234099,ENSG00000235794,ENSG00000232752,ENSG00000229842,ENSG00000250890,ENSG00000236689,ENSG00000226960,ENSG00000233129,ENSG00000198691,ENSG00000233482,ENSG00000264963,ENSG00000236098
chr1	94237116	94237656	1:94237116-94237656	ENSG00000233482,ENSG00000137962,ENSG00000264963,ENSG00000226835,ENSG00000236098
chr1	94247377	94247910	1:94247377-94247910	ENSG00000233482,ENSG00000137962,ENSG00000264963,ENSG00000226835,ENSG00000236098
chr1	94302889	94303403	1:94302889-94303403	ENSG00000233129,ENSG00000233482,ENSG00000137962,ENSG00000264963,ENSG00000226835,ENSG00000178596,ENSG00000236098
chr1	94339638	94339867	1:94339638-94339867	ENSG00000233129,ENSG00000198691,ENSG00000233482,ENSG00000264963,ENSG00000236098
chr1	94411300	94411705	1:94411300-94411705	ENSG00000232918,ENSG00000286692,ENSG00000117528
chr1	94417971	94418812	1:94417971-94418812	ENSG00000233482,ENSG00000264963,ENSG00000232918,ENSG00000286692,ENSG00000117528
chr1	94541447	94542248	1:94541447-94542248	ENSG00000117525,ENSG00000223675,ENSG00000232857
chr1	94602338	94602937	1:94602338-94602937	ENSG00000223675,ENSG00000232857,ENSG00000228504,ENSG00000230434,ENSG00000237954,ENSG00000233907,ENSG00000271252
chr1	94614914	94615189	1:94614914-94615189	ENSG00000223675,ENSG00000224081,ENSG00000232857
chr1	94713562	94714032	1:94713562-94714032	ENSG00000233482,ENSG00000223675,ENSG00000224081,ENSG00000232857,ENSG00000263526,ENSG00000287919,ENSG00000228504,ENSG00000230434,ENSG00000237954,ENSG00000233907,ENSG00000228971,ENSG00000271252
chr1	94720311	94720857	1:94720311-94720857	ENSG00000264963,ENSG00000223675,ENSG00000224081,ENSG00000232857,ENSG00000263526,ENSG00000287919,ENSG00000228504,ENSG00000230434,ENSG00000237954,ENSG00000233907,ENSG00000228971,ENSG00000271252
chr1	94721341	94721575	1:94721341-94721575	ENSG00000232857,ENSG00000263526,ENSG00000237954
chr1	94735514	94735818	1:94735514-94735818	ENSG00000224081,ENSG00000232857,ENSG00000263526
chr1	94755675	94755989	1:94755675-94755989	ENSG00000232857,ENSG00000263526,ENSG00000228971
chr1	94767979	94768550	1:94767979-94768550	ENSG00000232857,ENSG00000263526,ENSG00000228504,ENSG00000230434,ENSG00000237954,ENSG00000233907,ENSG00000228971,ENSG00000271252
chr1	94772373	94772562	1:94772373-94772562	ENSG00000232857,ENSG00000263526
chr1	94790216	94790509	1:94790216-94790509	ENSG00000232857
chr1	94792598	94792927	1:94792598-94792927	ENSG00000232857,ENSG00000263526,ENSG00000143036,ENSG00000287919,ENSG00000230434
chr1	94820271	94820483	1:94820271-94820483	ENSG00000224081,ENSG00000143036
chr1	94831726	94832063	1:94831726-94832063	ENSG00000224081,ENSG00000143036
chr1	94854356	94854833	1:94854356-94854833	ENSG00000224081,ENSG00000143036,ENSG00000117519,ENSG00000235501,ENSG00000230427
chr1	94926773	94927591	1:94926773-94927591	ENSG00000117519,ENSG00000235501
chr1	95043335	95043648	1:95043335-95043648	ENSG00000224081,ENSG00000143036,ENSG00000117519,ENSG00000235501,ENSG00000230427
chr1	95072456	95073481	1:95072456-95073481	ENSG00000172339,ENSG00000230427,ENSG00000152078,ENSG00000271092,ENSG00000206679,ENSG00000226026,ENSG00000122481,ENSG00000228852,ENSG00000287919,ENSG00000228504,ENSG00000230434,ENSG00000237954,ENSG00000233907,ENSG00000228971,ENSG00000271252
chr1	95095768	95096086	1:95095768-95096086	ENSG00000230427,ENSG00000152078,ENSG00000271092,ENSG00000231992,ENSG00000206679,ENSG00000228852,ENSG00000287919,ENSG00000228504,ENSG00000230434,ENSG00000237954,ENSG00000233907,ENSG00000228971,ENSG00000271252
chr1	95116713	95117456	1:95116713-95117456	ENSG00000152078,ENSG00000271092,ENSG00000231992,ENSG00000206679,ENSG00000228852,ENSG00000287919,ENSG00000228504,ENSG00000230434,ENSG00000237954
chr1	95227750	95228022	1:95227750-95228022	ENSG00000206679,ENSG00000226026,ENSG00000122481,ENSG00000228852,ENSG00000287919,ENSG00000228504,ENSG00000230434,ENSG00000237954
chr1	95233806	95234547	1:95233806-95234547	ENSG00000172339,ENSG00000230427,ENSG00000152078,ENSG00000271092,ENSG00000206679,ENSG00000226026,ENSG00000122481,ENSG00000228852,ENSG00000287919,ENSG00000228504,ENSG00000230434,ENSG00000237954,ENSG00000233907,ENSG00000228971,ENSG00000271252
chr1	96296995	96297420	1:96296995-96297420	ENSG00000287919,ENSG00000228504,ENSG00000230434,ENSG00000237954,ENSG00000233907,ENSG00000228971,ENSG00000271252,ENSG00000237435,ENSG00000200800,ENSG00000225923,ENSG00000234422,ENSG00000228502,ENSG00000241992,ENSG00000234226,ENSG00000137970,ENSG00000223229,ENSG00000232878
chr1	96309847	96310226	1:96309847-96310226	ENSG00000287919,ENSG00000228504,ENSG00000230434,ENSG00000237954,ENSG00000233907,ENSG00000228971,ENSG00000271252,ENSG00000237435,ENSG00000200800,ENSG00000225923,ENSG00000234422,ENSG00000228502,ENSG00000241992,ENSG00000234226,ENSG00000137970,ENSG00000223229,ENSG00000232542
chr1	96361345	96361554	1:96361345-96361554	ENSG00000287919,ENSG00000228504,ENSG00000230434,ENSG00000237954,ENSG00000233907,ENSG00000228971,ENSG00000271252,ENSG00000237435,ENSG00000200800,ENSG00000231987,ENSG00000225923,ENSG00000234422,ENSG00000228502,ENSG00000241992,ENSG00000234226,ENSG00000137970,ENSG00000223229,ENSG00000232878
chr1	96362637	96363009	1:96362637-96363009	ENSG00000228852,ENSG00000287919,ENSG00000228504,ENSG00000230434,ENSG00000237954,ENSG00000233907,ENSG00000228971,ENSG00000271252,ENSG00000237435,ENSG00000200800,ENSG00000231987,ENSG00000225923,ENSG00000234422,ENSG00000228502,ENSG00000241992,ENSG00000234226,ENSG00000137970,ENSG00000223229,ENSG00000232878,ENSG00000232542,ENSG00000228057,ENSG00000226128,ENSG00000233557
chr1	96560134	96560479	1:96560134-96560479	ENSG00000287919,ENSG00000228504,ENSG00000230434,ENSG00000237954,ENSG00000233907,ENSG00000228971,ENSG00000271252,ENSG00000237435,ENSG00000200800,ENSG00000234422,ENSG00000228502,ENSG00000241992,ENSG00000234226,ENSG00000137970,ENSG00000223229,ENSG00000232878,ENSG00000232542
chr1	96721477	96722339	1:96721477-96722339	ENSG00000200800,ENSG00000137970,ENSG00000223229,ENSG00000117569
chr1	97164183	97164500	1:97164183-97164500	ENSG00000237954,ENSG00000237435,ENSG00000232878,ENSG00000232542,ENSG00000228057,ENSG00000226128,ENSG00000230718,ENSG00000235777,ENSG00000233557
chr1	97848140	97848507	1:97848140-97848507	ENSG00000237435,ENSG00000232878,ENSG00000232542,ENSG00000228057,ENSG00000226128,ENSG00000230718,ENSG00000235777,ENSG00000270911,ENSG00000259946,ENSG00000233557,ENSG00000226053
chr1	97901085	97901455	1:97901085-97901455	ENSG00000188641,ENSG00000232878,ENSG00000232542,ENSG00000228057,ENSG00000226128,ENSG00000230718,ENSG00000235777,ENSG00000270911,ENSG00000259946,ENSG00000233557
chr1	97906793	97907361	1:97906793-97907361	ENSG00000237435,ENSG00000188641,ENSG00000232878,ENSG00000232542,ENSG00000228057,ENSG00000226128,ENSG00000230718,ENSG00000235777,ENSG00000270911,ENSG00000259946,ENSG00000233557,ENSG00000226053
chr1	97920670	97921534	1:97920670-97921534	ENSG00000188641,ENSG00000232878,ENSG00000232542,ENSG00000228057,ENSG00000226128,ENSG00000230718,ENSG00000235777,ENSG00000270911,ENSG00000259946,ENSG00000233557
chr1	98053752	98054392	1:98053752-98054392	ENSG00000232878,ENSG00000232542,ENSG00000228057,ENSG00000226128,ENSG00000230718,ENSG00000235777,ENSG00000225206,ENSG00000259946,ENSG00000284247,ENSG00000284202,ENSG00000285922,ENSG00000233557,ENSG00000226053
chr1	98323466	98323842	1:98323466-98323842	ENSG00000232878,ENSG00000232542,ENSG00000228057,ENSG00000226128,ENSG00000230718,ENSG00000233557,ENSG00000226053,ENSG00000117598,ENSG00000232825,ENSG00000227034,ENSG00000233983,ENSG00000224445
chr1	98324079	98324328	1:98324079-98324328	ENSG00000232878,ENSG00000232542,ENSG00000228057,ENSG00000226128,ENSG00000230718,ENSG00000233557,ENSG00000226053,ENSG00000117598,ENSG00000232825,ENSG00000227034,ENSG00000233983,ENSG00000224445
chr1	98661618	98662084	1:98661618-98662084	ENSG00000280040,ENSG00000162627,ENSG00000117598,ENSG00000232825
chr1	98871332	98871884	1:98871332-98871884	ENSG00000117598,ENSG00000232825,ENSG00000227034,ENSG00000117600,ENSG00000233983,ENSG00000224445
chr1	99236870	99237189	1:99236870-99237189	ENSG00000117598,ENSG00000232825,ENSG00000227034,ENSG00000117600,ENSG00000233983,ENSG00000224445
chr1	99685803	99686031	1:99685803-99686031	ENSG00000117598,ENSG00000232825,ENSG00000227034,ENSG00000117600,ENSG00000233983,ENSG00000224445,ENSG00000099260,ENSG00000223656
chr1	99700122	99700499	1:99700122-99700499	ENSG00000117598,ENSG00000232825,ENSG00000227034,ENSG00000117600,ENSG00000233983,ENSG00000224445,ENSG00000099260,ENSG00000223656,ENSG00000156869,ENSG00000201491
chr1	99758960	99759388	1:99758960-99759388	ENSG00000117598,ENSG00000232825,ENSG00000227034,ENSG00000233983,ENSG00000224445,ENSG00000156869,ENSG00000201491,ENSG00000202254,ENSG00000226715
chr1	99766374	99766674	1:99766374-99766674	ENSG00000233983,ENSG00000156869,ENSG00000201491,ENSG00000202254
chr1	99808626	99809010	1:99808626-99809010	ENSG00000201491,ENSG00000202254,ENSG00000231996,ENSG00000202259,ENSG00000241073,ENSG00000226952,ENSG00000122477,ENSG00000271415
chr1	99849836	99850394	1:99849836-99850394	ENSG00000201491,ENSG00000202254,ENSG00000231996,ENSG00000162688,ENSG00000228084,ENSG00000202259,ENSG00000241073,ENSG00000226952,ENSG00000122477,ENSG00000225169
chr1	99919296	99919512	1:99919296-99919512	ENSG00000202254,ENSG00000231996,ENSG00000202259,ENSG00000241073,ENSG00000226952,ENSG00000122477,ENSG00000271415
chr1	99969697	99970462	1:99969697-99970462	ENSG00000228084,ENSG00000117620,ENSG00000283761,ENSG00000212248,ENSG00000202259,ENSG00000226952
chr1	100037717	100038920	1:100037717-100038920	ENSG00000202254,ENSG00000228084,ENSG00000117620,ENSG00000283761,ENSG00000202259,ENSG00000156875,ENSG00000241073,ENSG00000226952,ENSG00000122477,ENSG00000271415,ENSG00000225169
chr1	100046770	100047238	1:100046770-100047238	ENSG00000231996,ENSG00000202259,ENSG00000156875,ENSG00000241073,ENSG00000226952,ENSG00000122477,ENSG00000271415,ENSG00000225169,ENSG00000285530
chr1	100132729	100133416	1:100132729-100133416	ENSG00000228084,ENSG00000202259,ENSG00000241073,ENSG00000156876,ENSG00000226952,ENSG00000122435,ENSG00000122477,ENSG00000271415,ENSG00000225169,ENSG00000285530,ENSG00000207750,ENSG00000215871
chr1	100249573	100250187	1:100249573-100250187	ENSG00000202254,ENSG00000202259,ENSG00000241073,ENSG00000226952,ENSG00000122477,ENSG00000137992,ENSG00000271415,ENSG00000225169,ENSG00000285530,ENSG00000230287,ENSG00000224616,ENSG00000137996,ENSG00000207750,ENSG00000215871,ENSG00000223906,ENSG00000234332
chr1	100265839	100266578	1:100265839-100266578	ENSG00000241073,ENSG00000226952,ENSG00000122477,ENSG00000137992,ENSG00000271415,ENSG00000225169,ENSG00000285530,ENSG00000230287,ENSG00000224616,ENSG00000137996,ENSG00000207750,ENSG00000215871,ENSG00000223906,ENSG00000234332
chr1	100351272	100351737	1:100351272-100351737	ENSG00000122477,ENSG00000271415,ENSG00000285530,ENSG00000207750,ENSG00000215871,ENSG00000223906,ENSG00000079335,ENSG00000234332
chr1	100352180	100352856	1:100352180-100352856	ENSG00000122477,ENSG00000271415,ENSG00000285530,ENSG00000207750,ENSG00000215871,ENSG00000223906,ENSG00000079335,ENSG00000234332
chr1	100359168	100359445	1:100359168-100359445	ENSG00000271415,ENSG00000285530,ENSG00000207750,ENSG00000215871,ENSG00000223906,ENSG00000079335,ENSG00000234332
chr1	100400424	100400630	1:100400424-100400630	ENSG00000271415,ENSG00000225169,ENSG00000215871,ENSG00000223906,ENSG00000234332
chr1	100455659	100455874	1:100455659-100455874	ENSG00000122477,ENSG00000285530,ENSG00000207750,ENSG00000215871,ENSG00000228086
chr1	100463672	100464218	1:100463672-100464218	ENSG00000202254,ENSG00000226952,ENSG00000122477,ENSG00000271415,ENSG00000225169,ENSG00000285530,ENSG00000207750,ENSG00000215871,ENSG00000223906,ENSG00000234332,ENSG00000228086,ENSG00000162692
chr1	100511045	100511315	1:100511045-100511315	ENSG00000228086,ENSG00000230402,ENSG00000162692,ENSG00000226715,ENSG00000252530
chr1	100523114	100523551	1:100523114-100523551	ENSG00000226952,ENSG00000122477,ENSG00000271415,ENSG00000225169,ENSG00000285530,ENSG00000228086,ENSG00000213421,ENSG00000230402,ENSG00000224685,ENSG00000162692,ENSG00000226715,ENSG00000252530,ENSG00000183298,ENSG00000118733,ENSG00000252717,ENSG00000162699,ENSG00000233359
chr1	100530708	100531207	1:100530708-100531207	ENSG00000271415,ENSG00000285530,ENSG00000215871,ENSG00000228086,ENSG00000181656,ENSG00000213421,ENSG00000230402,ENSG00000224685,ENSG00000162692,ENSG00000226715,ENSG00000252530,ENSG00000183298,ENSG00000118733,ENSG00000252717,ENSG00000271277,ENSG00000162699
chr1	100535847	100536389	1:100535847-100536389	ENSG00000122477,ENSG00000228086,ENSG00000181656,ENSG00000213421,ENSG00000230402,ENSG00000224685,ENSG00000162692,ENSG00000226715,ENSG00000252530,ENSG00000183298,ENSG00000118733,ENSG00000252717,ENSG00000271277,ENSG00000162699,ENSG00000233359
chr1	100539421	100540080	1:100539421-100540080	ENSG00000228086,ENSG00000181656,ENSG00000213421,ENSG00000230402,ENSG00000224685,ENSG00000162692,ENSG00000226715,ENSG00000252530,ENSG00000183298,ENSG00000118733,ENSG00000252717,ENSG00000162699,ENSG00000233359
chr1	100597135	100597432	1:100597135-100597432	ENSG00000228086,ENSG00000213421,ENSG00000230402,ENSG00000224685,ENSG00000162692,ENSG00000226715,ENSG00000118733,ENSG00000252717,ENSG00000271277
chr1	100627229	100627569	1:100627229-100627569	ENSG00000213421,ENSG00000230402,ENSG00000285525,ENSG00000224685,ENSG00000162692,ENSG00000118733,ENSG00000252717,ENSG00000271277
chr1	100848468	100848652	1:100848468-100848652	ENSG00000230402,ENSG00000224685,ENSG00000162692,ENSG00000252717,ENSG00000162699
chr1	100882788	100883310	1:100882788-100883310	ENSG00000162692,ENSG00000162694,ENSG00000273204,ENSG00000162695,ENSG00000230946,ENSG00000252717
chr1	100895636	100896704	1:100895636-100896704	ENSG00000162694,ENSG00000273204,ENSG00000162695,ENSG00000230946,ENSG00000162699
chr1	101002634	101003012	1:101002634-101003012	ENSG00000230946,ENSG00000117543,ENSG00000235795,ENSG00000233184
chr1	101004154	101004366	1:101004154-101004366	ENSG00000230946,ENSG00000117543,ENSG00000235795,ENSG00000233184,ENSG00000252530,ENSG00000183298,ENSG00000162699
chr1	101025495	101026354	1:101025495-101026354	ENSG00000230946,ENSG00000117543,ENSG00000233184
chr1	101111961	101112578	1:101111961-101112578	ENSG00000230946,ENSG00000117543,ENSG00000233184,ENSG00000252765,ENSG00000225938,ENSG00000170989,ENSG00000252530,ENSG00000118733,ENSG00000252717,ENSG00000271277,ENSG00000162699,ENSG00000233359
chr1	101137426	101137637	1:101137426-101137637	ENSG00000252765,ENSG00000225938,ENSG00000170989
chr1	101165628	101165859	1:101165628-101165859	ENSG00000230946,ENSG00000271578,ENSG00000225938,ENSG00000170989,ENSG00000226715,ENSG00000252530,ENSG00000183298,ENSG00000118733,ENSG00000252717,ENSG00000271277,ENSG00000162699,ENSG00000233359,ENSG00000237763
chr1	101187302	101187638	1:101187302-101187638	ENSG00000230946,ENSG00000271578,ENSG00000225938,ENSG00000170989,ENSG00000226715,ENSG00000252530,ENSG00000118733,ENSG00000271277,ENSG00000233359
chr1	101236206	101236675	1:101236206-101236675	ENSG00000230946,ENSG00000225938,ENSG00000170989
chr1	101257778	101258180	1:101257778-101258180	ENSG00000230946,ENSG00000225938,ENSG00000170989,ENSG00000228399,ENSG00000173810,ENSG00000226715,ENSG00000252530,ENSG00000183298,ENSG00000118733,ENSG00000252717,ENSG00000271277,ENSG00000162699,ENSG00000233359,ENSG00000174876,ENSG00000187733
chr1	101259824	101260028	1:101259824-101260028	ENSG00000230946,ENSG00000225938,ENSG00000170989,ENSG00000228399,ENSG00000173810,ENSG00000226715,ENSG00000162699
chr1	101264739	101265076	1:101264739-101265076	ENSG00000230946,ENSG00000225938,ENSG00000170989,ENSG00000228399,ENSG00000173810,ENSG00000226715,ENSG00000252530,ENSG00000183298,ENSG00000118733,ENSG00000252717,ENSG00000271277,ENSG00000162699,ENSG00000233359,ENSG00000174876,ENSG00000187733
chr1	101291562	101292131	1:101291562-101292131	ENSG00000230946,ENSG00000225938,ENSG00000170989,ENSG00000173810,ENSG00000226715,ENSG00000252530,ENSG00000183298,ENSG00000118733,ENSG00000252717,ENSG00000271277,ENSG00000162699,ENSG00000233359,ENSG00000174876,ENSG00000187733
chr1	101309396	101309984	1:101309396-101309984	ENSG00000230946,ENSG00000173810,ENSG00000231671,ENSG00000226715,ENSG00000252530,ENSG00000183298,ENSG00000118733,ENSG00000252717,ENSG00000271277,ENSG00000162699,ENSG00000233359,ENSG00000174876,ENSG00000187733
chr1	101357471	101357682	1:101357471-101357682	ENSG00000230946,ENSG00000231671,ENSG00000226715,ENSG00000252530,ENSG00000183298,ENSG00000118733,ENSG00000252717,ENSG00000271277,ENSG00000162699,ENSG00000233359,ENSG00000174876,ENSG00000187733
chr1	102861073	102861304	1:102861073-102861304	ENSG00000226715,ENSG00000252530,ENSG00000183298,ENSG00000118733,ENSG00000252717,ENSG00000271277,ENSG00000162699,ENSG00000233359,ENSG00000230864,ENSG00000060718,ENSG00000234257,ENSG00000230759,ENSG00000243480,ENSG00000234441,ENSG00000174876,ENSG00000187733,ENSG00000225191,ENSG00000215869,ENSG00000228347,ENSG00000285981
chr1	103509360	103509722	1:103509360-103509722	ENSG00000226715,ENSG00000252530,ENSG00000183298,ENSG00000118733,ENSG00000252717,ENSG00000271277,ENSG00000162699,ENSG00000233359,ENSG00000060718,ENSG00000234257,ENSG00000230759,ENSG00000222069,ENSG00000243480,ENSG00000234441,ENSG00000174876,ENSG00000227408,ENSG00000187733,ENSG00000225191,ENSG00000215869,ENSG00000228347,ENSG00000285981
chr1	103515181	103515585	1:103515181-103515585	ENSG00000183298,ENSG00000118733,ENSG00000233359,ENSG00000060718,ENSG00000234257,ENSG00000230759,ENSG00000222069,ENSG00000243480,ENSG00000234441,ENSG00000174876,ENSG00000227408,ENSG00000187733,ENSG00000225191,ENSG00000215869,ENSG00000228347
chr1	103525281	103526183	1:103525281-103526183	ENSG00000252530,ENSG00000183298,ENSG00000118733,ENSG00000252717,ENSG00000271277,ENSG00000233359,ENSG00000060718,ENSG00000234257,ENSG00000230759,ENSG00000224613,ENSG00000222069,ENSG00000185946,ENSG00000240038,ENSG00000243480,ENSG00000234441,ENSG00000174876,ENSG00000227408,ENSG00000187733,ENSG00000225191,ENSG00000215869,ENSG00000228347
chr1	103561759	103562220	1:103561759-103562220	ENSG00000233359,ENSG00000230759,ENSG00000240038,ENSG00000236085,ENSG00000243480,ENSG00000234441,ENSG00000174876,ENSG00000227408,ENSG00000187733,ENSG00000225191,ENSG00000215869,ENSG00000228347
chr1	105386664	105386945	1:105386664-105386945	ENSG00000234441,ENSG00000174876,ENSG00000187733,ENSG00000225191,ENSG00000215869,ENSG00000228347,ENSG00000285981,ENSG00000225036,ENSG00000230768,ENSG00000237897,ENSG00000232952,ENSG00000233047,ENSG00000237480,ENSG00000230932,ENSG00000270342,ENSG00000270976,ENSG00000233449,ENSG00000232551,ENSG00000237460
chr1	105683226	105683460	1:105683226-105683460	ENSG00000234441,ENSG00000174876,ENSG00000187733,ENSG00000225191,ENSG00000215869,ENSG00000228347,ENSG00000285981,ENSG00000225036,ENSG00000230768,ENSG00000227850,ENSG00000237897,ENSG00000232952,ENSG00000233047,ENSG00000237480,ENSG00000230932,ENSG00000270342,ENSG00000270976,ENSG00000233449,ENSG00000232551,ENSG00000237460
chr1	107056616	107057521	1:107056616-107057521	ENSG00000285981,ENSG00000237897,ENSG00000232952,ENSG00000233047,ENSG00000237480,ENSG00000230932,ENSG00000270342,ENSG00000270976,ENSG00000233449,ENSG00000232551,ENSG00000237460,ENSG00000198890,ENSG00000162631
chr1	107140166	107140383	1:107140166-107140383	ENSG00000233047,ENSG00000237480,ENSG00000230932,ENSG00000270342,ENSG00000270976,ENSG00000233449,ENSG00000232551,ENSG00000237460,ENSG00000162631
chr1	107533549	107533875	1:107533549-107533875	ENSG00000237897,ENSG00000232952,ENSG00000233047,ENSG00000237480,ENSG00000230932,ENSG00000270342,ENSG00000270976,ENSG00000233449,ENSG00000232551,ENSG00000237460,ENSG00000224550,ENSG00000238118,ENSG00000224698
chr1	107591012	107591209	1:107591012-107591209	ENSG00000237897,ENSG00000232952,ENSG00000233047,ENSG00000237480,ENSG00000230932,ENSG00000270342,ENSG00000270976,ENSG00000233449,ENSG00000232551,ENSG00000237460,ENSG00000224550,ENSG00000238118,ENSG00000224698
chr1	107785999	107786551	1:107785999-107786551	ENSG00000232551,ENSG00000134215,ENSG00000196427,ENSG00000243967,ENSG00000186086
chr1	107844048	107844283	1:107844048-107844283	ENSG00000233047,ENSG00000237480,ENSG00000230932,ENSG00000270342,ENSG00000270976,ENSG00000233449,ENSG00000232551,ENSG00000237460,ENSG00000238118,ENSG00000224698,ENSG00000186086
chr1	107877260	107877935	1:107877260-107877935	ENSG00000230932,ENSG00000270342,ENSG00000232551,ENSG00000275455
chr1	107897440	107897683	1:107897440-107897683	ENSG00000232551,ENSG00000275455,ENSG00000196427
chr1	107914242	107914582	1:107914242-107914582	ENSG00000233449,ENSG00000275455
chr1	107936527	107937474	1:107936527-107937474	ENSG00000237480,ENSG00000270342,ENSG00000270976,ENSG00000232551,ENSG00000237460,ENSG00000134215,ENSG00000275455,ENSG00000230489,ENSG00000238118,ENSG00000224698
chr1	107941247	107941629	1:107941247-107941629	ENSG00000233047,ENSG00000237480,ENSG00000230932,ENSG00000270342,ENSG00000270976,ENSG00000233449,ENSG00000232551,ENSG00000237460,ENSG00000134215,ENSG00000230489,ENSG00000238118,ENSG00000224698
chr1	107963649	107964316	1:107963649-107964316	ENSG00000134215,ENSG00000230489
chr1	107964912	107965941	1:107964912-107965941	ENSG00000134215,ENSG00000230489,ENSG00000186086
chr1	108041712	108041980	1:108041712-108041980	ENSG00000226822
chr1	108049462	108049657	1:108049462-108049657	ENSG00000226822,ENSG00000186086
chr1	108063770	108063978	1:108063770-108063978	ENSG00000270976,ENSG00000226822
chr1	108072234	108072487	1:108072234-108072487	ENSG00000270342,ENSG00000270976,ENSG00000233449,ENSG00000237460,ENSG00000226822
chr1	108075005	108075357	1:108075005-108075357	ENSG00000233047,ENSG00000237480,ENSG00000270342,ENSG00000270976,ENSG00000233449,ENSG00000232551,ENSG00000237460,ENSG00000226822,ENSG00000238118,ENSG00000224698
chr1	108125496	108125769	1:108125496-108125769	-
chr1	108141708	108141966	1:108141708-108141966	ENSG00000196427,ENSG00000186086
chr1	108199833	108200658	1:108199833-108200658	ENSG00000270976,ENSG00000085491,ENSG00000260879,ENSG00000280186,ENSG00000196427,ENSG00000238118,ENSG00000224698,ENSG00000283354,ENSG00000227832
chr1	108272677	108272994	1:108272677-108272994	ENSG00000238118,ENSG00000224698
chr1	108421364	108421689	1:108421364-108421689	ENSG00000238118,ENSG00000224698
chr1	108551371	108551785	1:108551371-108551785	ENSG00000238118,ENSG00000224698,ENSG00000283354,ENSG00000227832,ENSG00000226483,ENSG00000162636
chr1	108556547	108556732	1:108556547-108556732	ENSG00000238122,ENSG00000241361,ENSG00000283354,ENSG00000227832,ENSG00000226483,ENSG00000162636
chr1	108559696	108560377	1:108559696-108560377	ENSG00000186086,ENSG00000283354,ENSG00000227832,ENSG00000226483,ENSG00000162636
chr1	108570162	108570391	1:108570162-108570391	ENSG00000196427,ENSG00000186086,ENSG00000283354,ENSG00000227832,ENSG00000226483,ENSG00000162636
chr1	108585823	108586502	1:108585823-108586502	ENSG00000186086,ENSG00000283354,ENSG00000227832,ENSG00000226483,ENSG00000162636
chr1	108591040	108591300	1:108591040-108591300	ENSG00000243967,ENSG00000186086,ENSG00000283354,ENSG00000227832,ENSG00000226483,ENSG00000162636
chr1	108592000	108592341	1:108592000-108592341	ENSG00000243967,ENSG00000186086,ENSG00000283354,ENSG00000227832,ENSG00000226483,ENSG00000162636
chr1	108646632	108647218	1:108646632-108647218	ENSG00000243967,ENSG00000238118,ENSG00000224698,ENSG00000283354,ENSG00000227832,ENSG00000226483,ENSG00000162636,ENSG00000162639,ENSG00000285923,ENSG00000134186,ENSG00000143107,ENSG00000232971,ENSG00000228076
chr1	108660826	108661519	1:108660826-108661519	ENSG00000186086,ENSG00000283354,ENSG00000227832,ENSG00000226483,ENSG00000162639,ENSG00000285923,ENSG00000134186,ENSG00000143107,ENSG00000232971
chr1	108692006	108692976	1:108692006-108692976	ENSG00000186086,ENSG00000283354,ENSG00000227832,ENSG00000226483,ENSG00000162639,ENSG00000285923,ENSG00000134186,ENSG00000143107,ENSG00000232971,ENSG00000116266,ENSG00000228076
chr1	108699921	108700402	1:108699921-108700402	ENSG00000134186,ENSG00000143107,ENSG00000232971,ENSG00000228076
chr1	108746376	108747443	1:108746376-108747443	ENSG00000134186,ENSG00000143107,ENSG00000232971,ENSG00000116266,ENSG00000228076,ENSG00000237349,ENSG00000244716
chr1	108862946	108863240	1:108862946-108863240	ENSG00000162641,ENSG00000203897
chr1	108876699	108877280	1:108876699-108877280	ENSG00000228076,ENSG00000162641,ENSG00000203897,ENSG00000121957
chr1	108889248	108889509	1:108889248-108889509	ENSG00000162641,ENSG00000121957
chr1	108963070	108963796	1:108963070-108963796	ENSG00000162641,ENSG00000121940,ENSG00000237349,ENSG00000244716,ENSG00000228665
chr1	109041804	109042378	1:109041804-109042378	ENSG00000121940,ENSG00000085433,ENSG00000237349,ENSG00000244716,ENSG00000228665,ENSG00000228054,ENSG00000197780,ENSG00000278249,ENSG00000270066,ENSG00000251484,ENSG00000179902
chr1	109075759	109076284	1:109075759-109076284	ENSG00000085433,ENSG00000237349,ENSG00000244716,ENSG00000228665,ENSG00000197780,ENSG00000273382,ENSG00000215717,ENSG00000278249,ENSG00000270066,ENSG00000251484,ENSG00000179902
chr1	109090316	109091185	1:109090316-109091185	ENSG00000237349,ENSG00000244716,ENSG00000228665,ENSG00000197780,ENSG00000273382,ENSG00000215717,ENSG00000278249,ENSG00000270066,ENSG00000251484,ENSG00000179902,ENSG00000116299
chr1	109099835	109100733	1:109099835-109100733	ENSG00000237349,ENSG00000244716,ENSG00000228665,ENSG00000197780,ENSG00000273382,ENSG00000215717,ENSG00000278249,ENSG00000270066,ENSG00000251484,ENSG00000179902,ENSG00000116299
chr1	109111623	109111911	1:109111623-109111911	ENSG00000278249,ENSG00000270066,ENSG00000251484,ENSG00000179902,ENSG00000116299
chr1	109112706	109113130	1:109112706-109113130	ENSG00000237349,ENSG00000244716,ENSG00000278249,ENSG00000270066,ENSG00000251484,ENSG00000179902,ENSG00000116299
chr1	109162113	109162803	1:109162113-109162803	ENSG00000237349,ENSG00000244716,ENSG00000179902,ENSG00000116299
chr1	109184819	109185115	1:109184819-109185115	ENSG00000237349,ENSG00000116299
chr1	109213759	109214568	1:109213759-109214568	ENSG00000031698
chr1	109249454	109250053	1:109249454-109250053	ENSG00000031698,ENSG00000143126
chr1	109263661	109264033	1:109263661-109264033	ENSG00000143126
chr1	109283147	109283668	1:109283147-109283668	ENSG00000143126,ENSG00000134222,ENSG00000221986,ENSG00000134243
chr1	109291191	109291428	1:109291191-109291428	ENSG00000134222,ENSG00000221986
chr1	109307532	109307795	1:109307532-109307795	ENSG00000221986
chr1	109368920	109369415	1:109368920-109369415	ENSG00000134243
chr1	109371349	109371707	1:109371349-109371707	ENSG00000134243
chr1	109389773	109389973	1:109389773-109389973	ENSG00000134243
chr1	109393135	109393497	1:109393135-109393497	ENSG00000134243
chr1	109396066	109396443	1:109396066-109396443	ENSG00000134222,ENSG00000134243
chr1	109426012	109426868	1:109426012-109426868	ENSG00000143106,ENSG00000143028,ENSG00000162650,ENSG00000174151
chr1	109483721	109484277	1:109483721-109484277	ENSG00000143028,ENSG00000162650,ENSG00000174151,ENSG00000181754
chr1	109493910	109494499	1:109493910-109494499	ENSG00000143028,ENSG00000162650,ENSG00000174151,ENSG00000181754,ENSG00000156097,ENSG00000254942
chr1	109509457	109509661	1:109509457-109509661	ENSG00000181754
chr1	109532408	109532681	1:109532408-109532681	ENSG00000174151,ENSG00000181754,ENSG00000156097,ENSG00000254942
chr1	109548431	109549000	1:109548431-109549000	ENSG00000156097,ENSG00000254942,ENSG00000065135,ENSG00000206832,ENSG00000225113,ENSG00000284443,ENSG00000134183,ENSG00000116337,ENSG00000228703,ENSG00000235045
chr1	109573811	109574151	1:109573811-109574151	ENSG00000065135,ENSG00000206832,ENSG00000225113,ENSG00000284443,ENSG00000228703
chr1	109607279	109607628	1:109607279-109607628	ENSG00000206832,ENSG00000225113,ENSG00000284443,ENSG00000134183,ENSG00000116337,ENSG00000228703
chr1	109615813	109616229	1:109615813-109616229	ENSG00000206832,ENSG00000225113,ENSG00000284443,ENSG00000134183,ENSG00000116337,ENSG00000228703
chr1	109619573	109619857	1:109619573-109619857	ENSG00000206832,ENSG00000225113,ENSG00000284443,ENSG00000134183,ENSG00000116337,ENSG00000228703
chr1	109620739	109621156	1:109620739-109621156	ENSG00000206832,ENSG00000225113,ENSG00000284443,ENSG00000134183,ENSG00000116337,ENSG00000228703
chr1	109643124	109643604	1:109643124-109643604	ENSG00000065135,ENSG00000228703,ENSG00000235045,ENSG00000168765,ENSG00000134184,ENSG00000260246
chr1	109655695	109656350	1:109655695-109656350	ENSG00000228703,ENSG00000235045,ENSG00000168765,ENSG00000213366,ENSG00000134184,ENSG00000241720
chr1	109667907	109668430	1:109667907-109668430	ENSG00000228703,ENSG00000235045,ENSG00000168765,ENSG00000213366,ENSG00000134184,ENSG00000241720
chr1	109687589	109688067	1:109687589-109688067	ENSG00000168765,ENSG00000134184,ENSG00000260246,ENSG00000134201,ENSG00000241720
chr1	109739928	109740648	1:109739928-109740648	ENSG00000228703,ENSG00000241720,ENSG00000134202,ENSG00000198758
chr1	109763056	109763387	1:109763056-109763387	ENSG00000241720,ENSG00000198758
chr1	109790744	109791216	1:109790744-109791216	ENSG00000241720,ENSG00000224927,ENSG00000184371,ENSG00000168710
chr1	109816359	109816779	1:109816359-109816779	ENSG00000224927,ENSG00000228420
chr1	109821219	109821577	1:109821219-109821577	ENSG00000224927,ENSG00000228420
chr1	109822277	109822693	1:109822277-109822693	ENSG00000224927,ENSG00000228420
chr1	109886939	109887406	1:109886939-109887406	ENSG00000235005,ENSG00000261055,ENSG00000184371
chr1	109895723	109896297	1:109895723-109896297	ENSG00000235005,ENSG00000261055,ENSG00000184371
chr1	109910621	109911398	1:109910621-109911398	ENSG00000184371
chr1	109984388	109985162	1:109984388-109985162	ENSG00000065135,ENSG00000228703,ENSG00000235045,ENSG00000134184,ENSG00000241720,ENSG00000184371,ENSG00000168710
chr1	110011752	110012210	1:110011752-110012210	ENSG00000168710,ENSG00000143093,ENSG00000156150,ENSG00000186150
chr1	110034197	110035243	1:110034197-110035243	ENSG00000143093,ENSG00000258634,ENSG00000156150,ENSG00000186150
chr1	110053716	110054006	1:110053716-110054006	ENSG00000143093,ENSG00000258634,ENSG00000156150,ENSG00000186150,ENSG00000227091
chr1	110084532	110084842	1:110084532-110084842	ENSG00000258634,ENSG00000156150,ENSG00000258673,ENSG00000186150,ENSG00000197106,ENSG00000227091,ENSG00000235526
chr1	110209883	110210525	1:110209883-110210525	ENSG00000197106,ENSG00000227091,ENSG00000235526,ENSG00000224965,ENSG00000116396,ENSG00000227963,ENSG00000162775,ENSG00000143125,ENSG00000270380,ENSG00000282887,ENSG00000283999,ENSG00000240194,ENSG00000235407
chr1	110229927	110230184	1:110229927-110230184	ENSG00000197106,ENSG00000227091,ENSG00000235526
chr1	110235829	110236110	1:110235829-110236110	ENSG00000186150,ENSG00000197106,ENSG00000227091,ENSG00000235526,ENSG00000224965,ENSG00000116396,ENSG00000282852,ENSG00000143125,ENSG00000282887,ENSG00000283999,ENSG00000240194,ENSG00000235407
chr1	110259980	110260204	1:110259980-110260204	ENSG00000197106,ENSG00000227091,ENSG00000235526,ENSG00000282852,ENSG00000200536
chr1	110267772	110268307	1:110267772-110268307	ENSG00000197106,ENSG00000227091,ENSG00000235526,ENSG00000282852,ENSG00000200536
chr1	110312735	110313028	1:110312735-110313028	ENSG00000197106,ENSG00000227091,ENSG00000235526,ENSG00000224965,ENSG00000143125,ENSG00000270380,ENSG00000240194,ENSG00000235407
chr1	110338228	110339624	1:110338228-110339624	ENSG00000197106,ENSG00000227091,ENSG00000235526,ENSG00000224965,ENSG00000227963,ENSG00000162775,ENSG00000224699,ENSG00000168679,ENSG00000273373,ENSG00000134248,ENSG00000143125
chr1	110380770	110381170	1:110380770-110381170	ENSG00000197106,ENSG00000227091,ENSG00000235526,ENSG00000224699,ENSG00000168679,ENSG00000273373,ENSG00000134248,ENSG00000143125,ENSG00000282887,ENSG00000283999,ENSG00000240194
chr1	110407322	110408056	1:110407322-110408056	ENSG00000227963,ENSG00000162775,ENSG00000224699,ENSG00000168679,ENSG00000273373,ENSG00000134248,ENSG00000143125,ENSG00000270380,ENSG00000282887,ENSG00000283999,ENSG00000240194,ENSG00000235407
chr1	110421218	110421446	1:110421218-110421446	ENSG00000224699,ENSG00000143125,ENSG00000270380,ENSG00000282887,ENSG00000283999,ENSG00000240194
chr1	110430563	110430841	1:110430563-110430841	ENSG00000224699,ENSG00000143125,ENSG00000270380,ENSG00000282887,ENSG00000283999,ENSG00000240194,ENSG00000235407
chr1	110433589	110434136	1:110433589-110434136	ENSG00000197106,ENSG00000227091,ENSG00000235526,ENSG00000224699,ENSG00000143125,ENSG00000270380,ENSG00000282887,ENSG00000283999,ENSG00000240194,ENSG00000235407
chr1	110460244	110460518	1:110460244-110460518	ENSG00000197106,ENSG00000227091,ENSG00000235526,ENSG00000224965,ENSG00000224699,ENSG00000143125,ENSG00000270380,ENSG00000282887,ENSG00000283999,ENSG00000240194,ENSG00000235407
chr1	110508109	110508360	1:110508109-110508360	ENSG00000197106,ENSG00000227091,ENSG00000235526,ENSG00000143125,ENSG00000282887,ENSG00000283999,ENSG00000240194,ENSG00000235407,ENSG00000143105
chr1	110619500	110619987	1:110619500-110619987	ENSG00000227091,ENSG00000235526,ENSG00000282887,ENSG00000283999,ENSG00000240194,ENSG00000235407,ENSG00000143105,ENSG00000177301,ENSG00000199710,ENSG00000225672,ENSG00000252760
chr1	110627866	110628234	1:110627866-110628234	ENSG00000177301,ENSG00000259834,ENSG00000199710
chr1	110634872	110635138	1:110634872-110635138	ENSG00000177301,ENSG00000259834,ENSG00000199710
chr1	110640050	110640323	1:110640050-110640323	ENSG00000177301,ENSG00000259834,ENSG00000199710
chr1	110644047	110644299	1:110644047-110644299	ENSG00000259834,ENSG00000199710
chr1	110646072	110646346	1:110646072-110646346	ENSG00000177301,ENSG00000259834,ENSG00000177272,ENSG00000199710,ENSG00000252760
chr1	110672774	110673038	1:110672774-110673038	ENSG00000259834,ENSG00000177272,ENSG00000199710
chr1	110674529	110674799	1:110674529-110674799	ENSG00000259834,ENSG00000177272,ENSG00000199710
chr1	110674994	110675368	1:110674994-110675368	ENSG00000259834,ENSG00000177272,ENSG00000199710
chr1	110690285	110690484	1:110690285-110690484	ENSG00000199710
chr1	110709092	110709419	1:110709092-110709419	ENSG00000199710
chr1	110817920	110818143	1:110817920-110818143	ENSG00000237415,ENSG00000232791,ENSG00000225672,ENSG00000252760
chr1	110872807	110873323	1:110872807-110873323	ENSG00000237415,ENSG00000232791,ENSG00000143119,ENSG00000261654,ENSG00000232811,ENSG00000225672,ENSG00000252760
chr1	110875298	110875689	1:110875298-110875689	ENSG00000237415,ENSG00000232791,ENSG00000143119,ENSG00000225672,ENSG00000252760
chr1	110879994	110880362	1:110879994-110880362	ENSG00000237415,ENSG00000232791,ENSG00000143119,ENSG00000261654,ENSG00000232811,ENSG00000225672,ENSG00000252760,ENSG00000229283,ENSG00000232240
chr1	110880864	110881089	1:110880864-110881089	ENSG00000237415,ENSG00000232791,ENSG00000143119,ENSG00000261654,ENSG00000232811,ENSG00000225672,ENSG00000252760
chr1	110963528	110964340	1:110963528-110964340	ENSG00000237415,ENSG00000232791,ENSG00000261654,ENSG00000232811,ENSG00000121931,ENSG00000273010,ENSG00000225672,ENSG00000252760,ENSG00000272982,ENSG00000273221,ENSG00000236040,ENSG00000203878,ENSG00000134216,ENSG00000229283,ENSG00000232240,ENSG00000234020,ENSG00000236012,ENSG00000227179,ENSG00000085465,ENSG00000171385,ENSG00000237556,ENSG00000231437
chr1	111128110	111128523	1:111128110-111128523	ENSG00000225672,ENSG00000252760,ENSG00000156171,ENSG00000134255,ENSG00000272982,ENSG00000273221,ENSG00000236040,ENSG00000203878,ENSG00000134216,ENSG00000229283,ENSG00000232240,ENSG00000234020,ENSG00000236012,ENSG00000227179,ENSG00000085465
chr1	111139703	111140671	1:111139703-111140671	ENSG00000225672,ENSG00000252760,ENSG00000156171,ENSG00000134255,ENSG00000272982,ENSG00000273221,ENSG00000236040,ENSG00000203878,ENSG00000134216,ENSG00000229283,ENSG00000232240,ENSG00000234020,ENSG00000236012,ENSG00000227179
chr1	111200107	111200699	1:111200107-111200699	ENSG00000225672,ENSG00000252760,ENSG00000134255,ENSG00000272982,ENSG00000273221,ENSG00000162777,ENSG00000064886,ENSG00000236040,ENSG00000203878,ENSG00000134216,ENSG00000229283,ENSG00000232240,ENSG00000234020,ENSG00000236012,ENSG00000227179,ENSG00000085465,ENSG00000260948
chr1	111205465	111206123	1:111205465-111206123	ENSG00000272982,ENSG00000273221,ENSG00000162777,ENSG00000064886,ENSG00000236040,ENSG00000203878,ENSG00000134216,ENSG00000229283,ENSG00000232240,ENSG00000234020,ENSG00000236012,ENSG00000227179,ENSG00000085465
chr1	111227366	111227661	1:111227366-111227661	ENSG00000272982,ENSG00000273221,ENSG00000064886,ENSG00000236040,ENSG00000203878,ENSG00000134216,ENSG00000229283,ENSG00000232240,ENSG00000234020,ENSG00000236012,ENSG00000227179,ENSG00000085465
chr1	111346432	111346812	1:111346432-111346812	ENSG00000252760,ENSG00000236040,ENSG00000203878,ENSG00000134216,ENSG00000229283,ENSG00000232240,ENSG00000173947,ENSG00000234020,ENSG00000236012,ENSG00000227179,ENSG00000085465
chr1	111448869	111449699	1:111448869-111449699	ENSG00000236040,ENSG00000203878,ENSG00000134216,ENSG00000229283,ENSG00000232240,ENSG00000234020,ENSG00000236012,ENSG00000227179,ENSG00000085465,ENSG00000260948,ENSG00000233337,ENSG00000243960,ENSG00000116455,ENSG00000199890,ENSG00000116459,ENSG00000201028,ENSG00000171385,ENSG00000232558,ENSG00000237556,ENSG00000231437
chr1	111471014	111471499	1:111471014-111471499	ENSG00000236040,ENSG00000236012,ENSG00000227179,ENSG00000085465,ENSG00000260948,ENSG00000233337,ENSG00000143110,ENSG00000121933,ENSG00000215867,ENSG00000201028,ENSG00000171385,ENSG00000232558,ENSG00000237556,ENSG00000231437
chr1	111473788	111474193	1:111473788-111474193	ENSG00000227179,ENSG00000085465,ENSG00000260948,ENSG00000233337,ENSG00000143110,ENSG00000215867,ENSG00000171385,ENSG00000232558
chr1	111476905	111477159	1:111476905-111477159	ENSG00000260948,ENSG00000143110,ENSG00000121933,ENSG00000215867,ENSG00000201028
chr1	111489736	111490012	1:111489736-111490012	ENSG00000121933,ENSG00000200360,ENSG00000215867,ENSG00000201028,ENSG00000232558
chr1	111497575	111497910	1:111497575-111497910	ENSG00000085465,ENSG00000121933,ENSG00000200360,ENSG00000282608,ENSG00000215867,ENSG00000201028,ENSG00000237556
chr1	111507429	111508500	1:111507429-111508500	ENSG00000121933,ENSG00000200360,ENSG00000282608,ENSG00000215867,ENSG00000201028,ENSG00000284830,ENSG00000064703,ENSG00000171385,ENSG00000232558,ENSG00000237556,ENSG00000231437
chr1	111515302	111516335	1:111515302-111516335	ENSG00000231346,ENSG00000215867,ENSG00000201028,ENSG00000171385,ENSG00000232558,ENSG00000231437
chr1	111616380	111616564	1:111616380-111616564	ENSG00000116473,ENSG00000231346,ENSG00000215867,ENSG00000201028
chr1	111619636	111620278	1:111619636-111620278	ENSG00000116473,ENSG00000231346,ENSG00000215867,ENSG00000201028,ENSG00000171385,ENSG00000232558,ENSG00000237556,ENSG00000231437
chr1	111720455	111721116	1:111720455-111721116	ENSG00000197852,ENSG00000227811,ENSG00000284830,ENSG00000064703,ENSG00000171385,ENSG00000232558,ENSG00000237556,ENSG00000231437
chr1	111733247	111733645	1:111733247-111733645	ENSG00000085465,ENSG00000215867,ENSG00000201028,ENSG00000197852,ENSG00000227811,ENSG00000284830,ENSG00000064703,ENSG00000171385,ENSG00000232558,ENSG00000237556,ENSG00000231437
chr1	111738797	111739928	1:111738797-111739928	ENSG00000215867,ENSG00000201028,ENSG00000197852,ENSG00000227811,ENSG00000284830,ENSG00000064703,ENSG00000171385,ENSG00000232558,ENSG00000237556,ENSG00000231437
chr1	111755316	111756149	1:111755316-111756149	ENSG00000085465,ENSG00000215867,ENSG00000201028,ENSG00000197852,ENSG00000284830,ENSG00000064703,ENSG00000171385,ENSG00000232558,ENSG00000237556,ENSG00000231437
chr1	112394134	112394549	1:112394134-112394549	ENSG00000231437,ENSG00000231246,ENSG00000234388,ENSG00000238761,ENSG00000143079,ENSG00000134245,ENSG00000007341,ENSG00000116489,ENSG00000235299,ENSG00000252750,ENSG00000155366
chr1	112395904	112396399	1:112395904-112396399	ENSG00000231246,ENSG00000234388,ENSG00000238761,ENSG00000143079,ENSG00000007341,ENSG00000235299,ENSG00000252750
chr1	112431086	112431285	1:112431086-112431285	ENSG00000237556,ENSG00000231246,ENSG00000234388,ENSG00000238761,ENSG00000143079
chr1	112466160	112466631	1:112466160-112466631	ENSG00000171385,ENSG00000232558,ENSG00000237556,ENSG00000231437,ENSG00000231246,ENSG00000234388,ENSG00000238761,ENSG00000143079,ENSG00000283296,ENSG00000134245,ENSG00000273483,ENSG00000007341,ENSG00000116489,ENSG00000235299,ENSG00000252750,ENSG00000234790
chr1	112502052	112502336	1:112502052-112502336	ENSG00000231246,ENSG00000234388,ENSG00000238761,ENSG00000134245,ENSG00000273483,ENSG00000235299,ENSG00000252750
chr1	112508694	112509101	1:112508694-112509101	ENSG00000231246,ENSG00000234388,ENSG00000238761,ENSG00000134245,ENSG00000273483,ENSG00000235299,ENSG00000252750
chr1	112619575	112620268	1:112619575-112620268	ENSG00000231246,ENSG00000234388,ENSG00000238761,ENSG00000007341,ENSG00000116489,ENSG00000235299,ENSG00000252750,ENSG00000155363,ENSG00000155366
chr1	112674042	112675369	1:112674042-112675369	ENSG00000007341,ENSG00000116489,ENSG00000235299,ENSG00000252750,ENSG00000155363,ENSG00000225075
chr1	112700564	112701233	1:112700564-112701233	ENSG00000235299,ENSG00000252750,ENSG00000155363,ENSG00000225075,ENSG00000155366,ENSG00000271810
chr1	112706989	112707518	1:112706989-112707518	ENSG00000007341,ENSG00000116489,ENSG00000235299,ENSG00000252750,ENSG00000155363,ENSG00000225075,ENSG00000155366,ENSG00000271810
chr1	112715022	112715675	1:112715022-112715675	ENSG00000231246,ENSG00000234388,ENSG00000238761,ENSG00000235299,ENSG00000252750,ENSG00000155366,ENSG00000271810,ENSG00000155367,ENSG00000261595,ENSG00000184599,ENSG00000234790,ENSG00000229020
chr1	112722874	112723469	1:112722874-112723469	ENSG00000155367,ENSG00000261595,ENSG00000184599,ENSG00000234790
chr1	112819222	112819645	1:112819222-112819645	ENSG00000234790,ENSG00000215866,ENSG00000228040,ENSG00000229020
chr1	112841888	112842181	1:112841888-112842181	ENSG00000234790,ENSG00000215866,ENSG00000224167,ENSG00000228040,ENSG00000229020
chr1	112854624	112854922	1:112854624-112854922	ENSG00000234790,ENSG00000215866,ENSG00000224167
chr1	112883191	112883549	1:112883191-112883549	ENSG00000234790,ENSG00000228040,ENSG00000155380,ENSG00000229020,ENSG00000226419,ENSG00000287807
chr1	112955631	112956834	1:112955631-112956834	ENSG00000228040,ENSG00000155380,ENSG00000229020,ENSG00000226419,ENSG00000287807
chr1	112981370	112981883	1:112981370-112981883	ENSG00000155380,ENSG00000229020,ENSG00000226419,ENSG00000287807
chr1	113042760	113043013	1:113042760-113043013	ENSG00000155367,ENSG00000261595,ENSG00000234790,ENSG00000228040,ENSG00000155380,ENSG00000229020,ENSG00000226419,ENSG00000287807
chr1	113046695	113046917	1:113046695-113046917	ENSG00000234790,ENSG00000228040,ENSG00000229020,ENSG00000287807
chr1	113072741	113073625	1:113072741-113073625	ENSG00000237556,ENSG00000231246,ENSG00000234388,ENSG00000155367,ENSG00000261595,ENSG00000234790,ENSG00000228040,ENSG00000155380,ENSG00000229020,ENSG00000226419,ENSG00000287807,ENSG00000238198,ENSG00000198799,ENSG00000232499,ENSG00000238256,ENSG00000232450
chr1	113087478	113087727	1:113087478-113087727	ENSG00000198799
chr1	113133036	113133300	1:113133036-113133300	ENSG00000237278,ENSG00000233839,ENSG00000232499,ENSG00000238256,ENSG00000232450
chr1	113140667	113141033	1:113140667-113141033	ENSG00000233839,ENSG00000232499,ENSG00000238256,ENSG00000232450
chr1	113192400	113192625	1:113192400-113192625	ENSG00000233839,ENSG00000236887,ENSG00000232499,ENSG00000238256,ENSG00000232450
chr1	113389998	113390725	1:113389998-113390725	ENSG00000233839,ENSG00000081026,ENSG00000232499,ENSG00000238256,ENSG00000232450
chr1	113663158	113663460	1:113663158-113663460	ENSG00000233839,ENSG00000232499,ENSG00000238256,ENSG00000232450
chr1	113759019	113760007	1:113759019-113760007	ENSG00000116793,ENSG00000232450,ENSG00000081019,ENSG00000231128
chr1	113783601	113783848	1:113783601-113783848	ENSG00000238256,ENSG00000116793,ENSG00000232450,ENSG00000081019,ENSG00000231128,ENSG00000226167,ENSG00000188761
chr1	113811947	113812651	1:113811947-113812651	ENSG00000238256,ENSG00000116793,ENSG00000232450,ENSG00000081019,ENSG00000231128,ENSG00000134242,ENSG00000226167,ENSG00000188761,ENSG00000134262,ENSG00000118655,ENSG00000235527,ENSG00000163349
chr1	113871674	113872716	1:113871674-113872716	ENSG00000134242,ENSG00000226167,ENSG00000188761,ENSG00000134262
chr1	113904668	113905547	1:113904668-113905547	ENSG00000134242,ENSG00000226167,ENSG00000188761,ENSG00000134262,ENSG00000118655,ENSG00000235527,ENSG00000163349
chr1	113929236	113930799	1:113929236-113930799	ENSG00000226167,ENSG00000188761,ENSG00000134262,ENSG00000118655,ENSG00000235527,ENSG00000163349
chr1	113975462	113975988	1:113975462-113975988	ENSG00000116774,ENSG00000270780,ENSG00000232895,ENSG00000273698
chr1	113978974	113979194	1:113978974-113979194	ENSG00000116774,ENSG00000270780,ENSG00000232895,ENSG00000273698
chr1	114040360	114040635	1:114040360-114040635	ENSG00000270780,ENSG00000282048,ENSG00000134207,ENSG00000232895,ENSG00000273698,ENSG00000227970
chr1	114083022	114083338	1:114083022-114083338	ENSG00000270780,ENSG00000282048,ENSG00000134207,ENSG00000232895,ENSG00000273698
chr1	114108775	114109170	1:114108775-114109170	ENSG00000270780,ENSG00000282048,ENSG00000134207,ENSG00000232895,ENSG00000273698
chr1	114113731	114114347	1:114113731-114114347	ENSG00000226167,ENSG00000188761,ENSG00000270780,ENSG00000282048,ENSG00000134207,ENSG00000232895,ENSG00000273698,ENSG00000227970
chr1	114126814	114127175	1:114126814-114127175	ENSG00000270780,ENSG00000134207,ENSG00000232895,ENSG00000273698
chr1	114131105	114131554	1:114131105-114131554	ENSG00000270780,ENSG00000134207,ENSG00000232895,ENSG00000273698
chr1	114234719	114235042	1:114234719-114235042	ENSG00000270780,ENSG00000134207,ENSG00000232895,ENSG00000273698
chr1	114346341	114346819	1:114346341-114346819	ENSG00000270780,ENSG00000232895,ENSG00000273698,ENSG00000271419,ENSG00000197323,ENSG00000225650,ENSG00000201114,ENSG00000236480,ENSG00000242769,ENSG00000227970,ENSG00000198765,ENSG00000285698,ENSG00000228035,ENSG00000287103
chr1	114458052	114458499	1:114458052-114458499	ENSG00000197323,ENSG00000226984,ENSG00000225650,ENSG00000201114,ENSG00000236480
chr1	114505248	114505434	1:114505248-114505434	ENSG00000197323,ENSG00000225650,ENSG00000201114,ENSG00000236480
chr1	114510543	114511588	1:114510543-114511588	ENSG00000197323,ENSG00000225650,ENSG00000201114,ENSG00000236480
chr1	114581413	114581926	1:114581413-114581926	ENSG00000225650,ENSG00000201114,ENSG00000236480,ENSG00000116752,ENSG00000175984,ENSG00000242769,ENSG00000227970
chr1	114669774	114670624	1:114669774-114670624	ENSG00000236480,ENSG00000175984,ENSG00000116748,ENSG00000242769,ENSG00000201900,ENSG00000227970
chr1	114716448	114717098	1:114716448-114717098	ENSG00000242769,ENSG00000213281,ENSG00000009307,ENSG00000201900,ENSG00000052723,ENSG00000227970
chr1	114757073	114758239	1:114757073-114758239	ENSG00000242769,ENSG00000213281,ENSG00000009307,ENSG00000201900,ENSG00000052723,ENSG00000227970
chr1	114780439	114780830	1:114780439-114780830	ENSG00000009307,ENSG00000052723,ENSG00000227970,ENSG00000198765
chr1	115052298	115052686	1:115052298-115052686	ENSG00000227970,ENSG00000198765,ENSG00000134200,ENSG00000134198,ENSG00000285698,ENSG00000228035,ENSG00000287103,ENSG00000274468,ENSG00000229101,ENSG00000232185,ENSG00000270631
chr1	115089167	115090055	1:115089167-115090055	ENSG00000227970,ENSG00000134200,ENSG00000134198,ENSG00000233730,ENSG00000134259,ENSG00000287103,ENSG00000274468,ENSG00000270631
chr1	115091546	115092032	1:115091546-115092032	ENSG00000134200,ENSG00000134198,ENSG00000233730,ENSG00000285698,ENSG00000228035,ENSG00000134259,ENSG00000274468,ENSG00000229101,ENSG00000270631
chr1	115099112	115099992	1:115099112-115099992	ENSG00000227970,ENSG00000198765,ENSG00000134200,ENSG00000134198,ENSG00000233730,ENSG00000285698,ENSG00000228035,ENSG00000134259,ENSG00000287103,ENSG00000226973,ENSG00000274468,ENSG00000229101,ENSG00000232185,ENSG00000270631
chr1	115107715	115108556	1:115107715-115108556	ENSG00000227970,ENSG00000198765,ENSG00000134200,ENSG00000134198,ENSG00000233730,ENSG00000285698,ENSG00000228035,ENSG00000134259,ENSG00000287103,ENSG00000226973,ENSG00000274468,ENSG00000229101,ENSG00000232185,ENSG00000270631
chr1	115112923	115113196	1:115112923-115113196	ENSG00000227970,ENSG00000198765,ENSG00000134200,ENSG00000285698,ENSG00000228035,ENSG00000134259,ENSG00000287103,ENSG00000226973,ENSG00000274468,ENSG00000229101,ENSG00000232185,ENSG00000270631
chr1	115139063	115139248	1:115139063-115139248	ENSG00000134200,ENSG00000285698,ENSG00000228035,ENSG00000134259,ENSG00000287103,ENSG00000226973,ENSG00000274468,ENSG00000229101,ENSG00000232185,ENSG00000270631,ENSG00000239984,ENSG00000207502
chr1	115641783	115642457	1:115641783-115642457	ENSG00000134259,ENSG00000229101,ENSG00000232185,ENSG00000270631,ENSG00000239984,ENSG00000207502,ENSG00000173218
chr1	115727824	115728293	1:115727824-115728293	ENSG00000227970,ENSG00000285698,ENSG00000228035,ENSG00000134259,ENSG00000287103,ENSG00000226973,ENSG00000274468,ENSG00000229101,ENSG00000232185,ENSG00000270631,ENSG00000239984,ENSG00000207502,ENSG00000118729,ENSG00000228127,ENSG00000271143,ENSG00000237993
chr1	115771938	115772274	1:115771938-115772274	ENSG00000285698,ENSG00000228035,ENSG00000134259,ENSG00000287103,ENSG00000274468,ENSG00000229101,ENSG00000232185,ENSG00000270631,ENSG00000239984,ENSG00000207502,ENSG00000118729,ENSG00000237993
chr1	115807926	115808168	1:115807926-115808168	ENSG00000229101,ENSG00000232185,ENSG00000270631,ENSG00000207502,ENSG00000214204,ENSG00000228127,ENSG00000271143,ENSG00000237993
chr1	115813651	115814016	1:115813651-115814016	ENSG00000285698,ENSG00000228035,ENSG00000134259,ENSG00000287103,ENSG00000274468,ENSG00000229101,ENSG00000232185,ENSG00000270631,ENSG00000239984,ENSG00000207502,ENSG00000214204,ENSG00000228127,ENSG00000271143,ENSG00000237993,ENSG00000173212
chr1	115829279	115829543	1:115829279-115829543	ENSG00000285698,ENSG00000228035,ENSG00000134259,ENSG00000229101,ENSG00000232185,ENSG00000270631,ENSG00000207502,ENSG00000177551,ENSG00000214204,ENSG00000228127,ENSG00000271143,ENSG00000237993
chr1	115838007	115838335	1:115838007-115838335	ENSG00000177551,ENSG00000214204,ENSG00000228127,ENSG00000271143
chr1	115839320	115839512	1:115839320-115839512	ENSG00000177551,ENSG00000214204,ENSG00000228127,ENSG00000271143
chr1	115865614	115866211	1:115865614-115866211	ENSG00000287103,ENSG00000229101,ENSG00000232185,ENSG00000270631,ENSG00000207502,ENSG00000177551,ENSG00000214204,ENSG00000228127,ENSG00000271143,ENSG00000237993
chr1	115976001	115976653	1:115976001-115976653	ENSG00000134259,ENSG00000287103,ENSG00000229101,ENSG00000239984,ENSG00000228127,ENSG00000271143,ENSG00000163393,ENSG00000237993,ENSG00000173212
chr1	115977527	115977783	1:115977527-115977783	ENSG00000228127,ENSG00000271143,ENSG00000163393,ENSG00000237993
chr1	116138945	116139435	1:116138945-116139435	ENSG00000173212,ENSG00000221040,ENSG00000287217,ENSG00000233154,ENSG00000230381,ENSG00000200547,ENSG00000224950,ENSG00000286276
chr1	116152101	116152486	1:116152101-116152486	ENSG00000173212,ENSG00000235933,ENSG00000221040,ENSG00000287217,ENSG00000203865,ENSG00000233154,ENSG00000230381,ENSG00000200547,ENSG00000286276
chr1	116165092	116165273	1:116165092-116165273	ENSG00000173212,ENSG00000235933,ENSG00000221040,ENSG00000287217,ENSG00000233154,ENSG00000230381,ENSG00000200547
chr1	116168200	116168843	1:116168200-116168843	ENSG00000173212,ENSG00000235933,ENSG00000221040,ENSG00000287217,ENSG00000233154,ENSG00000230381,ENSG00000200547
chr1	116372788	116373706	1:116372788-116373706	ENSG00000221040,ENSG00000287217,ENSG00000163399,ENSG00000203865,ENSG00000212385,ENSG00000233154,ENSG00000230381,ENSG00000200547
chr1	116377892	116378306	1:116377892-116378306	ENSG00000287217,ENSG00000163399,ENSG00000203865,ENSG00000230381
chr1	116380651	116380987	1:116380651-116380987	ENSG00000221040,ENSG00000287217,ENSG00000163399,ENSG00000203865,ENSG00000212385,ENSG00000230381,ENSG00000200547
chr1	116418279	116418830	1:116418279-116418830	ENSG00000203865,ENSG00000212385,ENSG00000233154,ENSG00000230381,ENSG00000200547
chr1	116485370	116485646	1:116485370-116485646	ENSG00000221040,ENSG00000287217,ENSG00000233154,ENSG00000230381,ENSG00000200547,ENSG00000286276
chr1	116497711	116498086	1:116497711-116498086	ENSG00000173212,ENSG00000221040,ENSG00000287217,ENSG00000233154,ENSG00000230381,ENSG00000200547,ENSG00000224950,ENSG00000286276
chr1	116504354	116504958	1:116504354-116504958	ENSG00000173212,ENSG00000221040,ENSG00000287217,ENSG00000203865,ENSG00000233154,ENSG00000230381,ENSG00000200547,ENSG00000224950,ENSG00000286276
chr1	116508975	116509269	1:116508975-116509269	ENSG00000173212,ENSG00000221040,ENSG00000287217,ENSG00000233154,ENSG00000200547,ENSG00000224950
chr1	116515025	116515681	1:116515025-116515681	ENSG00000232185,ENSG00000173212,ENSG00000221040,ENSG00000287217,ENSG00000233154,ENSG00000230381,ENSG00000200547,ENSG00000224950,ENSG00000286276,ENSG00000116815,ENSG00000177173,ENSG00000203864,ENSG00000231072,ENSG00000134258
chr1	116537410	116538106	1:116537410-116538106	ENSG00000173212,ENSG00000221040,ENSG00000287217,ENSG00000230381,ENSG00000200547,ENSG00000116815,ENSG00000177173
chr1	116556483	116557214	1:116556483-116557214	ENSG00000116815,ENSG00000264419,ENSG00000203864
chr1	116570114	116571432	1:116570114-116571432	ENSG00000116815,ENSG00000264419,ENSG00000203864,ENSG00000231072,ENSG00000223489
chr1	116587896	116588083	1:116587896-116588083	ENSG00000116815,ENSG00000203864,ENSG00000231072
chr1	116596478	116596857	1:116596478-116596857	ENSG00000116815,ENSG00000203864,ENSG00000231072
chr1	116605927	116606643	1:116605927-116606643	ENSG00000229101,ENSG00000287217,ENSG00000200547,ENSG00000116815,ENSG00000211543,ENSG00000203864,ENSG00000231072,ENSG00000223489,ENSG00000116824,ENSG00000252510,ENSG00000215930,ENSG00000134258,ENSG00000277141,ENSG00000235202,ENSG00000279513,ENSG00000229911,ENSG00000092607
chr1	116615506	116615838	1:116615506-116615838	ENSG00000203864,ENSG00000231072,ENSG00000223489,ENSG00000134258
chr1	116667652	116667936	1:116667652-116667936	ENSG00000143061,ENSG00000211543,ENSG00000203864,ENSG00000231072
chr1	116794661	116795218	1:116794661-116795218	ENSG00000203864,ENSG00000231072,ENSG00000223489,ENSG00000116824,ENSG00000225079,ENSG00000252510,ENSG00000215930,ENSG00000134258,ENSG00000277141,ENSG00000235202
chr1	116853675	116854152	1:116853675-116854152	ENSG00000203864,ENSG00000231072,ENSG00000223489,ENSG00000116824,ENSG00000272715,ENSG00000252510,ENSG00000236137,ENSG00000134258
chr1	116882235	116882455	1:116882235-116882455	ENSG00000231072,ENSG00000223489,ENSG00000116824,ENSG00000272715,ENSG00000134247,ENSG00000252510
chr1	116909998	116910361	1:116909998-116910361	ENSG00000272715,ENSG00000134247,ENSG00000252510
chr1	116990625	116991436	1:116990625-116991436	ENSG00000231072,ENSG00000223489,ENSG00000116824,ENSG00000134247,ENSG00000252510,ENSG00000134256
chr1	117001636	117001839	1:117001636-117001839	ENSG00000116824,ENSG00000134247,ENSG00000252510,ENSG00000134256
chr1	117003335	117003854	1:117003335-117003854	ENSG00000231072,ENSG00000223489,ENSG00000116824,ENSG00000134247,ENSG00000252510,ENSG00000134256,ENSG00000236137,ENSG00000134258
chr1	117049179	117050018	1:117049179-117050018	ENSG00000203864,ENSG00000231072,ENSG00000223489,ENSG00000116824,ENSG00000252510,ENSG00000236137
chr1	117051450	117051633	1:117051450-117051633	ENSG00000231072,ENSG00000223489,ENSG00000116824,ENSG00000252510,ENSG00000236137
chr1	117059881	117060552	1:117059881-117060552	ENSG00000203864,ENSG00000231072,ENSG00000223489,ENSG00000116824,ENSG00000252510,ENSG00000236137,ENSG00000116830,ENSG00000215930,ENSG00000228453,ENSG00000134258,ENSG00000277141,ENSG00000235202,ENSG00000279513,ENSG00000226755,ENSG00000229911
chr1	117121493	117122310	1:117121493-117122310	ENSG00000116830,ENSG00000215930,ENSG00000134253,ENSG00000228453,ENSG00000134258,ENSG00000277141,ENSG00000235202,ENSG00000279513,ENSG00000222209
chr1	117330868	117331071	1:117330868-117331071	ENSG00000134258,ENSG00000277141,ENSG00000235202,ENSG00000279513,ENSG00000222209
chr1	117366586	117367670	1:117366586-117367670	ENSG00000215930,ENSG00000134258,ENSG00000277141,ENSG00000235202,ENSG00000271427,ENSG00000198162,ENSG00000279513,ENSG00000226755,ENSG00000228217
chr1	117605586	117606430	1:117605586-117606430	ENSG00000277141,ENSG00000279513,ENSG00000226755,ENSG00000236866,ENSG00000183508,ENSG00000213262,ENSG00000212266,ENSG00000270719,ENSG00000228217
chr1	117671200	117671533	1:117671200-117671533	ENSG00000279513,ENSG00000226755,ENSG00000213262,ENSG00000212266,ENSG00000270719,ENSG00000228217
chr1	117671957	117672247	1:117671957-117672247	ENSG00000277141,ENSG00000279513,ENSG00000226755,ENSG00000213262,ENSG00000212266,ENSG00000270719,ENSG00000228217,ENSG00000229911
chr1	117758795	117759080	1:117758795-117759080	ENSG00000134258,ENSG00000277141,ENSG00000235202,ENSG00000279513,ENSG00000226755,ENSG00000213262,ENSG00000212266,ENSG00000270719,ENSG00000228217,ENSG00000222209,ENSG00000226126
chr1	117928929	117930000	1:117928929-117930000	ENSG00000279513,ENSG00000228217,ENSG00000196505,ENSG00000065183,ENSG00000287980,ENSG00000222209,ENSG00000092607,ENSG00000226172,ENSG00000239216,ENSG00000224238
chr1	118038929	118039526	1:118038929-118039526	ENSG00000155761,ENSG00000287980,ENSG00000222209,ENSG00000226126,ENSG00000229911,ENSG00000092607,ENSG00000226172,ENSG00000239216,ENSG00000224238,ENSG00000223575,ENSG00000227712,ENSG00000232650,ENSG00000194297,ENSG00000203859,ENSG00000232780,ENSG00000203858,ENSG00000229570,ENSG00000270231
chr1	118050537	118050720	1:118050537-118050720	ENSG00000287980,ENSG00000222209,ENSG00000226126,ENSG00000229911,ENSG00000092607,ENSG00000226172,ENSG00000239216,ENSG00000224238,ENSG00000203858
chr1	119140037	119140964	1:119140037-119140964	ENSG00000287980,ENSG00000222209,ENSG00000226126,ENSG00000229911,ENSG00000092607,ENSG00000226172,ENSG00000239216,ENSG00000116874,ENSG00000224238,ENSG00000223575,ENSG00000236804,ENSG00000231365,ENSG00000227056,ENSG00000227712,ENSG00000232650,ENSG00000194297,ENSG00000116882,ENSG00000230921,ENSG00000203859,ENSG00000232780,ENSG00000203858,ENSG00000198019
chr1	119549584	119549875	1:119549584-119549875	ENSG00000222209,ENSG00000226126,ENSG00000229911,ENSG00000092607,ENSG00000226172,ENSG00000239216,ENSG00000224238,ENSG00000227712,ENSG00000232650,ENSG00000194297,ENSG00000203859,ENSG00000232780,ENSG00000203858,ENSG00000235595,ENSG00000187481,ENSG00000229570,ENSG00000203857,ENSG00000226443,ENSG00000249798,ENSG00000239873,ENSG00000198857,ENSG00000134240,ENSG00000198019
chr1	119565232	119565715	1:119565232-119565715	ENSG00000222209,ENSG00000226126,ENSG00000229911,ENSG00000092607,ENSG00000226172,ENSG00000239216,ENSG00000223575,ENSG00000227712,ENSG00000232650,ENSG00000194297,ENSG00000203859,ENSG00000232780,ENSG00000203858,ENSG00000235595,ENSG00000187481,ENSG00000229570,ENSG00000203857,ENSG00000226443,ENSG00000249798,ENSG00000239873,ENSG00000203855,ENSG00000198857,ENSG00000134240,ENSG00000273406,ENSG00000270392
chr1	119570046	119570447	1:119570046-119570447	ENSG00000226126,ENSG00000229911,ENSG00000224238,ENSG00000227712,ENSG00000232650,ENSG00000194297,ENSG00000203859,ENSG00000232780,ENSG00000203858,ENSG00000187481,ENSG00000229570,ENSG00000203857,ENSG00000226443,ENSG00000249798,ENSG00000239873,ENSG00000203855,ENSG00000198857,ENSG00000134240,ENSG00000275933,ENSG00000275585,ENSG00000198019
chr1	119585931	119586152	1:119585931-119586152	ENSG00000203859,ENSG00000232780,ENSG00000203858,ENSG00000187481,ENSG00000229570,ENSG00000203857,ENSG00000226443,ENSG00000239873,ENSG00000240244,ENSG00000260941,ENSG00000198857
chr1	119590496	119590716	1:119590496-119590716	ENSG00000227712,ENSG00000232650,ENSG00000194297,ENSG00000203859,ENSG00000232780,ENSG00000203858,ENSG00000187481,ENSG00000229570,ENSG00000203857,ENSG00000226443,ENSG00000249798,ENSG00000239873,ENSG00000240244,ENSG00000260941,ENSG00000198857,ENSG00000134240,ENSG00000274642,ENSG00000275131,ENSG00000273694,ENSG00000275585
chr1	119613890	119614151	1:119613890-119614151	ENSG00000227712,ENSG00000232650,ENSG00000203859,ENSG00000232780,ENSG00000203858,ENSG00000187481,ENSG00000229570,ENSG00000203857,ENSG00000198857,ENSG00000134240,ENSG00000274642,ENSG00000188610,ENSG00000171943
chr1	119631282	119631926	1:119631282-119631926	ENSG00000227712,ENSG00000232650,ENSG00000203858,ENSG00000143067,ENSG00000270231
chr1	119645936	119646122	1:119645936-119646122	ENSG00000203859,ENSG00000187481,ENSG00000229570,ENSG00000143067,ENSG00000092621,ENSG00000134240
chr1	119647918	119648597	1:119647918-119648597	ENSG00000222209,ENSG00000226126,ENSG00000229911,ENSG00000092607,ENSG00000226172,ENSG00000239216,ENSG00000224238,ENSG00000227712,ENSG00000232650,ENSG00000194297,ENSG00000203859,ENSG00000232780,ENSG00000203858,ENSG00000187481,ENSG00000229570,ENSG00000203857,ENSG00000198857,ENSG00000143067,ENSG00000092621,ENSG00000134240,ENSG00000270392
chr1	119711810	119712145	1:119711810-119712145	ENSG00000092621
chr1	119882532	119882975	1:119882532-119882975	ENSG00000134240,ENSG00000134193,ENSG00000215864,ENSG00000227205,ENSG00000226446,ENSG00000134249,ENSG00000274642,ENSG00000277313,ENSG00000270231,ENSG00000273694
chr1	119975017	119975279	1:119975017-119975279	ENSG00000134240,ENSG00000134249,ENSG00000274642,ENSG00000270392,ENSG00000286106,ENSG00000273136
chr1	119988739	119989129	1:119988739-119989129	ENSG00000226126,ENSG00000229911,ENSG00000092607,ENSG00000226172,ENSG00000239216,ENSG00000223575,ENSG00000227712,ENSG00000232650,ENSG00000194297,ENSG00000232780,ENSG00000203858,ENSG00000187481,ENSG00000134240,ENSG00000134193,ENSG00000227205,ENSG00000134249,ENSG00000134250,ENSG00000274642,ENSG00000277313,ENSG00000273694,ENSG00000273136,ENSG00000234998,ENSG00000223345,ENSG00000227193,ENSG00000213244
chr1	120015859	120016229	1:120015859-120016229	ENSG00000235595,ENSG00000134193,ENSG00000215864,ENSG00000134250
chr1	120019102	120019448	1:120019102-120019448	ENSG00000235595,ENSG00000134193,ENSG00000215864,ENSG00000134250
chr1	120050729	120051146	1:120050729-120051146	ENSG00000226126,ENSG00000229911,ENSG00000092607,ENSG00000226172,ENSG00000239216,ENSG00000223575,ENSG00000227712,ENSG00000232650,ENSG00000232780,ENSG00000203858,ENSG00000275933
chr1	120069330	120069809	1:120069330-120069809	ENSG00000134240,ENSG00000134249,ENSG00000134250,ENSG00000275585
chr1	120092390	120092606	1:120092390-120092606	ENSG00000229911,ENSG00000203859,ENSG00000203857,ENSG00000134240,ENSG00000134193,ENSG00000215864,ENSG00000134249,ENSG00000134250,ENSG00000275131
chr1	120099197	120099476	1:120099197-120099476	ENSG00000226172,ENSG00000239216,ENSG00000134240,ENSG00000134249,ENSG00000134250
chr1	120117586	120117896	1:120117586-120117896	ENSG00000226126,ENSG00000134249,ENSG00000273406,ENSG00000263353
chr1	120122415	120122644	1:120122415-120122644	ENSG00000226126,ENSG00000224238,ENSG00000194297,ENSG00000134240,ENSG00000134193,ENSG00000215864,ENSG00000134249,ENSG00000207149,ENSG00000233029
chr1	120123897	120124105	1:120123897-120124105	ENSG00000222209,ENSG00000226126,ENSG00000224238,ENSG00000194297,ENSG00000232780,ENSG00000203857,ENSG00000134240,ENSG00000134193,ENSG00000215864,ENSG00000134249,ENSG00000134250,ENSG00000207149,ENSG00000270231,ENSG00000233029
chr1	120131887	120132171	1:120131887-120132171	ENSG00000134240,ENSG00000273406,ENSG00000207149,ENSG00000274642,ENSG00000273694,ENSG00000286106,ENSG00000273136,ENSG00000234998,ENSG00000223345,ENSG00000227193,ENSG00000213244
chr1	120142869	120143077	1:120142869-120143077	ENSG00000226172,ENSG00000239216,ENSG00000194297,ENSG00000232780,ENSG00000203858,ENSG00000134240,ENSG00000134193,ENSG00000227205,ENSG00000134249,ENSG00000274642,ENSG00000270231,ENSG00000275131,ENSG00000273694,ENSG00000281741,ENSG00000226067
chr1	121271232	121271625	1:121271232-121271625	ENSG00000194297,ENSG00000134240,ENSG00000227205,ENSG00000188610,ENSG00000171943,ENSG00000224857
chr1	121262122	121262430	1:121262122-121262430	ENSG00000232780,ENSG00000187481,ENSG00000249798,ENSG00000285215,ENSG00000188610,ENSG00000171943,ENSG00000224857
chr1	144012420	144012728	1:144012420-144012728	ENSG00000276118,ENSG00000277095,ENSG00000277702,ENSG00000264145,ENSG00000274927,ENSG00000223495,ENSG00000202167,ENSG00000270962,ENSG00000263590,ENSG00000252105,ENSG00000263513,ENSG00000270872,ENSG00000276674,ENSG00000275075,ENSG00000275767,ENSG00000232527,ENSG00000276442,ENSG00000175658,ENSG00000276756,ENSG00000271567,ENSG00000279782,ENSG00000277199,ENSG00000224363,ENSG00000278273,ENSG00000222854,ENSG00000273825,ENSG00000287607,ENSG00000271644,ENSG00000283752,ENSG00000256374,ENSG00000117281,ENSG00000198483,ENSG00000201789,ENSG00000271121
chr1	143971943	143972928	1:143971943-143972928	ENSG00000276118,ENSG00000277095,ENSG00000277702,ENSG00000264145,ENSG00000274927,ENSG00000223495,ENSG00000223779,ENSG00000270962,ENSG00000263590,ENSG00000252105,ENSG00000263513,ENSG00000270872,ENSG00000276674,ENSG00000275075,ENSG00000275767,ENSG00000232527,ENSG00000276442,ENSG00000175658,ENSG00000276756,ENSG00000271567,ENSG00000279782,ENSG00000277199,ENSG00000224363,ENSG00000278273,ENSG00000222854,ENSG00000273825,ENSG00000287607,ENSG00000271644,ENSG00000283752,ENSG00000256374,ENSG00000143127,ENSG00000201789,ENSG00000271121,ENSG00000276975
chr1	143944763	143945078	1:143944763-143945078	ENSG00000276118,ENSG00000277095,ENSG00000277702,ENSG00000264145,ENSG00000270962,ENSG00000263590,ENSG00000252105,ENSG00000263513,ENSG00000270872,ENSG00000276674,ENSG00000275075,ENSG00000275767,ENSG00000232527,ENSG00000276442,ENSG00000175658,ENSG00000276756,ENSG00000271567,ENSG00000279782,ENSG00000277199,ENSG00000224363,ENSG00000278273,ENSG00000222854,ENSG00000273825,ENSG00000287607,ENSG00000271644,ENSG00000256374
chr1	143905670	143905940	1:143905670-143905940	ENSG00000274927,ENSG00000223495,ENSG00000273213,ENSG00000230186
chr1	143884664	143885326	1:143884664-143885326	ENSG00000276118,ENSG00000277095,ENSG00000277702,ENSG00000264145,ENSG00000202167,ENSG00000207349,ENSG00000232721,ENSG00000270962,ENSG00000263590,ENSG00000252105,ENSG00000263513,ENSG00000270872,ENSG00000276674,ENSG00000275075,ENSG00000275767,ENSG00000232527,ENSG00000276442,ENSG00000175658,ENSG00000276756,ENSG00000271567,ENSG00000279782,ENSG00000277199,ENSG00000224363,ENSG00000278273,ENSG00000222854,ENSG00000273825,ENSG00000287607
chr1	143879923	143880411	1:143879923-143880411	ENSG00000276118,ENSG00000277095,ENSG00000277702,ENSG00000264145,ENSG00000274927,ENSG00000223495,ENSG00000179571,ENSG00000202167,ENSG00000207349,ENSG00000232721,ENSG00000270962,ENSG00000263590,ENSG00000252105,ENSG00000263513,ENSG00000270872,ENSG00000276674,ENSG00000275075,ENSG00000275767,ENSG00000232527,ENSG00000276442,ENSG00000175658,ENSG00000276756,ENSG00000271567,ENSG00000275291,ENSG00000279782,ENSG00000277199,ENSG00000224363,ENSG00000278273,ENSG00000222854,ENSG00000273825,ENSG00000287607,ENSG00000271644,ENSG00000283752,ENSG00000256374,ENSG00000201789,ENSG00000271121
chr1	121356073	121356264	1:121356073-121356264	ENSG00000227082,ENSG00000224857
chr1	121361472	121361701	1:121361472-121361701	ENSG00000227056,ENSG00000215864,ENSG00000230806,ENSG00000227082
chr1	121362603	121362963	1:121362603-121362963	ENSG00000227056,ENSG00000215864,ENSG00000230806,ENSG00000227082
chr1	121365474	121365978	1:121365474-121365978	ENSG00000215864,ENSG00000227205,ENSG00000233029,ENSG00000233432
chr1	121396920	121397201	1:121396920-121397201	ENSG00000268993,ENSG00000230806,ENSG00000227082
chr1	121511428	121512202	1:121511428-121512202	ENSG00000275585,ENSG00000171943,ENSG00000228826,ENSG00000233432,ENSG00000272583,ENSG00000231752,ENSG00000224857
chr1	121516308	121516849	1:121516308-121516849	ENSG00000198019,ENSG00000228826,ENSG00000233432,ENSG00000272583,ENSG00000231752,ENSG00000224857
chr1	121519168	121519645	1:121519168-121519645	ENSG00000198019,ENSG00000228826,ENSG00000233432,ENSG00000272583,ENSG00000231752,ENSG00000224857
chr1	121610137	121610630	1:121610137-121610630	-
chr1	121612404	121612715	1:121612404-121612715	-
chr1	121613036	121613335	1:121613036-121613335	-
chr1	121616027	121616294	1:121616027-121616294	-
chr1	121625069	121625250	1:121625069-121625250	-
chr1	121644450	121644638	1:121644450-121644638	-
chr1	121726139	121726401	1:121726139-121726401	-
chr1	121736819	121737218	1:121736819-121737218	-
chr1	121742286	121743631	1:121742286-121743631	-
chr1	148388716	148388964	1:148388716-148388964	ENSG00000274408,ENSG00000227733,ENSG00000227700,ENSG00000274020,ENSG00000272824,ENSG00000207340,ENSG00000252135,ENSG00000278596,ENSG00000238825,ENSG00000231551,ENSG00000225871,ENSG00000236334,ENSG00000274210,ENSG00000286019,ENSG00000222788,ENSG00000255148,ENSG00000254539,ENSG00000201699,ENSG00000274265
chr1	148402157	148402679	1:148402157-148402679	ENSG00000287978,ENSG00000274428,ENSG00000225080,ENSG00000224335,ENSG00000274020,ENSG00000272824,ENSG00000207340,ENSG00000252135,ENSG00000278596,ENSG00000238825,ENSG00000231551,ENSG00000201183,ENSG00000225871,ENSG00000285062,ENSG00000280649,ENSG00000236334,ENSG00000274210,ENSG00000222788,ENSG00000254539
chr1	120340736	120341522	1:120340736-120341522	ENSG00000223575,ENSG00000227712,ENSG00000232650,ENSG00000203859,ENSG00000235595,ENSG00000227205,ENSG00000223804,ENSG00000273727,ENSG00000287979,ENSG00000275538
chr1	143944791	143945125	1:143944791-143945125	ENSG00000276118,ENSG00000277095,ENSG00000277702,ENSG00000264145,ENSG00000270962,ENSG00000263590,ENSG00000252105,ENSG00000263513,ENSG00000270872,ENSG00000276674,ENSG00000275075,ENSG00000275767,ENSG00000232527,ENSG00000276442,ENSG00000175658,ENSG00000276756,ENSG00000271567,ENSG00000279782,ENSG00000277199,ENSG00000224363,ENSG00000278273,ENSG00000222854,ENSG00000273825,ENSG00000287607,ENSG00000256374
chr1	143971980	143972922	1:143971980-143972922	ENSG00000276118,ENSG00000277095,ENSG00000277702,ENSG00000264145,ENSG00000274927,ENSG00000223495,ENSG00000179571,ENSG00000223779,ENSG00000270962,ENSG00000263590,ENSG00000252105,ENSG00000263513,ENSG00000270872,ENSG00000276674,ENSG00000275075,ENSG00000275767,ENSG00000232527,ENSG00000276442,ENSG00000175658,ENSG00000276756,ENSG00000271567,ENSG00000275291,ENSG00000279782,ENSG00000277199,ENSG00000224363,ENSG00000278273,ENSG00000222854,ENSG00000273825,ENSG00000287607,ENSG00000271644,ENSG00000283752,ENSG00000256374,ENSG00000143127,ENSG00000201789,ENSG00000271121,ENSG00000276975
chr1	143989751	143990083	1:143989751-143990083	ENSG00000276118,ENSG00000277095,ENSG00000277702,ENSG00000264145,ENSG00000235887,ENSG00000226028,ENSG00000270962,ENSG00000263590,ENSG00000252105,ENSG00000263513,ENSG00000270872,ENSG00000276674,ENSG00000275075,ENSG00000275767,ENSG00000232527,ENSG00000276442,ENSG00000175658,ENSG00000276756,ENSG00000271567,ENSG00000279782,ENSG00000277199,ENSG00000224363,ENSG00000278273,ENSG00000222854,ENSG00000273825,ENSG00000287607,ENSG00000271644,ENSG00000256374
chr1	144009546	144009739	1:144009546-144009739	ENSG00000272031,ENSG00000278431,ENSG00000121851
chr1	144012321	144012687	1:144012321-144012687	ENSG00000276118,ENSG00000277095,ENSG00000277702,ENSG00000264145,ENSG00000274927,ENSG00000223495,ENSG00000202167,ENSG00000270962,ENSG00000263590,ENSG00000252105,ENSG00000263513,ENSG00000270872,ENSG00000276674,ENSG00000275075,ENSG00000275767,ENSG00000232527,ENSG00000276442,ENSG00000175658,ENSG00000276756,ENSG00000271567,ENSG00000279782,ENSG00000277199,ENSG00000224363,ENSG00000278273,ENSG00000222854,ENSG00000273825,ENSG00000287607,ENSG00000271644,ENSG00000283752,ENSG00000256374,ENSG00000117281,ENSG00000198483,ENSG00000201789,ENSG00000271121
chr1	145017659	145018027	1:145017659-145018027	ENSG00000207501,ENSG00000276216,ENSG00000236140
chr1	145016044	145016297	1:145016044-145016297	ENSG00000207501,ENSG00000276216,ENSG00000236140
chr1	145008427	145008746	1:145008427-145008746	ENSG00000276118,ENSG00000277095,ENSG00000277702,ENSG00000264145,ENSG00000270962,ENSG00000263590,ENSG00000252105,ENSG00000263513,ENSG00000270872,ENSG00000276674,ENSG00000275075,ENSG00000275767,ENSG00000232527,ENSG00000276442,ENSG00000175658,ENSG00000276756,ENSG00000271567,ENSG00000207205,ENSG00000278099,ENSG00000279782,ENSG00000277199,ENSG00000224363,ENSG00000278273,ENSG00000222854,ENSG00000273825,ENSG00000287607,ENSG00000271644,ENSG00000283752,ENSG00000256374,ENSG00000201789,ENSG00000271121,ENSG00000277406,ENSG00000274408,ENSG00000226015,ENSG00000207209
chr1	144940127	144940389	1:144940127-144940389	ENSG00000276118,ENSG00000277095,ENSG00000277702,ENSG00000264145,ENSG00000270962,ENSG00000263590,ENSG00000252105,ENSG00000263513,ENSG00000270872,ENSG00000276674,ENSG00000275075,ENSG00000275767,ENSG00000232527,ENSG00000276442,ENSG00000175658,ENSG00000276756,ENSG00000271567,ENSG00000278099,ENSG00000279782,ENSG00000277199,ENSG00000224363,ENSG00000278273,ENSG00000222854,ENSG00000273825,ENSG00000287607,ENSG00000271644,ENSG00000283752,ENSG00000256374,ENSG00000201789,ENSG00000271121,ENSG00000277406,ENSG00000274408
chr1	144918355	144918575	1:144918355-144918575	ENSG00000268074,ENSG00000229002,ENSG00000265491,ENSG00000186141
chr1	144917218	144917527	1:144917218-144917527	ENSG00000268074,ENSG00000229002,ENSG00000265491,ENSG00000186141
chr1	144045923	144046449	1:144045923-144046449	ENSG00000276118,ENSG00000277095,ENSG00000277702,ENSG00000264145,ENSG00000270962,ENSG00000263590,ENSG00000252105,ENSG00000263513,ENSG00000270872,ENSG00000276674,ENSG00000275075,ENSG00000275767,ENSG00000232527,ENSG00000276442,ENSG00000175658,ENSG00000276756,ENSG00000271567,ENSG00000287374,ENSG00000174827
chr1	145191491	145191930	1:145191491-145191930	ENSG00000237503,ENSG00000272419,ENSG00000277678,ENSG00000223612,ENSG00000236140,ENSG00000271425,ENSG00000264343,ENSG00000277762
chr1	145216055	145216360	1:145216055-145216360	ENSG00000227212,ENSG00000223612,ENSG00000207501,ENSG00000276216,ENSG00000162825
chr1	120973032	120973542	1:120973032-120973542	ENSG00000223575,ENSG00000281741,ENSG00000226067,ENSG00000285215,ENSG00000275296,ENSG00000198019,ENSG00000233029
chr1	120942222	120942597	1:120942222-120942597	ENSG00000223575,ENSG00000223804,ENSG00000273727,ENSG00000270392,ENSG00000275131,ENSG00000287979,ENSG00000275538,ENSG00000263353,ENSG00000281741,ENSG00000226067,ENSG00000277610,ENSG00000285215,ENSG00000273516,ENSG00000234998,ENSG00000223345,ENSG00000227193,ENSG00000213244,ENSG00000275129
chr1	120937191	120937617	1:120937191-120937617	ENSG00000227712,ENSG00000232650,ENSG00000263353,ENSG00000277610,ENSG00000285215,ENSG00000275585,ENSG00000273516,ENSG00000275296,ENSG00000198019,ENSG00000234998,ENSG00000223345,ENSG00000227193,ENSG00000213244
chr1	149176374	149176923	1:149176374-149176923	ENSG00000274372,ENSG00000234283,ENSG00000238107
chr1	149128930	149129376	1:149128930-149129376	ENSG00000223728,ENSG00000228626,ENSG00000207340,ENSG00000269713,ENSG00000274019
chr1	149126673	149126861	1:149126673-149126861	ENSG00000223728,ENSG00000207340,ENSG00000269713,ENSG00000274019
chr1	149103651	149103852	1:149103651-149103852	ENSG00000255148,ENSG00000269713,ENSG00000274019
chr1	120305017	120305225	1:120305017-120305225	ENSG00000287980,ENSG00000092607,ENSG00000134193,ENSG00000275131,ENSG00000233432
chr1	148951923	148952839	1:148951923-148952839	ENSG00000238765,ENSG00000286019,ENSG00000178104,ENSG00000255148,ENSG00000269713
chr1	148894560	148895256	1:148894560-148895256	ENSG00000252515,ENSG00000177144,ENSG00000275140,ENSG00000271546,ENSG00000273591,ENSG00000274423,ENSG00000275229,ENSG00000270882,ENSG00000270276,ENSG00000264207,ENSG00000276110,ENSG00000118298,ENSG00000143374
chr1	148874794	148875079	1:148874794-148875079	ENSG00000252515,ENSG00000177144,ENSG00000275140,ENSG00000271546,ENSG00000273591,ENSG00000274423,ENSG00000275229,ENSG00000270882,ENSG00000270276,ENSG00000264207,ENSG00000228126
chr1	148862618	148862859	1:148862618-148862859	ENSG00000121634,ENSG00000199879,ENSG00000252515,ENSG00000177144,ENSG00000275140,ENSG00000271546,ENSG00000178104,ENSG00000273591,ENSG00000274423,ENSG00000275229,ENSG00000270882,ENSG00000270276,ENSG00000264207
chr1	148844274	148844727	1:148844274-148844727	ENSG00000234190,ENSG00000252515,ENSG00000177144,ENSG00000275140,ENSG00000271546,ENSG00000273591,ENSG00000274423,ENSG00000275229,ENSG00000270882,ENSG00000270276,ENSG00000264207
chr1	148793448	148793931	1:148793448-148793931	-
chr1	120176137	120176703	1:120176137-120176703	ENSG00000134240,ENSG00000265808,ENSG00000274642,ENSG00000277313,ENSG00000223804,ENSG00000273727,ENSG00000270231,ENSG00000270392,ENSG00000275131,ENSG00000273694,ENSG00000275933,ENSG00000286106,ENSG00000273136,ENSG00000198019
chr1	148773757	148774189	1:148773757-148774189	ENSG00000252515,ENSG00000177144,ENSG00000275140,ENSG00000271546,ENSG00000273591,ENSG00000274423,ENSG00000275229,ENSG00000270882,ENSG00000270276,ENSG00000264207
chr1	148758425	148758667	1:148758425-148758667	ENSG00000252515,ENSG00000177144,ENSG00000275140,ENSG00000271546,ENSG00000273591,ENSG00000274423,ENSG00000275229,ENSG00000270882,ENSG00000270276,ENSG00000264207
chr1	148748564	148749600	1:148748564-148749600	ENSG00000252515,ENSG00000177144,ENSG00000275140,ENSG00000271546,ENSG00000273591,ENSG00000274423,ENSG00000275229,ENSG00000270882,ENSG00000270276,ENSG00000264207
chr1	148744442	148744629	1:148744442-148744629	ENSG00000252515,ENSG00000177144,ENSG00000275140,ENSG00000271546,ENSG00000273591,ENSG00000274423,ENSG00000275229,ENSG00000270882,ENSG00000270276,ENSG00000264207
chr1	148735642	148735883	1:148735642-148735883	ENSG00000252515,ENSG00000177144,ENSG00000275140,ENSG00000271546,ENSG00000272755,ENSG00000273591,ENSG00000274423,ENSG00000275229,ENSG00000270882,ENSG00000270276,ENSG00000264207
chr1	148729254	148729761	1:148729254-148729761	ENSG00000252515,ENSG00000177144,ENSG00000275140,ENSG00000271546,ENSG00000273591,ENSG00000274423,ENSG00000275229,ENSG00000270882,ENSG00000270276,ENSG00000264207
chr1	146260213	146260523	1:146260213-146260523	ENSG00000215859,ENSG00000273059,ENSG00000274372,ENSG00000206791
chr1	146253415	146253639	1:146253415-146253639	ENSG00000278549,ENSG00000232265
chr1	146241975	146242214	1:146241975-146242214	ENSG00000256374,ENSG00000201789,ENSG00000271121,ENSG00000277406,ENSG00000270339,ENSG00000273768,ENSG00000287978,ENSG00000274408,ENSG00000234225,ENSG00000227242,ENSG00000225603,ENSG00000201142,ENSG00000283342,ENSG00000213226
chr1	146228627	146229419	1:146228627-146229419	ENSG00000256374,ENSG00000131788,ENSG00000271601,ENSG00000201789,ENSG00000271121,ENSG00000277406,ENSG00000270339,ENSG00000273768,ENSG00000287978,ENSG00000274408,ENSG00000234225,ENSG00000227242,ENSG00000225603,ENSG00000283342,ENSG00000236806,ENSG00000213226,ENSG00000227139,ENSG00000199879
chr1	146228136	146228410	1:146228136-146228410	ENSG00000227139
chr1	146211373	146211682	1:146211373-146211682	ENSG00000201789,ENSG00000271121,ENSG00000274408
chr1	146210106	146210530	1:146210106-146210530	ENSG00000256374,ENSG00000201789,ENSG00000271121,ENSG00000277406,ENSG00000270339,ENSG00000273768,ENSG00000287978,ENSG00000274408,ENSG00000234225,ENSG00000227242,ENSG00000225603,ENSG00000283342,ENSG00000213226
chr1	146206286	146206631	1:146206286-146206631	ENSG00000256374,ENSG00000201789,ENSG00000271121,ENSG00000277406,ENSG00000274408,ENSG00000227242
chr1	146052366	146052560	1:146052366-146052560	ENSG00000283752,ENSG00000168509,ENSG00000287190,ENSG00000201558,ENSG00000233396
chr1	146051907	146052159	1:146051907-146052159	ENSG00000283752,ENSG00000168509,ENSG00000287190,ENSG00000201558,ENSG00000233396
chr1	146007284	146007490	1:146007284-146007490	ENSG00000265972,ENSG00000168509
chr1	145996563	145997007	1:145996563-145997007	ENSG00000271644,ENSG00000272031,ENSG00000278431,ENSG00000121851,ENSG00000265972,ENSG00000168509,ENSG00000273768,ENSG00000274428
chr1	145985520	145985987	1:145985520-145985987	ENSG00000265972,ENSG00000168509,ENSG00000273768,ENSG00000277655
chr1	145980189	145980442	1:145980189-145980442	ENSG00000265972,ENSG00000168509
chr1	145979375	145979783	1:145979375-145979783	ENSG00000196369,ENSG00000265241,ENSG00000234222,ENSG00000280778,ENSG00000272031,ENSG00000278431,ENSG00000121851,ENSG00000265972,ENSG00000168509
chr1	145964394	145964895	1:145964394-145964895	ENSG00000265241,ENSG00000234222,ENSG00000280778,ENSG00000271601,ENSG00000272031,ENSG00000278431,ENSG00000121851,ENSG00000168509
chr1	145957555	145958240	1:145957555-145958240	ENSG00000265241,ENSG00000234222,ENSG00000280778,ENSG00000271601,ENSG00000272031,ENSG00000278431,ENSG00000121851,ENSG00000168509,ENSG00000276509
chr1	145927162	145927673	1:145927162-145927673	ENSG00000271644,ENSG00000131779,ENSG00000265241,ENSG00000211451,ENSG00000234222,ENSG00000280778,ENSG00000271601,ENSG00000271425
chr1	145918353	145919228	1:145918353-145919228	ENSG00000233430,ENSG00000143127,ENSG00000244619,ENSG00000131779,ENSG00000265241,ENSG00000211451,ENSG00000234222,ENSG00000280778,ENSG00000168509
chr1	145885837	145886186	1:145885837-145886186	ENSG00000252830,ENSG00000272419,ENSG00000186364,ENSG00000131788,ENSG00000198483,ENSG00000143127,ENSG00000244619,ENSG00000131779,ENSG00000265241,ENSG00000211451,ENSG00000234222,ENSG00000280778,ENSG00000168509,ENSG00000273768
chr1	145872032	145872610	1:145872032-145872610	ENSG00000271644,ENSG00000186364,ENSG00000131788,ENSG00000198483,ENSG00000244619,ENSG00000168509,ENSG00000227700
chr1	145858942	145859558	1:145858942-145859558	ENSG00000196369,ENSG00000215784,ENSG00000271291,ENSG00000186364,ENSG00000131788,ENSG00000278549
chr1	145846121	145846315	1:145846121-145846315	ENSG00000186364,ENSG00000131788,ENSG00000278549
chr1	145845610	145845895	1:145845610-145845895	ENSG00000186141,ENSG00000186364,ENSG00000131788,ENSG00000278549
chr1	145823653	145824439	1:145823653-145824439	ENSG00000265531,ENSG00000286620,ENSG00000265491,ENSG00000186141,ENSG00000186364,ENSG00000277655
chr1	145607812	145608476	1:145607812-145608476	ENSG00000281571,ENSG00000162825,ENSG00000234367,ENSG00000270384,ENSG00000272150,ENSG00000117262,ENSG00000174827
chr1	145465546	145466067	1:145465546-145466067	ENSG00000277918,ENSG00000207501,ENSG00000276216,ENSG00000162825,ENSG00000270384,ENSG00000286620,ENSG00000270722,ENSG00000287374
chr1	148222446	148222968	1:148222446-148222968	ENSG00000227242,ENSG00000213226,ENSG00000252515,ENSG00000177144,ENSG00000275140,ENSG00000271546,ENSG00000272755,ENSG00000273591,ENSG00000274423,ENSG00000275229,ENSG00000270882,ENSG00000270276,ENSG00000264207
chr1	146938244	146938921	1:146938244-146938921	ENSG00000273768,ENSG00000287978,ENSG00000274450,ENSG00000268043,ENSG00000244371,ENSG00000234225,ENSG00000227242,ENSG00000225603,ENSG00000201142,ENSG00000230832,ENSG00000286172,ENSG00000283342,ENSG00000226015,ENSG00000213226,ENSG00000226653,ENSG00000274415,ENSG00000263956,ENSG00000227733,ENSG00000236334
chr1	147172209	147172985	1:147172209-147172985	ENSG00000273768,ENSG00000287978,ENSG00000277655,ENSG00000274450,ENSG00000244371,ENSG00000234225,ENSG00000227242,ENSG00000225603,ENSG00000201142,ENSG00000230832,ENSG00000286172,ENSG00000283342,ENSG00000131791,ENSG00000180867,ENSG00000237188,ENSG00000131781,ENSG00000226015,ENSG00000236806,ENSG00000131778,ENSG00000213226,ENSG00000207209,ENSG00000272443
chr1	147225245	147225655	1:147225245-147225655	ENSG00000271291,ENSG00000274450,ENSG00000234225,ENSG00000227242,ENSG00000225603,ENSG00000201142,ENSG00000230832,ENSG00000286172,ENSG00000283342,ENSG00000131791,ENSG00000237188,ENSG00000131781,ENSG00000226015,ENSG00000236806,ENSG00000131778,ENSG00000213226,ENSG00000226653,ENSG00000270629
chr1	147242424	147243336	1:147242424-147243336	ENSG00000277406,ENSG00000273768,ENSG00000274450,ENSG00000234225,ENSG00000227242,ENSG00000225603,ENSG00000201142,ENSG00000230832,ENSG00000286172,ENSG00000283342,ENSG00000131791,ENSG00000180867,ENSG00000237188,ENSG00000131781,ENSG00000226015,ENSG00000236806,ENSG00000131778,ENSG00000213226,ENSG00000226653,ENSG00000254539,ENSG00000286219
chr1	147599614	147600234	1:147599614-147600234	ENSG00000272419,ENSG00000270339,ENSG00000287978,ENSG00000274450,ENSG00000234225,ENSG00000227242,ENSG00000225603,ENSG00000201142,ENSG00000230832,ENSG00000286172,ENSG00000283342,ENSG00000278811,ENSG00000213226,ENSG00000226653,ENSG00000207209,ENSG00000272443,ENSG00000272480,ENSG00000116128,ENSG00000288626,ENSG00000162836,ENSG00000277762,ENSG00000227139,ENSG00000265107,ENSG00000274415,ENSG00000223728,ENSG00000238765,ENSG00000224335,ENSG00000252515,ENSG00000177144,ENSG00000275140,ENSG00000271546
chr1	147635441	147635857	1:147635441-147635857	ENSG00000278182,ENSG00000275064,ENSG00000277406,ENSG00000274450,ENSG00000234225,ENSG00000227242,ENSG00000225603,ENSG00000201142,ENSG00000283342,ENSG00000278811,ENSG00000213226,ENSG00000226653,ENSG00000207209,ENSG00000272443,ENSG00000272480,ENSG00000116128,ENSG00000288626,ENSG00000162836,ENSG00000277762,ENSG00000227139,ENSG00000265107,ENSG00000274415,ENSG00000223728,ENSG00000229828,ENSG00000227733,ENSG00000227700,ENSG00000201699
chr1	147670370	147670588	1:147670370-147670588	ENSG00000277406,ENSG00000226653,ENSG00000272443,ENSG00000272480,ENSG00000162836,ENSG00000277762,ENSG00000227139,ENSG00000265107,ENSG00000274415,ENSG00000223728
chr1	147928208	147928783	1:147928208-147928783	ENSG00000274450,ENSG00000227242,ENSG00000283342,ENSG00000213226,ENSG00000226653,ENSG00000207209,ENSG00000272443,ENSG00000272480,ENSG00000277762,ENSG00000265107,ENSG00000274415,ENSG00000223728,ENSG00000188092,ENSG00000274372,ENSG00000238765
chr1	148038565	148039374	1:148038565-148039374	ENSG00000273768,ENSG00000230832,ENSG00000286172,ENSG00000226653,ENSG00000272443,ENSG00000272480,ENSG00000265107,ENSG00000274415,ENSG00000223728,ENSG00000215859,ENSG00000273059,ENSG00000274372,ENSG00000206791,ENSG00000206585,ENSG00000229828,ENSG00000225080,ENSG00000224335,ENSG00000285062,ENSG00000280649
chr1	148151770	148152358	1:148151770-148152358	ENSG00000277406,ENSG00000274450,ENSG00000226653,ENSG00000274415,ENSG00000263956,ENSG00000225080,ENSG00000198658,ENSG00000232265,ENSG00000227733,ENSG00000238765,ENSG00000227700
chr1	148222446	148222992	1:148222446-148222992	ENSG00000274408,ENSG00000227242,ENSG00000283342,ENSG00000213226,ENSG00000226653,ENSG00000223728,ENSG00000252515,ENSG00000177144,ENSG00000275140,ENSG00000271546,ENSG00000222788,ENSG00000255148,ENSG00000254539,ENSG00000272755,ENSG00000273591,ENSG00000274423,ENSG00000275229,ENSG00000270882,ENSG00000270276,ENSG00000264207
chr1	148280742	148281274	1:148280742-148281274	ENSG00000274428,ENSG00000234225,ENSG00000213226,ENSG00000227733,ENSG00000238765,ENSG00000224335,ENSG00000199879,ENSG00000234283,ENSG00000228626,ENSG00000238107,ENSG00000272824,ENSG00000236334,ENSG00000286019,ENSG00000254539,ENSG00000274265,ENSG00000286219,ENSG00000286185
chr1	148302903	148303420	1:148302903-148303420	ENSG00000273768,ENSG00000287978,ENSG00000227242,ENSG00000227733,ENSG00000227700,ENSG00000199879,ENSG00000234283,ENSG00000228626,ENSG00000274020,ENSG00000238107,ENSG00000224481,ENSG00000235988,ENSG00000272824,ENSG00000270629,ENSG00000222788,ENSG00000269713
chr1	148307577	148308009	1:148307577-148308009	ENSG00000274450,ENSG00000227733,ENSG00000238765,ENSG00000224335,ENSG00000227700,ENSG00000199879,ENSG00000228626,ENSG00000238107,ENSG00000235988,ENSG00000272824,ENSG00000255148,ENSG00000284842
chr1	148318197	148318645	1:148318197-148318645	ENSG00000225080,ENSG00000227733,ENSG00000224335,ENSG00000227700,ENSG00000228626,ENSG00000238107,ENSG00000224481,ENSG00000235988,ENSG00000272824,ENSG00000274265,ENSG00000215861,ENSG00000234232
chr1	148334376	148335071	1:148334376-148335071	ENSG00000274450,ENSG00000244371,ENSG00000229828,ENSG00000225080,ENSG00000238765,ENSG00000224335,ENSG00000199879,ENSG00000228626,ENSG00000274020,ENSG00000238107,ENSG00000224481,ENSG00000235988,ENSG00000252744,ENSG00000283676,ENSG00000202408,ENSG00000272824,ENSG00000207340,ENSG00000236334,ENSG00000255148,ENSG00000254539
chr1	148388672	148388987	1:148388672-148388987	ENSG00000274408,ENSG00000227733,ENSG00000227700,ENSG00000274020,ENSG00000272824,ENSG00000207340,ENSG00000252135,ENSG00000278596,ENSG00000238825,ENSG00000231551,ENSG00000225871,ENSG00000236334,ENSG00000274210,ENSG00000286019,ENSG00000255148,ENSG00000254539,ENSG00000201699,ENSG00000274265
chr1	148402302	148402686	1:148402302-148402686	ENSG00000277406,ENSG00000287978,ENSG00000274428,ENSG00000225080,ENSG00000224335,ENSG00000274020,ENSG00000272824,ENSG00000207340,ENSG00000252135,ENSG00000278596,ENSG00000238825,ENSG00000231551,ENSG00000201183,ENSG00000225871,ENSG00000285062,ENSG00000280649,ENSG00000236334,ENSG00000274210,ENSG00000222788,ENSG00000254539
chr1	148458874	148459324	1:148458874-148459324	ENSG00000198658,ENSG00000274020,ENSG00000272824,ENSG00000207340,ENSG00000225871,ENSG00000285062,ENSG00000280649,ENSG00000274210,ENSG00000284964,ENSG00000275557
chr1	120850476	120851355	1:120850476-120851355	ENSG00000223804,ENSG00000270231,ENSG00000270392,ENSG00000273136,ENSG00000287979,ENSG00000275538,ENSG00000263353,ENSG00000281741,ENSG00000226067,ENSG00000275585,ENSG00000233029,ENSG00000171943
chr1	120844468	120844966	1:120844468-120844966	ENSG00000116882,ENSG00000230921,ENSG00000270231,ENSG00000270392,ENSG00000273694,ENSG00000273136,ENSG00000287979,ENSG00000275538,ENSG00000263353,ENSG00000281741,ENSG00000226067,ENSG00000273516,ENSG00000198019,ENSG00000234998,ENSG00000233029,ENSG00000223345,ENSG00000227193,ENSG00000213244
chr1	148459910	148460246	1:148459910-148460246	ENSG00000201142,ENSG00000213226,ENSG00000238765,ENSG00000274020,ENSG00000238107,ENSG00000272824,ENSG00000207340,ENSG00000225871,ENSG00000285062,ENSG00000280649,ENSG00000274210,ENSG00000269713
chr1	148522164	148522457	1:148522164-148522457	ENSG00000277406,ENSG00000276975,ENSG00000274020,ENSG00000272824,ENSG00000207340,ENSG00000225871,ENSG00000285062,ENSG00000280649,ENSG00000274210,ENSG00000270629,ENSG00000286019,ENSG00000277147,ENSG00000284964,ENSG00000275557
chr1	148522679	148523175	1:148522679-148523175	ENSG00000277406,ENSG00000274020,ENSG00000272824,ENSG00000207340,ENSG00000225871,ENSG00000285062,ENSG00000280649,ENSG00000274210,ENSG00000270629,ENSG00000286019,ENSG00000277147,ENSG00000284964,ENSG00000275557
chr1	144490020	144490471	1:144490020-144490471	ENSG00000203825,ENSG00000271439,ENSG00000229002,ENSG00000278099,ENSG00000277918,ENSG00000162825,ENSG00000234367
chr1	144461488	144461868	1:144461488-144461868	ENSG00000234571,ENSG00000266338,ENSG00000227212,ENSG00000229002,ENSG00000287978
chr1	144418594	144418925	1:144418594-144418925	ENSG00000271439,ENSG00000207205,ENSG00000237343,ENSG00000233586,ENSG00000229002,ENSG00000278099,ENSG00000277918,ENSG00000223612
chr1	144412058	144412993	1:144412058-144412993	ENSG00000274927,ENSG00000223495,ENSG00000179571,ENSG00000271439,ENSG00000207205,ENSG00000237343,ENSG00000233586,ENSG00000266338,ENSG00000227212,ENSG00000229002,ENSG00000275291,ENSG00000278099,ENSG00000277918,ENSG00000272419,ENSG00000207501,ENSG00000276216,ENSG00000273768
chr1	143729142	143729574	1:143729142-143729574	ENSG00000242943,ENSG00000179571,ENSG00000252826,ENSG00000206737,ENSG00000232721,ENSG00000223779,ENSG00000242352,ENSG00000237503,ENSG00000265531,ENSG00000268074,ENSG00000275291
chr1	143799624	143800114	1:143799624-143800114	ENSG00000202167,ENSG00000207349,ENSG00000232721,ENSG00000223779
chr1	143804055	143804361	1:143804055-143804361	ENSG00000203825,ENSG00000179571,ENSG00000206737,ENSG00000223779,ENSG00000242352,ENSG00000265531,ENSG00000196369,ENSG00000215784
chr1	143863939	143864377	1:143863939-143864377	ENSG00000276118,ENSG00000277095,ENSG00000277702,ENSG00000264145,ENSG00000203825,ENSG00000179571,ENSG00000206737,ENSG00000232721,ENSG00000223779,ENSG00000270962,ENSG00000263590,ENSG00000252105,ENSG00000263513,ENSG00000270872,ENSG00000276674,ENSG00000275075,ENSG00000275767,ENSG00000232527,ENSG00000276442,ENSG00000175658,ENSG00000276756,ENSG00000271567,ENSG00000278099,ENSG00000279782,ENSG00000277199,ENSG00000224363,ENSG00000278273,ENSG00000222854,ENSG00000273825,ENSG00000287607,ENSG00000271644,ENSG00000256374,ENSG00000143127
chr1	143879986	143880414	1:143879986-143880414	ENSG00000276118,ENSG00000277095,ENSG00000277702,ENSG00000264145,ENSG00000274927,ENSG00000223495,ENSG00000179571,ENSG00000202167,ENSG00000207349,ENSG00000232721,ENSG00000270962,ENSG00000263590,ENSG00000252105,ENSG00000263513,ENSG00000270872,ENSG00000276674,ENSG00000275075,ENSG00000275767,ENSG00000232527,ENSG00000276442,ENSG00000175658,ENSG00000276756,ENSG00000271567,ENSG00000275291,ENSG00000279782,ENSG00000277199,ENSG00000224363,ENSG00000278273,ENSG00000222854,ENSG00000273825,ENSG00000287607,ENSG00000271644,ENSG00000283752,ENSG00000256374,ENSG00000201789,ENSG00000271121
chr1	143884707	143885203	1:143884707-143885203	ENSG00000276118,ENSG00000277095,ENSG00000277702,ENSG00000264145,ENSG00000202167,ENSG00000207349,ENSG00000232721,ENSG00000270962,ENSG00000263590,ENSG00000252105,ENSG00000263513,ENSG00000270872,ENSG00000276674,ENSG00000275075,ENSG00000275767,ENSG00000232527,ENSG00000276442,ENSG00000175658,ENSG00000276756,ENSG00000271567,ENSG00000279782,ENSG00000277199,ENSG00000224363,ENSG00000278273,ENSG00000222854,ENSG00000273825,ENSG00000287607
chr1	143904676	143904868	1:143904676-143904868	ENSG00000203825,ENSG00000234571,ENSG00000174827
chr1	143944813	143945096	1:143944813-143945096	ENSG00000276118,ENSG00000277095,ENSG00000277702,ENSG00000264145,ENSG00000270962,ENSG00000263590,ENSG00000252105,ENSG00000263513,ENSG00000270872,ENSG00000276674,ENSG00000275075,ENSG00000275767,ENSG00000232527,ENSG00000276442,ENSG00000175658,ENSG00000276756,ENSG00000271567,ENSG00000279782,ENSG00000277199,ENSG00000224363,ENSG00000278273,ENSG00000222854,ENSG00000273825,ENSG00000287607,ENSG00000256374
chr1	143947632	143947993	1:143947632-143947993	ENSG00000276118,ENSG00000277095,ENSG00000277702,ENSG00000264145,ENSG00000270962,ENSG00000263590,ENSG00000252105,ENSG00000263513,ENSG00000270872,ENSG00000276674,ENSG00000275075,ENSG00000275767,ENSG00000232527,ENSG00000276442,ENSG00000175658,ENSG00000276756,ENSG00000271567,ENSG00000279782,ENSG00000277199,ENSG00000224363,ENSG00000278273,ENSG00000222854,ENSG00000273825,ENSG00000287607,ENSG00000271644,ENSG00000256374
chr1	120850476	120850904	1:120850476-120850904	ENSG00000223804,ENSG00000270231,ENSG00000270392,ENSG00000273136,ENSG00000287979,ENSG00000275538,ENSG00000263353,ENSG00000281741,ENSG00000226067,ENSG00000275585,ENSG00000233029,ENSG00000171943
chr1	149636373	149636740	1:149636373-149636740	ENSG00000227733,ENSG00000286019,ENSG00000286219,ENSG00000286185,ENSG00000271383,ENSG00000277147,ENSG00000284964,ENSG00000275557,ENSG00000206828,ENSG00000284842
chr1	149747067	149747329	1:149747067-149747329	ENSG00000254913,ENSG00000286219,ENSG00000234232,ENSG00000226500
chr1	149747895	149748183	1:149747895-149748183	ENSG00000254913,ENSG00000286219,ENSG00000234232,ENSG00000226500
chr1	149771865	149772352	1:149771865-149772352	ENSG00000265107,ENSG00000228626,ENSG00000234232,ENSG00000264522,ENSG00000285184,ENSG00000136631,ENSG00000182898
chr1	149787915	149788377	1:149787915-149788377	ENSG00000226653,ENSG00000274415,ENSG00000238765,ENSG00000263464,ENSG00000206828,ENSG00000150337,ENSG00000233030
chr1	149792608	149793104	1:149792608-149793104	ENSG00000277147,ENSG00000284964,ENSG00000275557,ENSG00000150337,ENSG00000203814,ENSG00000233030,ENSG00000183598
chr1	149812028	149812839	1:149812028-149812839	ENSG00000286219,ENSG00000286185,ENSG00000284842,ENSG00000150337,ENSG00000203814,ENSG00000233030,ENSG00000183598,ENSG00000184678,ENSG00000184260,ENSG00000184270
chr1	149813419	149813662	1:149813419-149813662	ENSG00000286185,ENSG00000150337,ENSG00000203814,ENSG00000233030,ENSG00000183598,ENSG00000184678,ENSG00000184260,ENSG00000184270
chr1	149832022	149832981	1:149832022-149832981	ENSG00000252515,ENSG00000177144,ENSG00000275140,ENSG00000271546,ENSG00000273591,ENSG00000274423,ENSG00000275229,ENSG00000270882,ENSG00000270276,ENSG00000264207
chr1	149841246	149842061	1:149841246-149842061	ENSG00000271383,ENSG00000203811,ENSG00000203812,ENSG00000220323,ENSG00000261716,ENSG00000272196,ENSG00000203852
chr1	149842565	149843296	1:149842565-149843296	ENSG00000271383,ENSG00000203811,ENSG00000203812,ENSG00000220323,ENSG00000261716,ENSG00000272196,ENSG00000203852,ENSG00000184678,ENSG00000184260,ENSG00000184270
chr1	149850630	149851240	1:149850630-149851240	ENSG00000203811,ENSG00000203812,ENSG00000220323,ENSG00000261716,ENSG00000272196,ENSG00000203852,ENSG00000184678,ENSG00000184260,ENSG00000184270
chr1	149851728	149852555	1:149851728-149852555	ENSG00000203811,ENSG00000203812,ENSG00000220323,ENSG00000261716,ENSG00000272196,ENSG00000203852,ENSG00000184678,ENSG00000184260,ENSG00000184270
chr1	149860831	149861633	1:149860831-149861633	ENSG00000252515,ENSG00000177144,ENSG00000275140,ENSG00000271546,ENSG00000273591,ENSG00000274423,ENSG00000275229,ENSG00000270882,ENSG00000270276,ENSG00000264207
chr1	149886436	149887111	1:149886436-149887111	ENSG00000203814,ENSG00000183598,ENSG00000184678,ENSG00000184260,ENSG00000184270,ENSG00000178096,ENSG00000159164,ENSG00000143368,ENSG00000264522
chr1	149887507	149888191	1:149887507-149888191	ENSG00000203814,ENSG00000183598,ENSG00000184678,ENSG00000184260,ENSG00000184270,ENSG00000178096,ENSG00000159164
chr1	149899505	149899962	1:149899505-149899962	ENSG00000184678,ENSG00000184260,ENSG00000184270,ENSG00000178096,ENSG00000159164,ENSG00000143368,ENSG00000264522,ENSG00000285554
chr1	149927583	149928152	1:149927583-149928152	ENSG00000184678,ENSG00000184260,ENSG00000184270,ENSG00000178096,ENSG00000159164,ENSG00000143368,ENSG00000014914,ENSG00000264522
chr1	149939152	149939495	1:149939152-149939495	ENSG00000222788,ENSG00000215861,ENSG00000184678,ENSG00000184260,ENSG00000184270,ENSG00000159164,ENSG00000143368,ENSG00000014914,ENSG00000264522
chr1	149997671	149997852	1:149997671-149997852	ENSG00000178104,ENSG00000252656,ENSG00000264522,ENSG00000223945
chr1	150054176	150054372	1:150054176-150054372	ENSG00000271383,ENSG00000264522,ENSG00000285184,ENSG00000223945,ENSG00000136631,ENSG00000285554
chr1	150067383	150067913	1:150067383-150067913	ENSG00000264522,ENSG00000285184,ENSG00000223945,ENSG00000136631,ENSG00000285554
chr1	150090248	150090428	1:150090248-150090428	ENSG00000136631,ENSG00000285554
chr1	150149564	150150118	1:150149564-150150118	ENSG00000254539,ENSG00000201699,ENSG00000264522,ENSG00000285184,ENSG00000136631,ENSG00000023902,ENSG00000285554
chr1	150160414	150160706	1:150160414-150160706	ENSG00000263464,ENSG00000264522,ENSG00000285184,ENSG00000136631,ENSG00000023902,ENSG00000285554
chr1	150163125	150163355	1:150163125-150163355	ENSG00000263464,ENSG00000285184,ENSG00000136631,ENSG00000023902,ENSG00000285554
chr1	150186480	150186941	1:150186480-150186941	ENSG00000264522,ENSG00000285184,ENSG00000223945,ENSG00000136631,ENSG00000285554
chr1	150213434	150214034	1:150213434-150214034	ENSG00000254913,ENSG00000285554,ENSG00000266187,ENSG00000143401
chr1	150234599	150234815	1:150234599-150234815	ENSG00000143401,ENSG00000222222
chr1	150235916	150236391	1:150235916-150236391	ENSG00000201699,ENSG00000143401,ENSG00000222222,ENSG00000276110,ENSG00000118298,ENSG00000117362,ENSG00000159208
chr1	150268804	150269171	1:150268804-150269171	ENSG00000276110,ENSG00000118298,ENSG00000117362,ENSG00000118292,ENSG00000159208
chr1	150281470	150281672	1:150281470-150281672	ENSG00000276110,ENSG00000118298,ENSG00000118292,ENSG00000159208,ENSG00000266472
chr1	150293531	150294113	1:150293531-150294113	ENSG00000255148,ENSG00000254539,ENSG00000276110,ENSG00000118298,ENSG00000117362,ENSG00000118292,ENSG00000159208,ENSG00000266472
chr1	150321167	150321528	1:150321167-150321528	ENSG00000276110,ENSG00000117360,ENSG00000163125
chr1	150322413	150322656	1:150322413-150322656	ENSG00000254913,ENSG00000276110,ENSG00000118298,ENSG00000159208,ENSG00000266472,ENSG00000117360,ENSG00000163125
chr1	150363434	150364409	1:150363434-150364409	ENSG00000163125
chr1	150487206	150487508	1:150487206-150487508	ENSG00000143374,ENSG00000283933,ENSG00000143369
chr1	150515363	150515994	1:150515363-150515994	ENSG00000178104,ENSG00000254913,ENSG00000271383,ENSG00000143374,ENSG00000283933,ENSG00000143369,ENSG00000228126,ENSG00000143382
chr1	150548932	150549503	1:150548932-150549503	ENSG00000237781,ENSG00000143382,ENSG00000264553
chr1	150552189	150552805	1:150552189-150552805	ENSG00000237781,ENSG00000143382,ENSG00000264553,ENSG00000203804
chr1	150561057	150561532	1:150561057-150561532	ENSG00000201699,ENSG00000237781,ENSG00000203804,ENSG00000143384,ENSG00000277452,ENSG00000274963,ENSG00000200175
chr1	150561924	150562479	1:150561924-150562479	ENSG00000201699,ENSG00000237781,ENSG00000203804,ENSG00000143384,ENSG00000277452,ENSG00000274963,ENSG00000200175
chr1	150568361	150568602	1:150568361-150568602	ENSG00000203804,ENSG00000143384,ENSG00000277452,ENSG00000274963
chr1	150579095	150580047	1:150579095-150580047	ENSG00000286219,ENSG00000237781,ENSG00000203804,ENSG00000143384,ENSG00000277452,ENSG00000274963,ENSG00000143420,ENSG00000200175
chr1	150604573	150605052	1:150604573-150605052	ENSG00000255148,ENSG00000271383,ENSG00000253047,ENSG00000143420,ENSG00000276103,ENSG00000200175,ENSG00000229357
chr1	150611401	150611982	1:150611401-150611982	ENSG00000203804,ENSG00000143384,ENSG00000277452,ENSG00000274963,ENSG00000253047,ENSG00000143420,ENSG00000276103,ENSG00000143387,ENSG00000200175
chr1	150613485	150613872	1:150613485-150613872	ENSG00000203804,ENSG00000143384,ENSG00000253047,ENSG00000143420,ENSG00000276103
chr1	150619880	150620164	1:150619880-150620164	ENSG00000203804,ENSG00000143420,ENSG00000200175
chr1	150629138	150629788	1:150629138-150629788	ENSG00000203804,ENSG00000143420,ENSG00000143387,ENSG00000200175
chr1	150697143	150697463	1:150697143-150697463	ENSG00000143457,ENSG00000143452,ENSG00000206931,ENSG00000143387,ENSG00000200175
chr1	150765570	150765959	1:150765570-150765959	ENSG00000163131,ENSG00000236713,ENSG00000143387,ENSG00000224690,ENSG00000200175
chr1	150789458	150789710	1:150789458-150789710	ENSG00000271383,ENSG00000143452,ENSG00000163131,ENSG00000236713,ENSG00000143387,ENSG00000224690,ENSG00000200175,ENSG00000229357
chr1	150791679	150792011	1:150791679-150792011	ENSG00000163131,ENSG00000236713,ENSG00000143387,ENSG00000224690,ENSG00000200175,ENSG00000229357
chr1	150793353	150793609	1:150793353-150793609	ENSG00000163131,ENSG00000236713,ENSG00000143387,ENSG00000224690,ENSG00000200175,ENSG00000229357
chr1	150876259	150876993	1:150876259-150876993	ENSG00000272755,ENSG00000284842,ENSG00000143387,ENSG00000143437,ENSG00000200175,ENSG00000224800,ENSG00000283324,ENSG00000229357,ENSG00000143379
chr1	150926136	150926584	1:150926136-150926584	ENSG00000143387,ENSG00000200175,ENSG00000283324,ENSG00000229357,ENSG00000143379,ENSG00000259357
chr1	150974505	150974979	1:150974505-150974979	ENSG00000143418,ENSG00000259357,ENSG00000231073,ENSG00000143412
chr1	150977254	150977574	1:150977254-150977574	ENSG00000274265,ENSG00000143418,ENSG00000259357,ENSG00000231073,ENSG00000143412,ENSG00000143409
chr1	150979170	150979735	1:150979170-150979735	ENSG00000274265,ENSG00000143418,ENSG00000259357,ENSG00000231073,ENSG00000143412,ENSG00000143409
chr1	151001925	151002258	1:151001925-151002258	ENSG00000143412,ENSG00000143409,ENSG00000143363,ENSG00000200759
chr1	151008132	151008599	1:151008132-151008599	ENSG00000143412,ENSG00000143409,ENSG00000143363,ENSG00000200759,ENSG00000163141
chr1	151047669	151048666	1:151047669-151048666	ENSG00000200759,ENSG00000163141,ENSG00000143443,ENSG00000197622,ENSG00000213190
chr1	151057790	151058165	1:151057790-151058165	ENSG00000200759,ENSG00000163141,ENSG00000143443,ENSG00000197622,ENSG00000213190,ENSG00000143458
chr1	151059378	151059727	1:151059378-151059727	ENSG00000143363,ENSG00000200759,ENSG00000163141,ENSG00000143443,ENSG00000197622,ENSG00000213190,ENSG00000143458,ENSG00000233717
chr1	151070452	151071433	1:151070452-151071433	ENSG00000200759,ENSG00000163141,ENSG00000143443,ENSG00000197622,ENSG00000213190,ENSG00000143458,ENSG00000233717
chr1	151131105	151131457	1:151131105-151131457	ENSG00000233717,ENSG00000261168,ENSG00000143434
chr1	151146407	151147097	1:151146407-151147097	ENSG00000274265,ENSG00000200759,ENSG00000163141,ENSG00000143458,ENSG00000233717,ENSG00000261168,ENSG00000143434,ENSG00000163154,ENSG00000163156,ENSG00000163155,ENSG00000163157
chr1	151156158	151156658	1:151156158-151156658	ENSG00000200759,ENSG00000143458,ENSG00000233717,ENSG00000261168,ENSG00000143434,ENSG00000163154,ENSG00000163156,ENSG00000163155,ENSG00000163157
chr1	151157170	151157414	1:151157170-151157414	ENSG00000200759,ENSG00000233717,ENSG00000143434,ENSG00000163154,ENSG00000163156,ENSG00000163155
chr1	151165754	151166325	1:151165754-151166325	ENSG00000286019,ENSG00000200759,ENSG00000233717,ENSG00000163154,ENSG00000163156,ENSG00000163155,ENSG00000163157,ENSG00000163159,ENSG00000143398
chr1	151189836	151190487	1:151189836-151190487	ENSG00000163157,ENSG00000163159,ENSG00000143398
chr1	151198327	151199008	1:151198327-151199008	ENSG00000163157,ENSG00000163159,ENSG00000143398,ENSG00000159352
chr1	151254487	151255092	1:151254487-151255092	ENSG00000163159,ENSG00000143398,ENSG00000159352,ENSG00000232671,ENSG00000143416
chr1	151277309	151277533	1:151277309-151277533	ENSG00000159352,ENSG00000232671,ENSG00000143373
chr1	151281259	151282548	1:151281259-151282548	ENSG00000159352,ENSG00000232671,ENSG00000143373,ENSG00000143393,ENSG00000265753,ENSG00000143416
chr1	151311558	151312015	1:151311558-151312015	ENSG00000215861,ENSG00000232671,ENSG00000143373,ENSG00000143393,ENSG00000265753,ENSG00000273481,ENSG00000143390,ENSG00000224645,ENSG00000237976,ENSG00000143416,ENSG00000159377,ENSG00000238711
chr1	151327066	151328076	1:151327066-151328076	ENSG00000263464,ENSG00000232671,ENSG00000143373,ENSG00000143393,ENSG00000265753,ENSG00000273481,ENSG00000143390,ENSG00000224645,ENSG00000237976,ENSG00000143416,ENSG00000238711
chr1	151341013	151341493	1:151341013-151341493	ENSG00000265753,ENSG00000143390,ENSG00000224645,ENSG00000237976,ENSG00000143416
chr1	151346835	151347547	1:151346835-151347547	ENSG00000143393,ENSG00000265753,ENSG00000273481,ENSG00000143390,ENSG00000224645,ENSG00000237976,ENSG00000143416,ENSG00000159377,ENSG00000238711
chr1	151399205	151399852	1:151399205-151399852	ENSG00000222788,ENSG00000263464,ENSG00000265753,ENSG00000143416,ENSG00000159377,ENSG00000238711
chr1	151458302	151459604	1:151458302-151459604	ENSG00000143442,ENSG00000238711,ENSG00000252840
chr1	151511087	151511542	1:151511087-151511542	ENSG00000143442,ENSG00000238711,ENSG00000143375,ENSG00000252840,ENSG00000223861,ENSG00000178796
chr1	151539766	151540594	1:151539766-151540594	ENSG00000286219,ENSG00000143442,ENSG00000238711,ENSG00000143375,ENSG00000252840,ENSG00000143367,ENSG00000232536,ENSG00000207606,ENSG00000223861,ENSG00000159409,ENSG00000178796,ENSG00000206980,ENSG00000143365
chr1	151594039	151594307	1:151594039-151594307	ENSG00000238711,ENSG00000252840,ENSG00000223861,ENSG00000159409,ENSG00000227045,ENSG00000178796,ENSG00000206980,ENSG00000143365
chr1	151611279	151612257	1:151611279-151612257	ENSG00000271383,ENSG00000238711,ENSG00000223861,ENSG00000143376,ENSG00000250734,ENSG00000206635,ENSG00000159409,ENSG00000178796,ENSG00000206980
chr1	151620418	151620645	1:151620418-151620645	ENSG00000238711,ENSG00000143376,ENSG00000250734,ENSG00000206635,ENSG00000159409,ENSG00000227045,ENSG00000178796,ENSG00000206980
chr1	151654285	151654515	1:151654285-151654515	ENSG00000238711,ENSG00000252840,ENSG00000223861,ENSG00000143376,ENSG00000206635,ENSG00000159409,ENSG00000227045,ENSG00000178796,ENSG00000206980,ENSG00000143365
chr1	151661797	151662111	1:151661797-151662111	ENSG00000143376,ENSG00000159409,ENSG00000227045,ENSG00000178796
chr1	151692295	151692643	1:151692295-151692643	ENSG00000215861,ENSG00000238711,ENSG00000252840,ENSG00000223861,ENSG00000159409,ENSG00000227045,ENSG00000178796,ENSG00000206980,ENSG00000143365,ENSG00000225556,ENSG00000201134,ENSG00000234614
chr1	151763088	151763961	1:151763088-151763961	ENSG00000159409,ENSG00000178796,ENSG00000206980,ENSG00000269621,ENSG00000236940,ENSG00000143436,ENSG00000143450,ENSG00000249602,ENSG00000232937,ENSG00000268288,ENSG00000213171,ENSG00000143365,ENSG00000225556,ENSG00000201134,ENSG00000234614
chr1	151780835	151781030	1:151780835-151781030	ENSG00000206980,ENSG00000143450,ENSG00000249602,ENSG00000232937,ENSG00000268288,ENSG00000182134,ENSG00000203288,ENSG00000213171,ENSG00000143365,ENSG00000225556,ENSG00000201134,ENSG00000234614
chr1	151790291	151790933	1:151790291-151790933	ENSG00000271383,ENSG00000159409,ENSG00000178796,ENSG00000206980,ENSG00000269621,ENSG00000236940,ENSG00000143436,ENSG00000143450,ENSG00000249602,ENSG00000232937,ENSG00000268288,ENSG00000182134,ENSG00000203288,ENSG00000269489,ENSG00000213171,ENSG00000143365,ENSG00000225556,ENSG00000201134,ENSG00000234614,ENSG00000196407
chr1	151867798	151868092	1:151867798-151868092	ENSG00000271383,ENSG00000159409,ENSG00000178796,ENSG00000206980,ENSG00000213171,ENSG00000143365,ENSG00000225556,ENSG00000201134,ENSG00000234614,ENSG00000196407,ENSG00000285651,ENSG00000185966,ENSG00000187223,ENSG00000187170,ENSG00000198854,ENSG00000229713,ENSG00000203786,ENSG00000186226,ENSG00000172155,ENSG00000235942
chr1	151909347	151909944	1:151909347-151909944	ENSG00000271383,ENSG00000159409,ENSG00000178796,ENSG00000206980,ENSG00000213171,ENSG00000143365,ENSG00000225556,ENSG00000201134,ENSG00000234614,ENSG00000196407,ENSG00000159445,ENSG00000285651,ENSG00000240667,ENSG00000186207,ENSG00000169509,ENSG00000185966,ENSG00000163202,ENSG00000244057,ENSG00000187238,ENSG00000226947,ENSG00000285753,ENSG00000187223,ENSG00000187180,ENSG00000187173,ENSG00000187170,ENSG00000198854,ENSG00000229713,ENSG00000233819,ENSG00000203786,ENSG00000240386,ENSG00000186226,ENSG00000197084,ENSG00000196734,ENSG00000186844,ENSG00000285946,ENSG00000163206,ENSG00000163207,ENSG00000224308,ENSG00000283227,ENSG00000169474,ENSG00000252920,ENSG00000234262,ENSG00000169469,ENSG00000196805,ENSG00000229035
chr1	151939730	151939946	1:151939730-151939946	ENSG00000285651,ENSG00000286581,ENSG00000240667
chr1	151941308	151941735	1:151941308-151941735	ENSG00000285651,ENSG00000286581,ENSG00000223810
chr1	151944581	151944962	1:151944581-151944962	ENSG00000285651,ENSG00000286581,ENSG00000223810,ENSG00000240667
chr1	151945749	151946149	1:151945749-151946149	ENSG00000285651,ENSG00000286581,ENSG00000223810,ENSG00000197747,ENSG00000229021,ENSG00000240667,ENSG00000224308,ENSG00000283227,ENSG00000241794
chr1	151989384	151989807	1:151989384-151989807	ENSG00000197747,ENSG00000229021
chr1	151992480	151992889	1:151992480-151992889	ENSG00000285651,ENSG00000197747,ENSG00000229021,ENSG00000240667
chr1	151993595	151994080	1:151993595-151994080	ENSG00000285651,ENSG00000197747,ENSG00000229021
chr1	152001490	152001966	1:152001490-152001966	ENSG00000285651,ENSG00000240667
chr1	152029397	152029626	1:152029397-152029626	ENSG00000240667,ENSG00000232678,ENSG00000285818,ENSG00000169474
chr1	152034565	152034941	1:152034565-152034941	ENSG00000240667,ENSG00000163191
chr1	152036326	152037125	1:152036326-152037125	ENSG00000240667,ENSG00000163191,ENSG00000232678,ENSG00000285818,ENSG00000182898,ENSG00000143631,ENSG00000143520,ENSG00000186207,ENSG00000169509,ENSG00000185966,ENSG00000163202,ENSG00000285753,ENSG00000187223,ENSG00000159455,ENSG00000233819,ENSG00000203786,ENSG00000240386,ENSG00000172155,ENSG00000196734,ENSG00000285946,ENSG00000163207,ENSG00000224308,ENSG00000283227,ENSG00000169474,ENSG00000163209,ENSG00000252920,ENSG00000234262,ENSG00000163216,ENSG00000203785,ENSG00000244094
chr1	152047984	152048662	1:152047984-152048662	ENSG00000240667,ENSG00000163191,ENSG00000232678,ENSG00000285818,ENSG00000182898,ENSG00000226716,ENSG00000233792,ENSG00000237975,ENSG00000197915,ENSG00000143631,ENSG00000143520,ENSG00000183586,ENSG00000143536,ENSG00000186207,ENSG00000169509,ENSG00000185966,ENSG00000163202,ENSG00000244057,ENSG00000187238,ENSG00000185962,ENSG00000226947,ENSG00000285753,ENSG00000187223,ENSG00000187180,ENSG00000159455,ENSG00000187173,ENSG00000187170,ENSG00000198854,ENSG00000229713,ENSG00000233819,ENSG00000203786,ENSG00000240386,ENSG00000186226,ENSG00000172155,ENSG00000197084,ENSG00000196734,ENSG00000186844,ENSG00000235942,ENSG00000285946,ENSG00000163206,ENSG00000163207,ENSG00000224308,ENSG00000283227,ENSG00000184148,ENSG00000169474,ENSG00000163209,ENSG00000252920,ENSG00000234262,ENSG00000169469,ENSG00000163216,ENSG00000241794,ENSG00000196805,ENSG00000203785,ENSG00000244094,ENSG00000229035,ENSG00000159516,ENSG00000229699,ENSG00000203784,ENSG00000203783,ENSG00000230779,ENSG00000203782
chr1	152112026	152112369	1:152112026-152112369	ENSG00000232678,ENSG00000285818,ENSG00000182898,ENSG00000159450,ENSG00000226716,ENSG00000233792,ENSG00000197915,ENSG00000143631,ENSG00000143520,ENSG00000183586,ENSG00000143536,ENSG00000186207,ENSG00000169509,ENSG00000185966,ENSG00000163202,ENSG00000187238,ENSG00000185962,ENSG00000226947,ENSG00000285753,ENSG00000187223,ENSG00000187180,ENSG00000159455,ENSG00000187173,ENSG00000187170,ENSG00000198854,ENSG00000229713,ENSG00000233819,ENSG00000203786,ENSG00000240386,ENSG00000186226,ENSG00000172155,ENSG00000197084,ENSG00000196734,ENSG00000186844,ENSG00000235942,ENSG00000285946,ENSG00000163206,ENSG00000163207,ENSG00000224308,ENSG00000283227,ENSG00000184148,ENSG00000169474,ENSG00000163209,ENSG00000252920,ENSG00000234262,ENSG00000169469,ENSG00000241794,ENSG00000196805,ENSG00000244094,ENSG00000159516,ENSG00000229699,ENSG00000203784,ENSG00000203783
chr1	152160668	152160865	1:152160668-152160865	ENSG00000232678,ENSG00000285818,ENSG00000182898,ENSG00000226716,ENSG00000233792,ENSG00000215853,ENSG00000237975,ENSG00000197915,ENSG00000143631,ENSG00000143520,ENSG00000183586,ENSG00000143536,ENSG00000186207,ENSG00000169509,ENSG00000185966,ENSG00000163202,ENSG00000244057,ENSG00000187238,ENSG00000185962,ENSG00000226947,ENSG00000285753,ENSG00000187223,ENSG00000187180,ENSG00000159455,ENSG00000187173,ENSG00000187170,ENSG00000198854,ENSG00000229713,ENSG00000233819,ENSG00000203786,ENSG00000186226,ENSG00000197084,ENSG00000196734,ENSG00000186844,ENSG00000235942,ENSG00000285946,ENSG00000163206,ENSG00000163207,ENSG00000224308,ENSG00000283227,ENSG00000184148,ENSG00000169474,ENSG00000163209,ENSG00000252920,ENSG00000234262,ENSG00000169469,ENSG00000163216,ENSG00000196805,ENSG00000203785,ENSG00000244094,ENSG00000159516,ENSG00000229699,ENSG00000203783
chr1	152169500	152169774	1:152169500-152169774	ENSG00000232678,ENSG00000285818,ENSG00000182898,ENSG00000226716,ENSG00000233792,ENSG00000215853,ENSG00000237975,ENSG00000197915,ENSG00000143631,ENSG00000143520,ENSG00000143536,ENSG00000186207,ENSG00000169509,ENSG00000185966,ENSG00000163202,ENSG00000187238,ENSG00000185962,ENSG00000226947,ENSG00000285753,ENSG00000187223,ENSG00000187180,ENSG00000159455,ENSG00000187173,ENSG00000187170,ENSG00000198854,ENSG00000233819,ENSG00000203786,ENSG00000240386,ENSG00000186226,ENSG00000197084,ENSG00000196734,ENSG00000163206,ENSG00000163207,ENSG00000224308,ENSG00000283227,ENSG00000184148,ENSG00000163209,ENSG00000163216,ENSG00000196805,ENSG00000229035,ENSG00000159516
chr1	152188762	152189145	1:152188762-152189145	ENSG00000232678,ENSG00000285818,ENSG00000182898,ENSG00000233792,ENSG00000237975,ENSG00000197915,ENSG00000143631,ENSG00000143520,ENSG00000183586,ENSG00000186207,ENSG00000169509,ENSG00000163202,ENSG00000226947,ENSG00000187173,ENSG00000187170,ENSG00000203786,ENSG00000240386,ENSG00000186226,ENSG00000186844,ENSG00000285946
chr1	152213979	152214300	1:152213979-152214300	ENSG00000232678,ENSG00000285818,ENSG00000182898,ENSG00000233792,ENSG00000236427,ENSG00000197915,ENSG00000143631,ENSG00000143520,ENSG00000183586,ENSG00000143536,ENSG00000186207,ENSG00000169509,ENSG00000185966,ENSG00000163202,ENSG00000244057,ENSG00000187238,ENSG00000185962,ENSG00000226947,ENSG00000285753,ENSG00000187223,ENSG00000187180,ENSG00000159455,ENSG00000187173,ENSG00000187170,ENSG00000198854,ENSG00000229713,ENSG00000233819,ENSG00000203786,ENSG00000240386,ENSG00000186226,ENSG00000172155,ENSG00000197084,ENSG00000196734,ENSG00000186844,ENSG00000235942,ENSG00000285946,ENSG00000163206,ENSG00000163207,ENSG00000224308,ENSG00000283227,ENSG00000169474,ENSG00000163209,ENSG00000234262,ENSG00000163216,ENSG00000241794,ENSG00000196805,ENSG00000203785,ENSG00000244094,ENSG00000203784,ENSG00000203782
chr1	152440785	152441073	1:152440785-152441073	ENSG00000232678,ENSG00000285818,ENSG00000182898,ENSG00000233792,ENSG00000237975,ENSG00000197915,ENSG00000143631,ENSG00000143520,ENSG00000183586,ENSG00000143536,ENSG00000186207,ENSG00000169509,ENSG00000185966,ENSG00000163202,ENSG00000244057,ENSG00000187238,ENSG00000185962,ENSG00000226947,ENSG00000285753,ENSG00000187223,ENSG00000187180,ENSG00000159455,ENSG00000187173,ENSG00000187170,ENSG00000198854,ENSG00000229713,ENSG00000233819,ENSG00000203786,ENSG00000240386,ENSG00000186226,ENSG00000172155,ENSG00000197084,ENSG00000196734,ENSG00000186844,ENSG00000235942,ENSG00000285946,ENSG00000163206,ENSG00000163207,ENSG00000224308,ENSG00000283227,ENSG00000184148,ENSG00000163209,ENSG00000252920,ENSG00000234262,ENSG00000169469,ENSG00000163216,ENSG00000241794,ENSG00000196805,ENSG00000203785,ENSG00000244094,ENSG00000229035,ENSG00000159516,ENSG00000229699,ENSG00000203784,ENSG00000203783,ENSG00000230779
chr1	152459969	152460520	1:152459969-152460520	ENSG00000232678,ENSG00000233792,ENSG00000237975,ENSG00000197915,ENSG00000143631,ENSG00000143520,ENSG00000183586,ENSG00000143536,ENSG00000186207,ENSG00000169509,ENSG00000185966,ENSG00000163202,ENSG00000244057,ENSG00000187238,ENSG00000185962,ENSG00000226947,ENSG00000285753,ENSG00000187223,ENSG00000187180,ENSG00000159455,ENSG00000187173,ENSG00000187170,ENSG00000198854,ENSG00000229713,ENSG00000233819,ENSG00000203786,ENSG00000240386,ENSG00000186226,ENSG00000172155,ENSG00000197084,ENSG00000196734,ENSG00000186844,ENSG00000235942,ENSG00000285946,ENSG00000163206,ENSG00000163207,ENSG00000224308,ENSG00000283227,ENSG00000184148,ENSG00000169474,ENSG00000163209,ENSG00000252920,ENSG00000234262,ENSG00000169469,ENSG00000163216,ENSG00000241794,ENSG00000196805,ENSG00000203785,ENSG00000229035,ENSG00000159516,ENSG00000203784,ENSG00000203783,ENSG00000230779
chr1	153357511	153358249	1:153357511-153358249	ENSG00000187223,ENSG00000159455,ENSG00000198854,ENSG00000233819,ENSG00000197084,ENSG00000186844,ENSG00000235942,ENSG00000163206,ENSG00000163207,ENSG00000224308,ENSG00000283227,ENSG00000184148,ENSG00000169474,ENSG00000163209,ENSG00000252920,ENSG00000234262,ENSG00000169469,ENSG00000241794,ENSG00000196805,ENSG00000203785,ENSG00000244094,ENSG00000229035,ENSG00000159516,ENSG00000229699,ENSG00000203784,ENSG00000203783,ENSG00000230779,ENSG00000203782,ENSG00000159527,ENSG00000163218,ENSG00000207321,ENSG00000163220,ENSG00000184330,ENSG00000203781,ENSG00000197364,ENSG00000143556,ENSG00000263841
chr1	153365318	153365644	1:153365318-153365644	ENSG00000185966,ENSG00000187238,ENSG00000226947,ENSG00000187180,ENSG00000187173,ENSG00000198854,ENSG00000229713,ENSG00000233819,ENSG00000203786,ENSG00000240386,ENSG00000186226,ENSG00000172155,ENSG00000197084,ENSG00000196734,ENSG00000186844,ENSG00000235942,ENSG00000285946,ENSG00000163206,ENSG00000163207,ENSG00000224308,ENSG00000283227,ENSG00000184148,ENSG00000169474,ENSG00000163209,ENSG00000252920,ENSG00000234262,ENSG00000169469,ENSG00000163216,ENSG00000241794,ENSG00000196805,ENSG00000203785,ENSG00000244094,ENSG00000229035,ENSG00000159516,ENSG00000229699,ENSG00000203784,ENSG00000203783,ENSG00000230779,ENSG00000203782,ENSG00000159527,ENSG00000163218,ENSG00000207321,ENSG00000163220,ENSG00000163221,ENSG00000184330,ENSG00000203781,ENSG00000197364,ENSG00000143556,ENSG00000263841
chr1	153368654	153368860	1:153368654-153368860	ENSG00000240386,ENSG00000196734,ENSG00000186844,ENSG00000235942,ENSG00000163207,ENSG00000224308,ENSG00000283227,ENSG00000184148,ENSG00000169474,ENSG00000163209,ENSG00000252920,ENSG00000234262,ENSG00000169469,ENSG00000163216,ENSG00000241794,ENSG00000196805,ENSG00000203785,ENSG00000244094,ENSG00000229035,ENSG00000159516,ENSG00000229699,ENSG00000203784,ENSG00000203783,ENSG00000230779,ENSG00000203782,ENSG00000159527,ENSG00000163218,ENSG00000207321,ENSG00000163220,ENSG00000163221,ENSG00000184330,ENSG00000203781,ENSG00000197364,ENSG00000143556
chr1	153375391	153375957	1:153375391-153375957	ENSG00000163202,ENSG00000226947,ENSG00000285753,ENSG00000187223,ENSG00000187180,ENSG00000159455,ENSG00000187173,ENSG00000187170,ENSG00000198854,ENSG00000229713,ENSG00000233819,ENSG00000203786,ENSG00000240386,ENSG00000186226,ENSG00000172155,ENSG00000197084,ENSG00000196734,ENSG00000186844,ENSG00000235942,ENSG00000285946,ENSG00000163206,ENSG00000163207,ENSG00000224308,ENSG00000283227,ENSG00000184148,ENSG00000169474,ENSG00000163209,ENSG00000252920,ENSG00000234262,ENSG00000169469,ENSG00000163216,ENSG00000241794,ENSG00000196805,ENSG00000203785,ENSG00000244094,ENSG00000229035,ENSG00000159516,ENSG00000229699,ENSG00000203784,ENSG00000203783,ENSG00000230779,ENSG00000203782,ENSG00000159527,ENSG00000163218,ENSG00000207321,ENSG00000163220,ENSG00000163221,ENSG00000237008,ENSG00000143546,ENSG00000224784,ENSG00000184330,ENSG00000203781,ENSG00000197364,ENSG00000143556,ENSG00000263841
chr1	153386487	153386937	1:153386487-153386937	ENSG00000163202,ENSG00000244057,ENSG00000187238,ENSG00000226947,ENSG00000285753,ENSG00000187223,ENSG00000159455,ENSG00000187173,ENSG00000198854,ENSG00000229713,ENSG00000233819,ENSG00000203786,ENSG00000240386,ENSG00000186226,ENSG00000172155,ENSG00000197084,ENSG00000196734,ENSG00000186844,ENSG00000235942,ENSG00000285946,ENSG00000163206,ENSG00000163207,ENSG00000224308,ENSG00000283227,ENSG00000184148,ENSG00000169474,ENSG00000163209,ENSG00000252920,ENSG00000234262,ENSG00000169469,ENSG00000163216,ENSG00000241794,ENSG00000196805,ENSG00000203785,ENSG00000244094,ENSG00000229035,ENSG00000159516,ENSG00000229699,ENSG00000203784,ENSG00000203783,ENSG00000230779,ENSG00000203782,ENSG00000159527,ENSG00000163218,ENSG00000207321,ENSG00000163221,ENSG00000237008,ENSG00000143546,ENSG00000224784,ENSG00000184330,ENSG00000203781,ENSG00000197364,ENSG00000143556,ENSG00000263841
chr1	153390955	153391247	1:153390955-153391247	ENSG00000196734,ENSG00000252920,ENSG00000234262,ENSG00000203785,ENSG00000159516,ENSG00000229699,ENSG00000203784,ENSG00000203783,ENSG00000230779,ENSG00000203782,ENSG00000159527,ENSG00000207321,ENSG00000143546,ENSG00000224784,ENSG00000184330,ENSG00000203781,ENSG00000197364,ENSG00000143556
chr1	153490772	153491032	1:153490772-153491032	ENSG00000187170,ENSG00000233819,ENSG00000240386,ENSG00000197084,ENSG00000235942,ENSG00000163206,ENSG00000163207,ENSG00000224308,ENSG00000283227,ENSG00000184148,ENSG00000252920,ENSG00000169469,ENSG00000241794,ENSG00000159516,ENSG00000203784,ENSG00000203783,ENSG00000230779,ENSG00000203782,ENSG00000159527,ENSG00000163218,ENSG00000207321,ENSG00000163220,ENSG00000184330,ENSG00000203781,ENSG00000197364,ENSG00000143556,ENSG00000263841
chr1	153535528	153536477	1:153535528-153536477	ENSG00000263841,ENSG00000238279,ENSG00000197956,ENSG00000196420,ENSG00000196154,ENSG00000188015,ENSG00000196754
chr1	153545063	153546047	1:153545063-153546047	ENSG00000238279,ENSG00000197956,ENSG00000196420,ENSG00000196154,ENSG00000188015,ENSG00000196754
chr1	153566244	153566986	1:153566244-153566986	ENSG00000143556,ENSG00000263841,ENSG00000238279,ENSG00000197956,ENSG00000196420,ENSG00000196154,ENSG00000188015,ENSG00000196754,ENSG00000285867,ENSG00000188643
chr1	153572639	153572961	1:153572639-153572961	ENSG00000263841,ENSG00000196754,ENSG00000285867
chr1	153598739	153599168	1:153598739-153599168	ENSG00000263841,ENSG00000285867,ENSG00000188643
chr1	153617518	153617817	1:153617518-153617817	ENSG00000285867,ENSG00000188643,ENSG00000189334,ENSG00000189171,ENSG00000271853,ENSG00000160678,ENSG00000272030,ENSG00000160679
chr1	153623232	153623425	1:153623232-153623425	ENSG00000285867,ENSG00000188643,ENSG00000189334,ENSG00000189171,ENSG00000160678
chr1	153633820	153634504	1:153633820-153634504	ENSG00000285867,ENSG00000188643,ENSG00000189334,ENSG00000189171,ENSG00000271853,ENSG00000160678,ENSG00000272030,ENSG00000160679
chr1	153646746	153646941	1:153646746-153646941	ENSG00000160679,ENSG00000143553
chr1	153658550	153658967	1:153658550-153658967	ENSG00000285867,ENSG00000271853,ENSG00000272030,ENSG00000160679,ENSG00000143553,ENSG00000143621,ENSG00000274940,ENSG00000243613,ENSG00000233222
chr1	153670956	153671724	1:153670956-153671724	ENSG00000160679,ENSG00000143553,ENSG00000143621,ENSG00000169418,ENSG00000274940,ENSG00000235015,ENSG00000243613,ENSG00000233222,ENSG00000285641,ENSG00000143545
chr1	153679214	153679611	1:153679214-153679611	ENSG00000143621,ENSG00000169418,ENSG00000274940,ENSG00000243613,ENSG00000233222
chr1	153698279	153698590	1:153698279-153698590	ENSG00000169418,ENSG00000274940,ENSG00000242565,ENSG00000235015,ENSG00000243613,ENSG00000233222
chr1	153727535	153728191	1:153727535-153728191	ENSG00000187173,ENSG00000172155,ENSG00000169469,ENSG00000196805,ENSG00000244094,ENSG00000229699,ENSG00000203783,ENSG00000143621,ENSG00000169418,ENSG00000274940,ENSG00000242565,ENSG00000235015,ENSG00000199565,ENSG00000143624,ENSG00000243613,ENSG00000233222,ENSG00000223599,ENSG00000200220
chr1	153734881	153735105	1:153734881-153735105	ENSG00000274940,ENSG00000235015,ENSG00000199565,ENSG00000143624,ENSG00000243613,ENSG00000233222
chr1	153773340	153773799	1:153773340-153773799	ENSG00000143624,ENSG00000243613,ENSG00000233222,ENSG00000143554
chr1	153775416	153775722	1:153775416-153775722	ENSG00000143624,ENSG00000243613,ENSG00000233222,ENSG00000143554
chr1	153783369	153783875	1:153783369-153783875	ENSG00000243613,ENSG00000233222,ENSG00000143554,ENSG00000207039,ENSG00000231827,ENSG00000223599,ENSG00000285641,ENSG00000143545
chr1	153790775	153791389	1:153790775-153791389	ENSG00000207039,ENSG00000231827,ENSG00000223599,ENSG00000285641,ENSG00000143545,ENSG00000231837
chr1	153805188	153805640	1:153805188-153805640	ENSG00000143614,ENSG00000231827,ENSG00000223599,ENSG00000236327,ENSG00000198837,ENSG00000285779,ENSG00000143543,ENSG00000285641,ENSG00000272654,ENSG00000143545,ENSG00000177954,ENSG00000200220,ENSG00000231837
chr1	153881033	153881224	1:153881033-153881224	ENSG00000223599,ENSG00000236327
chr1	153922711	153923347	1:153922711-153923347	ENSG00000143614,ENSG00000223599,ENSG00000236327,ENSG00000284738,ENSG00000198837,ENSG00000273026,ENSG00000143578,ENSG00000285641,ENSG00000143545,ENSG00000200220
chr1	153945856	153947063	1:153945856-153947063	ENSG00000143614,ENSG00000223599,ENSG00000236327,ENSG00000284738,ENSG00000198837,ENSG00000160741,ENSG00000143570,ENSG00000285779,ENSG00000276584,ENSG00000282386,ENSG00000273026,ENSG00000143578,ENSG00000143543,ENSG00000285641,ENSG00000272654,ENSG00000143545
chr1	153958218	153958802	1:153958218-153958802	ENSG00000223599,ENSG00000236327,ENSG00000198837,ENSG00000160741,ENSG00000143570,ENSG00000285779,ENSG00000276584,ENSG00000282386,ENSG00000273026,ENSG00000143578,ENSG00000143543,ENSG00000285641,ENSG00000272654,ENSG00000143545,ENSG00000177954,ENSG00000200220
chr1	153963318	153963696	1:153963318-153963696	ENSG00000160741,ENSG00000143570,ENSG00000276584,ENSG00000282386,ENSG00000273026,ENSG00000143578
chr1	153967230	153967904	1:153967230-153967904	ENSG00000160741,ENSG00000143570,ENSG00000285779,ENSG00000276584,ENSG00000282386,ENSG00000273026,ENSG00000143578,ENSG00000143543,ENSG00000285641,ENSG00000272654,ENSG00000143545
chr1	153977248	153977944	1:153977248-153977944	ENSG00000223599,ENSG00000143570,ENSG00000285779,ENSG00000276584,ENSG00000282386,ENSG00000273026,ENSG00000143578,ENSG00000143543,ENSG00000285641,ENSG00000272654,ENSG00000143545,ENSG00000177954
chr1	153990581	153991045	1:153990581-153991045	ENSG00000285641,ENSG00000143545,ENSG00000177954,ENSG00000231416,ENSG00000200220,ENSG00000231837
chr1	154129495	154129967	1:154129495-154129967	ENSG00000200220,ENSG00000231837,ENSG00000263987,ENSG00000264384,ENSG00000215938,ENSG00000163263,ENSG00000252682,ENSG00000212292,ENSG00000222457
chr1	154158503	154158787	1:154158503-154158787	ENSG00000143552,ENSG00000200220,ENSG00000231837,ENSG00000263987,ENSG00000143549,ENSG00000264384,ENSG00000215938,ENSG00000163263
chr1	154182189	154183328	1:154182189-154183328	ENSG00000143552,ENSG00000200220,ENSG00000231837,ENSG00000263987,ENSG00000143549,ENSG00000264384,ENSG00000215938,ENSG00000163263,ENSG00000201129,ENSG00000252682,ENSG00000212292,ENSG00000222457
chr1	154220332	154221105	1:154220332-154221105	ENSG00000143549,ENSG00000264384,ENSG00000215938,ENSG00000163263,ENSG00000143612,ENSG00000143569,ENSG00000201129,ENSG00000143575,ENSG00000252682,ENSG00000212292,ENSG00000222457,ENSG00000238365
chr1	154272095	154272724	1:154272095-154272724	ENSG00000200220,ENSG00000231837,ENSG00000143549,ENSG00000264384,ENSG00000215938,ENSG00000163263,ENSG00000143612,ENSG00000143569,ENSG00000201129,ENSG00000143575,ENSG00000252682,ENSG00000212292,ENSG00000222457,ENSG00000278694,ENSG00000143595,ENSG00000143515,ENSG00000238365
chr1	154324735	154324919	1:154324735-154324919	ENSG00000252682,ENSG00000212292,ENSG00000222457,ENSG00000278694,ENSG00000143595,ENSG00000143515,ENSG00000238365
chr1	154353373	154353833	1:154353373-154353833	ENSG00000252682,ENSG00000212292,ENSG00000222457,ENSG00000278694,ENSG00000143515,ENSG00000238365,ENSG00000237920,ENSG00000226855,ENSG00000169291
chr1	154405196	154406229	1:154405196-154406229	ENSG00000252682,ENSG00000212292,ENSG00000222457,ENSG00000143515,ENSG00000238365,ENSG00000237920,ENSG00000226855,ENSG00000228013,ENSG00000160712,ENSG00000228264,ENSG00000169291,ENSG00000273110,ENSG00000163239
chr1	154407417	154407700	1:154407417-154407700	ENSG00000238365,ENSG00000237920,ENSG00000226855,ENSG00000228013,ENSG00000160712,ENSG00000228264,ENSG00000169291,ENSG00000273110,ENSG00000163239
chr1	154420259	154420571	1:154420259-154420571	ENSG00000212292,ENSG00000222457,ENSG00000238365,ENSG00000237920,ENSG00000226855,ENSG00000228013,ENSG00000160712,ENSG00000228264,ENSG00000169291,ENSG00000273110,ENSG00000163239
chr1	154423532	154423766	1:154423532-154423766	ENSG00000237920,ENSG00000226855,ENSG00000160712,ENSG00000228264
chr1	154431542	154432028	1:154431542-154432028	ENSG00000252682,ENSG00000212292,ENSG00000222457,ENSG00000278694,ENSG00000238365,ENSG00000237920,ENSG00000226855,ENSG00000228013,ENSG00000160712,ENSG00000228264,ENSG00000169291,ENSG00000273110,ENSG00000163239
chr1	154432746	154433038	1:154432746-154433038	ENSG00000237920,ENSG00000226855,ENSG00000160712,ENSG00000228264,ENSG00000169291,ENSG00000273110,ENSG00000163239
chr1	154453275	154453665	1:154453275-154453665	ENSG00000237920,ENSG00000226855,ENSG00000160712,ENSG00000169291,ENSG00000273110,ENSG00000163239
chr1	154456731	154457007	1:154456731-154457007	ENSG00000252682,ENSG00000212292,ENSG00000222457,ENSG00000238365,ENSG00000237920,ENSG00000226855,ENSG00000160712,ENSG00000169291,ENSG00000273110,ENSG00000163239,ENSG00000233875
chr1	154558352	154559143	1:154558352-154559143	ENSG00000169291,ENSG00000273110,ENSG00000163239,ENSG00000160714,ENSG00000229780,ENSG00000286391,ENSG00000160716,ENSG00000233875,ENSG00000287064
chr1	154559459	154559644	1:154559459-154559644	ENSG00000169291,ENSG00000273110,ENSG00000163239,ENSG00000160714,ENSG00000229780,ENSG00000286391,ENSG00000160716,ENSG00000233875
chr1	154607969	154608705	1:154607969-154608705	ENSG00000286391,ENSG00000160716,ENSG00000233875,ENSG00000160710,ENSG00000287064
chr1	154627023	154627321	1:154627023-154627321	ENSG00000233875,ENSG00000160710
chr1	154627597	154628038	1:154627597-154628038	ENSG00000286391,ENSG00000160716,ENSG00000233875,ENSG00000160710,ENSG00000287064
chr1	154714704	154715084	1:154714704-154715084	ENSG00000169291,ENSG00000163239,ENSG00000160716,ENSG00000233875,ENSG00000287064,ENSG00000143603
chr1	154720926	154721326	1:154720926-154721326	ENSG00000160716,ENSG00000233875,ENSG00000287064
chr1	154751772	154751971	1:154751772-154751971	ENSG00000286391,ENSG00000160716,ENSG00000233875,ENSG00000287064
chr1	154860548	154860754	1:154860548-154860754	ENSG00000287064,ENSG00000143603
chr1	154870112	154870635	1:154870112-154870635	ENSG00000169291,ENSG00000273110,ENSG00000163239,ENSG00000286391,ENSG00000160716,ENSG00000233875,ENSG00000287064,ENSG00000143603
chr1	154936597	154937615	1:154936597-154937615	ENSG00000286391,ENSG00000160716,ENSG00000233875,ENSG00000287064,ENSG00000163344,ENSG00000270361,ENSG00000163346,ENSG00000268154,ENSG00000163352
chr1	154955748	154956446	1:154955748-154956446	ENSG00000163344,ENSG00000270361,ENSG00000163346,ENSG00000268154,ENSG00000163348,ENSG00000271380,ENSG00000160691,ENSG00000173207,ENSG00000163352,ENSG00000163354,ENSG00000163357
chr1	154961470	154962049	1:154961470-154962049	ENSG00000163346,ENSG00000268154,ENSG00000163348,ENSG00000271380,ENSG00000160691,ENSG00000173207,ENSG00000264349,ENSG00000160688,ENSG00000163352,ENSG00000163354,ENSG00000163357
chr1	154974312	154974972	1:154974312-154974972	ENSG00000163346,ENSG00000268154,ENSG00000163348,ENSG00000271380,ENSG00000160691,ENSG00000173207,ENSG00000264349,ENSG00000160688,ENSG00000163352,ENSG00000160685,ENSG00000163354,ENSG00000163357
chr1	154983001	154983528	1:154983001-154983528	ENSG00000163346,ENSG00000268154,ENSG00000163348,ENSG00000271380,ENSG00000160691,ENSG00000173207,ENSG00000264349,ENSG00000160688,ENSG00000163352,ENSG00000160685,ENSG00000163354,ENSG00000163357
chr1	155000894	155001217	1:155000894-155001217	ENSG00000163352,ENSG00000160685
chr1	155001742	155002492	1:155001742-155002492	ENSG00000160691,ENSG00000173207,ENSG00000264349,ENSG00000160688,ENSG00000163352,ENSG00000160685,ENSG00000163354,ENSG00000163357
chr1	155006665	155006992	1:155006665-155006992	ENSG00000160685,ENSG00000163354,ENSG00000163357
chr1	155017301	155017771	1:155017301-155017771	ENSG00000163352,ENSG00000160685,ENSG00000163354,ENSG00000163357,ENSG00000232093
chr1	155044933	155045322	1:155044933-155045322	ENSG00000163354,ENSG00000163357,ENSG00000232093,ENSG00000143537,ENSG00000243364,ENSG00000251246
chr1	155050563	155051520	1:155050563-155051520	ENSG00000163354,ENSG00000163357,ENSG00000232093,ENSG00000143537,ENSG00000243364,ENSG00000251246
chr1	155063532	155064034	1:155063532-155064034	ENSG00000163354,ENSG00000163357,ENSG00000232093,ENSG00000143537,ENSG00000243364,ENSG00000251246,ENSG00000143590
chr1	155071006	155071362	1:155071006-155071362	ENSG00000163354,ENSG00000163357,ENSG00000232093,ENSG00000143537,ENSG00000243364,ENSG00000251246,ENSG00000143590
chr1	155084777	155086234	1:155084777-155086234	ENSG00000163354,ENSG00000163357,ENSG00000232093,ENSG00000143537,ENSG00000243364,ENSG00000251246,ENSG00000143590,ENSG00000202027,ENSG00000169242,ENSG00000169241,ENSG00000223452,ENSG00000163463,ENSG00000163462
chr1	155102217	155102740	1:155102217-155102740	ENSG00000163354,ENSG00000163357,ENSG00000143590,ENSG00000202027,ENSG00000169242,ENSG00000169241,ENSG00000179085,ENSG00000223452,ENSG00000163463,ENSG00000163462
chr1	155135231	155136549	1:155135231-155136549	ENSG00000202027,ENSG00000169242,ENSG00000169241,ENSG00000179085,ENSG00000223452,ENSG00000163463,ENSG00000163462
chr1	155140235	155140618	1:155140235-155140618	ENSG00000202027,ENSG00000169242,ENSG00000169241,ENSG00000179085,ENSG00000223452
chr1	155167730	155168101	1:155167730-155168101	ENSG00000202027,ENSG00000169242,ENSG00000169241,ENSG00000179085,ENSG00000223452,ENSG00000163463,ENSG00000163462
chr1	155172853	155173423	1:155172853-155173423	ENSG00000163463,ENSG00000163462,ENSG00000185499
chr1	155185397	155185677	1:155185397-155185677	ENSG00000273088,ENSG00000185499,ENSG00000231064,ENSG00000284586
chr1	155193410	155193811	1:155193410-155193811	ENSG00000163463,ENSG00000273088,ENSG00000163462,ENSG00000185499,ENSG00000231064,ENSG00000284586,ENSG00000169231
chr1	155194513	155194952	1:155194513-155194952	ENSG00000273088,ENSG00000185499,ENSG00000231064,ENSG00000284586,ENSG00000169231
chr1	155208419	155209258	1:155208419-155209258	ENSG00000185499,ENSG00000231064,ENSG00000284586,ENSG00000169231,ENSG00000173171,ENSG00000236263,ENSG00000160766,ENSG00000223503
chr1	155210444	155210800	1:155210444-155210800	ENSG00000231064,ENSG00000284586,ENSG00000169231,ENSG00000173171,ENSG00000236263,ENSG00000160766
chr1	155219734	155220051	1:155219734-155220051	ENSG00000231064,ENSG00000284586,ENSG00000169231,ENSG00000173171,ENSG00000236263,ENSG00000160766
chr1	155227494	155227769	1:155227494-155227769	ENSG00000185499,ENSG00000231064,ENSG00000284586,ENSG00000169231,ENSG00000173171,ENSG00000236263,ENSG00000160766,ENSG00000236675,ENSG00000177628
chr1	155241785	155242076	1:155241785-155242076	ENSG00000236675,ENSG00000177628,ENSG00000160767
chr1	155244424	155244866	1:155244424-155244866	ENSG00000236675,ENSG00000177628
chr1	155250542	155250990	1:155250542-155250990	ENSG00000177628,ENSG00000160767,ENSG00000116521,ENSG00000225855,ENSG00000160753,ENSG00000283701,ENSG00000207134,ENSG00000225082,ENSG00000223503
chr1	155262182	155262666	1:155262182-155262666	ENSG00000160767,ENSG00000116521,ENSG00000176444,ENSG00000143630,ENSG00000225855,ENSG00000160753,ENSG00000283701,ENSG00000207134,ENSG00000225082,ENSG00000223503
chr1	155273209	155273809	1:155273209-155273809	ENSG00000160767,ENSG00000116521,ENSG00000176444,ENSG00000143630,ENSG00000225855,ENSG00000160753,ENSG00000283701,ENSG00000207134,ENSG00000225082,ENSG00000223503
chr1	155277230	155277727	1:155277230-155277727	ENSG00000116521,ENSG00000176444,ENSG00000143630,ENSG00000160752,ENSG00000225855,ENSG00000160753,ENSG00000283701,ENSG00000207134,ENSG00000225082,ENSG00000223503
chr1	155308363	155309042	1:155308363-155309042	ENSG00000160767,ENSG00000116521,ENSG00000176444,ENSG00000143630,ENSG00000143627,ENSG00000160752,ENSG00000225855,ENSG00000160753,ENSG00000283701,ENSG00000207134,ENSG00000227773,ENSG00000207144,ENSG00000225082,ENSG00000223503
chr1	155323232	155324708	1:155323232-155324708	ENSG00000160767,ENSG00000143630,ENSG00000160752,ENSG00000225855,ENSG00000160753,ENSG00000283701,ENSG00000207134,ENSG00000227773,ENSG00000225082,ENSG00000223503
chr1	155486026	155486288	1:155486026-155486288	ENSG00000283701,ENSG00000207134,ENSG00000227773,ENSG00000207144,ENSG00000237872,ENSG00000225082,ENSG00000223503,ENSG00000246203
chr1	155499990	155500204	1:155499990-155500204	ENSG00000283701,ENSG00000207134,ENSG00000227773,ENSG00000207144,ENSG00000237872,ENSG00000225082,ENSG00000223503
chr1	155513597	155513790	1:155513597-155513790	ENSG00000116539,ENSG00000283701,ENSG00000207134,ENSG00000227773,ENSG00000207144,ENSG00000237872,ENSG00000225082,ENSG00000223503
chr1	155527768	155528066	1:155527768-155528066	ENSG00000116539,ENSG00000283701,ENSG00000207134,ENSG00000227773,ENSG00000207144,ENSG00000237872,ENSG00000225082,ENSG00000223503
chr1	155562385	155563353	1:155562385-155563353	ENSG00000116539,ENSG00000283701,ENSG00000207134,ENSG00000227773,ENSG00000207144,ENSG00000237872,ENSG00000235919,ENSG00000271267,ENSG00000225082,ENSG00000223503,ENSG00000227673
chr1	155609776	155610468	1:155609776-155610468	ENSG00000283701,ENSG00000207134,ENSG00000227773,ENSG00000207144,ENSG00000237872,ENSG00000225082,ENSG00000223503,ENSG00000232519,ENSG00000125459,ENSG00000246203,ENSG00000227673
chr1	155637423	155637964	1:155637423-155637964	ENSG00000283701,ENSG00000207134,ENSG00000227773,ENSG00000207144,ENSG00000237872,ENSG00000225082,ENSG00000223503,ENSG00000246203,ENSG00000287839,ENSG00000227673
chr1	155648545	155648926	1:155648545-155648926	ENSG00000207134,ENSG00000227773,ENSG00000207144,ENSG00000225082,ENSG00000223503,ENSG00000246203,ENSG00000287839,ENSG00000227673
chr1	155688291	155689150	1:155688291-155689150	ENSG00000246203,ENSG00000163374,ENSG00000132676,ENSG00000227673
chr1	155745374	155746050	1:155745374-155746050	ENSG00000283701,ENSG00000207134,ENSG00000227773,ENSG00000237872,ENSG00000246203,ENSG00000163374,ENSG00000132676,ENSG00000227673,ENSG00000203761,ENSG00000116580,ENSG00000234937,ENSG00000283442
chr1	155857164	155857395	1:155857164-155857395	ENSG00000116580,ENSG00000234937,ENSG00000132718,ENSG00000283442
chr1	155859078	155859719	1:155859078-155859719	ENSG00000116580,ENSG00000234937,ENSG00000132718,ENSG00000283442
chr1	155860342	155860584	1:155860342-155860584	ENSG00000116580,ENSG00000234937,ENSG00000132718,ENSG00000283442
chr1	155909952	155910195	1:155909952-155910195	ENSG00000234937,ENSG00000283442,ENSG00000143622,ENSG00000132680,ENSG00000207475,ENSG00000280466,ENSG00000281394
chr1	155911228	155911618	1:155911228-155911618	ENSG00000234937,ENSG00000283442,ENSG00000143622,ENSG00000132680,ENSG00000207475,ENSG00000280466,ENSG00000281394
chr1	155934156	155934672	1:155934156-155934672	ENSG00000234937,ENSG00000283442,ENSG00000143622,ENSG00000132680,ENSG00000207475,ENSG00000280466,ENSG00000281394,ENSG00000173080,ENSG00000285677,ENSG00000132698
chr1	155944619	155944873	1:155944619-155944873	ENSG00000173080,ENSG00000277817
chr1	155946132	155946556	1:155946132-155946556	ENSG00000207475,ENSG00000173080,ENSG00000116584,ENSG00000277817
chr1	155961254	155961561	1:155961254-155961561	ENSG00000116584,ENSG00000277817
chr1	155962068	155962266	1:155962068-155962266	ENSG00000116584,ENSG00000277817
chr1	155970593	155971035	1:155970593-155971035	ENSG00000283442,ENSG00000173080,ENSG00000116584,ENSG00000277817,ENSG00000273002,ENSG00000132698
chr1	155978241	155978663	1:155978241-155978663	ENSG00000116584,ENSG00000273002
chr1	155981345	155981617	1:155981345-155981617	ENSG00000116584,ENSG00000273002
chr1	155989283	155989639	1:155989283-155989639	ENSG00000283442,ENSG00000173080,ENSG00000116584,ENSG00000273002,ENSG00000224276
chr1	155989829	155990291	1:155989829-155990291	ENSG00000116584,ENSG00000224276,ENSG00000285677,ENSG00000132698
chr1	155991130	155991402	1:155991130-155991402	ENSG00000116584,ENSG00000224276,ENSG00000285677
chr1	156020652	156021063	1:156020652-156021063	ENSG00000285677,ENSG00000163479,ENSG00000160803,ENSG00000132698
chr1	156053747	156054101	1:156053747-156054101	ENSG00000285677,ENSG00000163479,ENSG00000160803,ENSG00000116586,ENSG00000132698
chr1	156054650	156055227	1:156054650-156055227	ENSG00000285677,ENSG00000163479,ENSG00000160803,ENSG00000116586,ENSG00000132698
chr1	156082494	156082915	1:156082494-156082915	ENSG00000132698,ENSG00000254726,ENSG00000160789
chr1	156090167	156090659	1:156090167-156090659	ENSG00000132698,ENSG00000254726
chr1	156096544	156097248	1:156096544-156097248	ENSG00000160789
chr1	156106235	156106625	1:156106235-156106625	ENSG00000160789
chr1	156114179	156114789	1:156114179-156114789	ENSG00000160789
chr1	156119737	156120228	1:156119737-156120228	ENSG00000160789
chr1	156126236	156126619	1:156126236-156126619	ENSG00000160789
chr1	156127134	156127555	1:156127134-156127555	ENSG00000160789
chr1	156148363	156148617	1:156148363-156148617	ENSG00000196189
chr1	156151238	156151706	1:156151238-156151706	ENSG00000196189
chr1	156154335	156154606	1:156154335-156154606	ENSG00000196189
chr1	156193694	156194293	1:156193694-156194293	ENSG00000196189,ENSG00000252236,ENSG00000160785,ENSG00000260238,ENSG00000160783,ENSG00000132677
chr1	156212861	156213519	1:156212861-156213519	ENSG00000132698,ENSG00000252236,ENSG00000160785,ENSG00000260238,ENSG00000160783
chr1	156225533	156225896	1:156225533-156225896	ENSG00000242252
chr1	156241709	156241970	1:156241709-156241970	ENSG00000242252,ENSG00000160781,ENSG00000198952
chr1	156245545	156245788	1:156245545-156245788	ENSG00000242252,ENSG00000160781,ENSG00000198952
chr1	156277076	156277358	1:156277076-156277358	ENSG00000198952,ENSG00000163472
chr1	156282455	156283032	1:156282455-156283032	ENSG00000198952,ENSG00000163472,ENSG00000198715,ENSG00000189030,ENSG00000132677
chr1	156291284	156291931	1:156291284-156291931	ENSG00000198952,ENSG00000163472,ENSG00000198715,ENSG00000189030
chr1	156295469	156295710	1:156295469-156295710	ENSG00000198715,ENSG00000189030
chr1	156338066	156338870	1:156338066-156338870	ENSG00000163468,ENSG00000163467,ENSG00000132677,ENSG00000237390,ENSG00000207933
chr1	156456575	156457590	1:156456575-156457590	ENSG00000132677,ENSG00000237390,ENSG00000125462,ENSG00000207933,ENSG00000116604,ENSG00000206651,ENSG00000183856,ENSG00000187862,ENSG00000160818,ENSG00000272971,ENSG00000132702,ENSG00000272068,ENSG00000272405
chr1	156491337	156491881	1:156491337-156491881	ENSG00000132677,ENSG00000237390,ENSG00000207933,ENSG00000116604,ENSG00000206651,ENSG00000183856,ENSG00000187862
chr1	156500530	156501458	1:156500530-156501458	ENSG00000132677,ENSG00000237390,ENSG00000125462,ENSG00000207933,ENSG00000116604,ENSG00000206651,ENSG00000260460,ENSG00000183856,ENSG00000187862,ENSG00000272971,ENSG00000132702,ENSG00000272068,ENSG00000272405
chr1	156505016	156505503	1:156505016-156505503	ENSG00000237390,ENSG00000207933,ENSG00000116604,ENSG00000206651,ENSG00000260460,ENSG00000183856,ENSG00000187862
chr1	156511757	156511997	1:156511757-156511997	ENSG00000132677,ENSG00000237390,ENSG00000207933,ENSG00000116604,ENSG00000206651,ENSG00000260460,ENSG00000183856,ENSG00000187862,ENSG00000272971,ENSG00000132702
chr1	156553018	156553378	1:156553018-156553378	ENSG00000132677,ENSG00000237390,ENSG00000207933,ENSG00000206651,ENSG00000183856,ENSG00000187862,ENSG00000272971,ENSG00000132702,ENSG00000272068,ENSG00000132692,ENSG00000272405
chr1	156591489	156592200	1:156591489-156592200	ENSG00000132677,ENSG00000237390,ENSG00000207933,ENSG00000183856,ENSG00000187862,ENSG00000163382,ENSG00000160818,ENSG00000272971,ENSG00000132702,ENSG00000272068,ENSG00000272405
chr1	156599776	156600030	1:156599776-156600030	ENSG00000187862,ENSG00000163382,ENSG00000160818
chr1	156601450	156601745	1:156601450-156601745	ENSG00000132677,ENSG00000237390,ENSG00000207933,ENSG00000183856,ENSG00000187862,ENSG00000163382,ENSG00000160818,ENSG00000272971,ENSG00000132702,ENSG00000272068,ENSG00000272405
chr1	156625786	156625969	1:156625786-156625969	ENSG00000237390,ENSG00000272971,ENSG00000132702,ENSG00000272068,ENSG00000132692,ENSG00000272405,ENSG00000132688,ENSG00000143320,ENSG00000223356
chr1	156660042	156660444	1:156660042-156660444	ENSG00000132677,ENSG00000237390,ENSG00000207933,ENSG00000187862,ENSG00000272971,ENSG00000132702,ENSG00000272068,ENSG00000132692,ENSG00000272405,ENSG00000229953,ENSG00000132688,ENSG00000237588,ENSG00000285570,ENSG00000143320,ENSG00000223356,ENSG00000143319
chr1	156728429	156729165	1:156728429-156729165	ENSG00000272971,ENSG00000132702,ENSG00000272068,ENSG00000132692,ENSG00000272405,ENSG00000132688,ENSG00000237588,ENSG00000285570,ENSG00000143320,ENSG00000223356,ENSG00000143319,ENSG00000143303,ENSG00000143314,ENSG00000143321,ENSG00000143294,ENSG00000287624,ENSG00000198400,ENSG00000027644
chr1	156741001	156741459	1:156741001-156741459	ENSG00000237588,ENSG00000285570,ENSG00000143320,ENSG00000223356,ENSG00000143319,ENSG00000143303,ENSG00000143314,ENSG00000143321,ENSG00000143294,ENSG00000287624,ENSG00000027644
chr1	156751311	156752156	1:156751311-156752156	ENSG00000237588,ENSG00000143320,ENSG00000223356,ENSG00000143319,ENSG00000143303,ENSG00000143314,ENSG00000143321,ENSG00000143294,ENSG00000287624,ENSG00000027644
chr1	156767020	156767737	1:156767020-156767737	ENSG00000272068,ENSG00000272405,ENSG00000237588,ENSG00000285570,ENSG00000143320,ENSG00000223356,ENSG00000143319,ENSG00000143303,ENSG00000143314,ENSG00000143321,ENSG00000143294,ENSG00000287624,ENSG00000198400,ENSG00000027644
chr1	156804644	156804985	1:156804644-156804985	ENSG00000223356,ENSG00000143294,ENSG00000027869,ENSG00000198400,ENSG00000027644
chr1	156813713	156813996	1:156813713-156813996	ENSG00000027869,ENSG00000198400,ENSG00000027644
chr1	156892212	156892546	1:156892212-156892546	ENSG00000237588,ENSG00000285570,ENSG00000143320,ENSG00000198400,ENSG00000027644,ENSG00000187800,ENSG00000160838,ENSG00000211581,ENSG00000266160,ENSG00000224520
chr1	156927685	156928177	1:156927685-156928177	ENSG00000027644,ENSG00000187800,ENSG00000160838,ENSG00000211581,ENSG00000266160,ENSG00000224520
chr1	156963584	156963900	1:156963584-156963900	ENSG00000027644,ENSG00000132694,ENSG00000211581,ENSG00000266160,ENSG00000237842,ENSG00000224520
chr1	157045409	157046220	1:157045409-157046220	ENSG00000132694,ENSG00000211581,ENSG00000266160,ENSG00000237842,ENSG00000224520,ENSG00000229961,ENSG00000284592,ENSG00000228239,ENSG00000271736
chr1	157090086	157090648	1:157090086-157090648	ENSG00000266160,ENSG00000237842,ENSG00000224520,ENSG00000253831,ENSG00000235700,ENSG00000229961,ENSG00000284592,ENSG00000228239
chr1	157106532	157106917	1:157106532-157106917	ENSG00000266160,ENSG00000237842,ENSG00000224520,ENSG00000253831,ENSG00000235700,ENSG00000229961,ENSG00000284592,ENSG00000228239,ENSG00000271736,ENSG00000286073
chr1	157138094	157138883	1:157138094-157138883	ENSG00000211581,ENSG00000266160,ENSG00000237842,ENSG00000224520,ENSG00000117036,ENSG00000235700,ENSG00000229961,ENSG00000284592,ENSG00000228239,ENSG00000271736,ENSG00000286073
chr1	157154992	157155328	1:157154992-157155328	ENSG00000266160,ENSG00000237842,ENSG00000224520,ENSG00000117036,ENSG00000235700,ENSG00000229961,ENSG00000284592,ENSG00000228239,ENSG00000271736,ENSG00000286073
chr1	157403415	157404186	1:157403415-157404186	ENSG00000229961,ENSG00000284592,ENSG00000228239,ENSG00000271736,ENSG00000286073,ENSG00000286151,ENSG00000143297
chr1	157437256	157437600	1:157437256-157437600	ENSG00000229961,ENSG00000284592,ENSG00000228239,ENSG00000271736,ENSG00000286073,ENSG00000286151,ENSG00000286005,ENSG00000143297,ENSG00000163518,ENSG00000160856,ENSG00000231700,ENSG00000232366,ENSG00000132704,ENSG00000163534,ENSG00000236957
chr1	157505889	157506101	1:157505889-157506101	ENSG00000229961,ENSG00000284592,ENSG00000228239,ENSG00000271736,ENSG00000286073,ENSG00000143297,ENSG00000163518,ENSG00000231700
chr1	157566641	157566923	1:157566641-157566923	ENSG00000284592,ENSG00000228239,ENSG00000271736,ENSG00000286073,ENSG00000143297,ENSG00000163518,ENSG00000236731,ENSG00000160856,ENSG00000227217,ENSG00000231700,ENSG00000232366,ENSG00000132704,ENSG00000163534
chr1	157646089	157646291	1:157646089-157646291	ENSG00000271736,ENSG00000286073,ENSG00000163518,ENSG00000236731,ENSG00000233712,ENSG00000160856,ENSG00000227217,ENSG00000231700,ENSG00000232366,ENSG00000132704,ENSG00000163534
chr1	157653135	157653454	1:157653135-157653454	ENSG00000284592,ENSG00000228239,ENSG00000271736,ENSG00000286073,ENSG00000143297,ENSG00000163518,ENSG00000236731,ENSG00000233712,ENSG00000160856,ENSG00000227217,ENSG00000231700,ENSG00000232366,ENSG00000132704,ENSG00000163534,ENSG00000227425,ENSG00000236957
chr1	157849410	157849750	1:157849410-157849750	ENSG00000160856,ENSG00000227217,ENSG00000231700,ENSG00000232366,ENSG00000132704,ENSG00000163534,ENSG00000073754,ENSG00000227425,ENSG00000236957
chr1	157955817	157956364	1:157955817-157956364	ENSG00000163518,ENSG00000160856,ENSG00000231700,ENSG00000232366,ENSG00000132704,ENSG00000163534,ENSG00000227425,ENSG00000236957,ENSG00000183853,ENSG00000226520,ENSG00000288460,ENSG00000203758,ENSG00000173285,ENSG00000236656,ENSG00000198703
chr1	158113471	158113763	1:158113471-158113763	ENSG00000236957,ENSG00000183853,ENSG00000226520,ENSG00000288460
chr1	158149754	158149934	1:158149754-158149934	ENSG00000183853,ENSG00000226520,ENSG00000288460,ENSG00000231666
chr1	158150613	158150819	1:158150613-158150819	ENSG00000236957,ENSG00000183853,ENSG00000226520,ENSG00000288460,ENSG00000231666,ENSG00000229914,ENSG00000176320,ENSG00000173285,ENSG00000198965,ENSG00000227445,ENSG00000231434
chr1	158162896	158163269	1:158162896-158163269	ENSG00000236957,ENSG00000183853,ENSG00000226520,ENSG00000288460,ENSG00000231666,ENSG00000227295,ENSG00000229914,ENSG00000176320,ENSG00000158477,ENSG00000158485,ENSG00000158488,ENSG00000186306,ENSG00000180708,ENSG00000203758,ENSG00000236257,ENSG00000173285,ENSG00000198965,ENSG00000236656,ENSG00000198703,ENSG00000227445,ENSG00000231434,ENSG00000197532,ENSG00000186440,ENSG00000279111
chr1	158177729	158178015	1:158177729-158178015	ENSG00000226520,ENSG00000288460,ENSG00000227295,ENSG00000158473,ENSG00000229914,ENSG00000176320,ENSG00000158477
chr1	158179551	158179787	1:158179551-158179787	ENSG00000288460,ENSG00000227295,ENSG00000158473,ENSG00000229914,ENSG00000176320
chr1	158180845	158181401	1:158180845-158181401	ENSG00000226520,ENSG00000288460,ENSG00000227295,ENSG00000158473,ENSG00000229914,ENSG00000176320,ENSG00000236257,ENSG00000236656,ENSG00000198703
chr1	158185728	158186064	1:158185728-158186064	ENSG00000226520,ENSG00000288460,ENSG00000227295,ENSG00000158473,ENSG00000229914,ENSG00000176320,ENSG00000158477,ENSG00000158485,ENSG00000158488,ENSG00000186306,ENSG00000203758,ENSG00000236257,ENSG00000173285,ENSG00000198965,ENSG00000236656,ENSG00000198703,ENSG00000227445,ENSG00000231434
chr1	158284047	158284332	1:158284047-158284332	ENSG00000158477,ENSG00000230942,ENSG00000158481,ENSG00000158485,ENSG00000158488,ENSG00000186306,ENSG00000180708,ENSG00000203758,ENSG00000236257,ENSG00000173285,ENSG00000198965,ENSG00000236656,ENSG00000198703,ENSG00000227445,ENSG00000231434,ENSG00000197532,ENSG00000186440,ENSG00000279111
chr1	158285768	158286205	1:158285768-158286205	ENSG00000232366,ENSG00000132704,ENSG00000163534,ENSG00000236957,ENSG00000176320,ENSG00000158477,ENSG00000230942,ENSG00000158481,ENSG00000158485,ENSG00000158488,ENSG00000186306,ENSG00000180708,ENSG00000203758,ENSG00000236257,ENSG00000173285,ENSG00000198965,ENSG00000236656,ENSG00000198703,ENSG00000227445,ENSG00000231434,ENSG00000197532,ENSG00000186440,ENSG00000279111,ENSG00000198967,ENSG00000231237,ENSG00000196171,ENSG00000203757,ENSG00000180437,ENSG00000226949,ENSG00000180433,ENSG00000229849,ENSG00000163564,ENSG00000162706,ENSG00000248642,ENSG00000251686
chr1	158644479	158644778	1:158644479-158644778	ENSG00000158488,ENSG00000186306,ENSG00000180708,ENSG00000203758,ENSG00000236257,ENSG00000173285,ENSG00000198965,ENSG00000236656,ENSG00000198703,ENSG00000227445,ENSG00000231434,ENSG00000197532,ENSG00000186440,ENSG00000279111,ENSG00000198967,ENSG00000163554,ENSG00000231237,ENSG00000196171,ENSG00000203757,ENSG00000180437,ENSG00000226949,ENSG00000197403,ENSG00000180433,ENSG00000163564
chr1	158646518	158646809	1:158646518-158646809	ENSG00000180708,ENSG00000203758,ENSG00000236257,ENSG00000173285,ENSG00000198965,ENSG00000236656,ENSG00000198703,ENSG00000227445,ENSG00000231434,ENSG00000197532,ENSG00000186440,ENSG00000279111,ENSG00000198967,ENSG00000163554,ENSG00000231237,ENSG00000196171,ENSG00000203757,ENSG00000180437,ENSG00000226949,ENSG00000197403,ENSG00000180433,ENSG00000163564
chr1	158800724	158800933	1:158800724-158800933	ENSG00000180708,ENSG00000203758,ENSG00000236257,ENSG00000231434,ENSG00000197532,ENSG00000186440,ENSG00000279111,ENSG00000198967,ENSG00000231237,ENSG00000196171,ENSG00000203757,ENSG00000180437,ENSG00000226949,ENSG00000197403,ENSG00000180433,ENSG00000188340,ENSG00000229724,ENSG00000180409,ENSG00000229849,ENSG00000163564
chr1	158801614	158801954	1:158801614-158801954	ENSG00000203758,ENSG00000197532,ENSG00000186440,ENSG00000279111,ENSG00000231237,ENSG00000196171,ENSG00000203757,ENSG00000180437,ENSG00000226949,ENSG00000197403,ENSG00000180433,ENSG00000188340,ENSG00000229724,ENSG00000180409,ENSG00000229849,ENSG00000163564
chr1	158809182	158809459	1:158809182-158809459	ENSG00000180708,ENSG00000203758,ENSG00000236257,ENSG00000173285,ENSG00000198965,ENSG00000236656,ENSG00000198703,ENSG00000227445,ENSG00000231434,ENSG00000197532,ENSG00000186440,ENSG00000279111,ENSG00000231237,ENSG00000196171,ENSG00000203757,ENSG00000180437,ENSG00000226949,ENSG00000197403,ENSG00000180433,ENSG00000188340,ENSG00000229724,ENSG00000180409,ENSG00000229849,ENSG00000163564
chr1	158809990	158810355	1:158809990-158810355	ENSG00000180708,ENSG00000203758,ENSG00000236257,ENSG00000173285,ENSG00000198965,ENSG00000236656,ENSG00000198703,ENSG00000227445,ENSG00000231434,ENSG00000197532,ENSG00000186440,ENSG00000279111,ENSG00000198967,ENSG00000231237,ENSG00000196171,ENSG00000203757,ENSG00000180437,ENSG00000226949,ENSG00000197403,ENSG00000180433,ENSG00000188340,ENSG00000229724,ENSG00000180409,ENSG00000229849,ENSG00000163564
chr1	158818694	158819137	1:158818694-158819137	ENSG00000186306,ENSG00000180708,ENSG00000203758,ENSG00000236257,ENSG00000173285,ENSG00000198965,ENSG00000236656,ENSG00000198703,ENSG00000231434,ENSG00000197532,ENSG00000186440,ENSG00000279111,ENSG00000198967,ENSG00000231237,ENSG00000196171,ENSG00000203757,ENSG00000180437,ENSG00000226949,ENSG00000197403,ENSG00000180433,ENSG00000188340,ENSG00000180409,ENSG00000163563,ENSG00000229849,ENSG00000163564
chr1	158830968	158831553	1:158830968-158831553	ENSG00000158488,ENSG00000186306,ENSG00000203758,ENSG00000236257,ENSG00000173285,ENSG00000198965,ENSG00000236656,ENSG00000198703,ENSG00000227445,ENSG00000231434,ENSG00000197532,ENSG00000186440,ENSG00000279111,ENSG00000198967,ENSG00000231237,ENSG00000196171,ENSG00000203757,ENSG00000180437,ENSG00000226949,ENSG00000197403,ENSG00000180433,ENSG00000188340,ENSG00000163563,ENSG00000229849,ENSG00000163564
chr1	158998673	158998890	1:158998673-158998890	ENSG00000176320,ENSG00000236257,ENSG00000198965,ENSG00000236656,ENSG00000198703,ENSG00000227445,ENSG00000231434,ENSG00000197532,ENSG00000279111,ENSG00000196171,ENSG00000226949,ENSG00000180433,ENSG00000229849,ENSG00000163564,ENSG00000163565
chr1	159009802	159010226	1:159009802-159010226	ENSG00000227445,ENSG00000231434,ENSG00000163564,ENSG00000163565
chr1	159015581	159016018	1:159015581-159016018	ENSG00000226520,ENSG00000176320,ENSG00000186306,ENSG00000180708,ENSG00000236257,ENSG00000173285,ENSG00000198965,ENSG00000236656,ENSG00000198703,ENSG00000227445,ENSG00000231434,ENSG00000197532,ENSG00000186440,ENSG00000198967,ENSG00000231237,ENSG00000196171,ENSG00000203757,ENSG00000180437,ENSG00000226949,ENSG00000229849,ENSG00000163564,ENSG00000163565,ENSG00000162706,ENSG00000222552,ENSG00000225670,ENSG00000213088
chr1	159068123	159068558	1:159068123-159068558	ENSG00000226520,ENSG00000229914,ENSG00000176320,ENSG00000158485,ENSG00000186306,ENSG00000180708,ENSG00000203758,ENSG00000236257,ENSG00000173285,ENSG00000198965,ENSG00000236656,ENSG00000198703,ENSG00000227445,ENSG00000231434,ENSG00000197532,ENSG00000186440,ENSG00000279111,ENSG00000231237,ENSG00000203757,ENSG00000180437,ENSG00000226949,ENSG00000197403,ENSG00000180433,ENSG00000229849,ENSG00000163564,ENSG00000163568,ENSG00000233473,ENSG00000162706,ENSG00000222552,ENSG00000225670,ENSG00000213088,ENSG00000231100
chr1	159076700	159077590	1:159076700-159077590	ENSG00000236957,ENSG00000229914,ENSG00000176320,ENSG00000158477,ENSG00000158485,ENSG00000158488,ENSG00000186306,ENSG00000180708,ENSG00000203758,ENSG00000236257,ENSG00000173285,ENSG00000198965,ENSG00000236656,ENSG00000198703,ENSG00000227445,ENSG00000231434,ENSG00000197532,ENSG00000186440,ENSG00000279111,ENSG00000198967,ENSG00000231237,ENSG00000196171,ENSG00000203757,ENSG00000180437,ENSG00000226949,ENSG00000180433,ENSG00000229849,ENSG00000163564,ENSG00000163568,ENSG00000233473,ENSG00000162706,ENSG00000222552,ENSG00000225670,ENSG00000213088,ENSG00000215846,ENSG00000248642,ENSG00000228560,ENSG00000251686,ENSG00000249197,ENSG00000249730,ENSG00000196184,ENSG00000224943,ENSG00000231100
chr1	159091660	159092334	1:159091660-159092334	ENSG00000158488,ENSG00000186306,ENSG00000180708,ENSG00000203758,ENSG00000236257,ENSG00000173285,ENSG00000198965,ENSG00000236656,ENSG00000198703,ENSG00000227445,ENSG00000231434,ENSG00000197532,ENSG00000186440,ENSG00000279111,ENSG00000196171,ENSG00000203757,ENSG00000180437,ENSG00000226949,ENSG00000180433,ENSG00000229849,ENSG00000163564,ENSG00000233473,ENSG00000162706,ENSG00000222552,ENSG00000225670,ENSG00000213088,ENSG00000215846,ENSG00000248642,ENSG00000228560,ENSG00000251686,ENSG00000196184,ENSG00000224943,ENSG00000184155
chr1	159315343	159315666	1:159315343-159315666	ENSG00000162706,ENSG00000222552,ENSG00000225670,ENSG00000213088,ENSG00000215846,ENSG00000248642,ENSG00000179639,ENSG00000196266,ENSG00000228560,ENSG00000248442,ENSG00000251686,ENSG00000249197,ENSG00000249730,ENSG00000196184,ENSG00000224943,ENSG00000184155,ENSG00000231100,ENSG00000271890,ENSG00000132703,ENSG00000158731,ENSG00000223603,ENSG00000132693
chr1	159646642	159646932	1:159646642-159646932	ENSG00000225670,ENSG00000213088,ENSG00000215846,ENSG00000248642,ENSG00000228560,ENSG00000248442,ENSG00000251686,ENSG00000249197,ENSG00000249730,ENSG00000196184,ENSG00000224943,ENSG00000184155,ENSG00000231100,ENSG00000271890,ENSG00000132703,ENSG00000158731,ENSG00000276632,ENSG00000223603,ENSG00000132693,ENSG00000235226
chr1	159780612	159781370	1:159780612-159781370	ENSG00000162706,ENSG00000222552,ENSG00000225670,ENSG00000213088,ENSG00000215846,ENSG00000248642,ENSG00000228560,ENSG00000248442,ENSG00000251686,ENSG00000249197,ENSG00000249730,ENSG00000196184,ENSG00000224943,ENSG00000184155,ENSG00000231100,ENSG00000271890,ENSG00000132703,ENSG00000158731,ENSG00000223603,ENSG00000132693,ENSG00000235226,ENSG00000158716,ENSG00000181036,ENSG00000188004,ENSG00000212161,ENSG00000272668,ENSG00000213085,ENSG00000266458,ENSG00000287040,ENSG00000273933,ENSG00000237409
chr1	159826503	159826704	1:159826503-159826704	ENSG00000181036,ENSG00000158714
chr1	159829157	159829467	1:159829157-159829467	ENSG00000162706,ENSG00000225670,ENSG00000213088,ENSG00000228560,ENSG00000249197,ENSG00000249730,ENSG00000196184,ENSG00000224943,ENSG00000184155,ENSG00000231100,ENSG00000223603,ENSG00000132693,ENSG00000235226,ENSG00000181036,ENSG00000158714,ENSG00000256029,ENSG00000188004,ENSG00000212161,ENSG00000243284,ENSG00000272668
chr1	159849941	159850180	1:159849941-159850180	ENSG00000256029,ENSG00000188004,ENSG00000212161,ENSG00000243284,ENSG00000272668
chr1	159854428	159855093	1:159854428-159855093	ENSG00000181036,ENSG00000256029,ENSG00000188004,ENSG00000212161,ENSG00000243284,ENSG00000272668
chr1	159869607	159869821	1:159869607-159869821	ENSG00000256029,ENSG00000188004,ENSG00000243284,ENSG00000213085
chr1	159880139	159880587	1:159880139-159880587	ENSG00000222552,ENSG00000249730,ENSG00000184155,ENSG00000271890,ENSG00000132693,ENSG00000235226,ENSG00000181036,ENSG00000256029,ENSG00000188004,ENSG00000243284,ENSG00000213085,ENSG00000266458,ENSG00000287040
chr1	159889896	159890404	1:159889896-159890404	ENSG00000162706,ENSG00000222552,ENSG00000225670,ENSG00000213088,ENSG00000228560,ENSG00000251686,ENSG00000249197,ENSG00000249730,ENSG00000196184,ENSG00000224943,ENSG00000184155,ENSG00000271890,ENSG00000132703,ENSG00000158731,ENSG00000223603,ENSG00000132693,ENSG00000235226,ENSG00000181036,ENSG00000256029,ENSG00000188004,ENSG00000212161,ENSG00000243284,ENSG00000272668,ENSG00000213085,ENSG00000266458,ENSG00000287040,ENSG00000273933
chr1	159910418	159910989	1:159910418-159910989	ENSG00000162706,ENSG00000222552,ENSG00000225670,ENSG00000213088,ENSG00000215846,ENSG00000228560,ENSG00000251686,ENSG00000249197,ENSG00000249730,ENSG00000196184,ENSG00000224943,ENSG00000184155,ENSG00000231100,ENSG00000271890,ENSG00000132703,ENSG00000158731,ENSG00000223603,ENSG00000132693,ENSG00000235226,ENSG00000181036,ENSG00000256029,ENSG00000188004,ENSG00000212161,ENSG00000272668,ENSG00000213085,ENSG00000266458,ENSG00000287040,ENSG00000279430,ENSG00000158710,ENSG00000273933,ENSG00000237409
chr1	159923312	159925624	1:159923312-159925624	ENSG00000213085,ENSG00000266458,ENSG00000287040,ENSG00000279430,ENSG00000158710,ENSG00000273933
chr1	159935881	159936133	1:159935881-159936133	ENSG00000158710,ENSG00000085552,ENSG00000224259,ENSG00000273933,ENSG00000237409
chr1	159936389	159936592	1:159936389-159936592	ENSG00000158710,ENSG00000085552,ENSG00000273933,ENSG00000237409
chr1	159954178	159954459	1:159954178-159954459	ENSG00000184155,ENSG00000223603,ENSG00000235226,ENSG00000085552,ENSG00000162723,ENSG00000224259,ENSG00000273933,ENSG00000237409
chr1	160031700	160032064	1:160031700-160032064	ENSG00000273933,ENSG00000177807,ENSG00000237409,ENSG00000143315,ENSG00000225279
chr1	160070162	160070737	1:160070162-160070737	ENSG00000177807,ENSG00000237409,ENSG00000225279,ENSG00000162728
chr1	160084215	160084420	1:160084215-160084420	ENSG00000177807,ENSG00000225279,ENSG00000162728
chr1	160085745	160086011	1:160085745-160086011	ENSG00000225279,ENSG00000162728,ENSG00000162729,ENSG00000018625
chr1	160098406	160099274	1:160098406-160099274	ENSG00000225279,ENSG00000162728,ENSG00000162729,ENSG00000018625,ENSG00000132716,ENSG00000235082,ENSG00000202078,ENSG00000201608,ENSG00000162738
chr1	160104667	160104951	1:160104667-160104951	ENSG00000162729,ENSG00000018625,ENSG00000235082
chr1	160109096	160109337	1:160109096-160109337	ENSG00000018625
chr1	160169608	160169789	1:160169608-160169789	ENSG00000018625,ENSG00000132681
chr1	160193194	160193407	1:160193194-160193407	ENSG00000018625,ENSG00000132681,ENSG00000143318,ENSG00000227741,ENSG00000162734,ENSG00000132716,ENSG00000235082,ENSG00000202078
chr1	160204519	160204719	1:160204519-160204719	ENSG00000018625,ENSG00000132681,ENSG00000143318,ENSG00000227741,ENSG00000162734,ENSG00000132716,ENSG00000235082
chr1	160262180	160262668	1:160262180-160262668	ENSG00000018625,ENSG00000227741,ENSG00000162734,ENSG00000132716,ENSG00000258465,ENSG00000228606,ENSG00000224261,ENSG00000162735,ENSG00000235082,ENSG00000202078
chr1	160285024	160285445	1:160285024-160285445	ENSG00000132716,ENSG00000258465,ENSG00000228606,ENSG00000162735,ENSG00000122218,ENSG00000235082,ENSG00000202078
chr1	160338642	160338946	1:160338642-160338946	ENSG00000122218,ENSG00000235082,ENSG00000202078,ENSG00000162736
chr1	160343152	160343613	1:160343152-160343613	ENSG00000122218,ENSG00000235082,ENSG00000202078,ENSG00000162736,ENSG00000171786,ENSG00000201608,ENSG00000162738
chr1	160346656	160347278	1:160346656-160347278	ENSG00000122218,ENSG00000235082,ENSG00000202078,ENSG00000162736,ENSG00000171786,ENSG00000201608,ENSG00000162738
chr1	160375579	160376094	1:160375579-160376094	ENSG00000235082,ENSG00000202078,ENSG00000162736,ENSG00000171786,ENSG00000201608,ENSG00000162738
chr1	160546967	160547521	1:160546967-160547521	ENSG00000201608,ENSG00000162738,ENSG00000162739,ENSG00000234425,ENSG00000066294,ENSG00000235101,ENSG00000228863,ENSG00000232188,ENSG00000198358
chr1	160575017	160575406	1:160575017-160575406	ENSG00000162738,ENSG00000162739,ENSG00000234425,ENSG00000066294
chr1	160626017	160626263	1:160626017-160626263	ENSG00000162738,ENSG00000117090,ENSG00000235101,ENSG00000228863
chr1	160629758	160630039	1:160629758-160630039	ENSG00000162738,ENSG00000162739,ENSG00000117090,ENSG00000235101,ENSG00000228863
chr1	160646775	160647269	1:160646775-160647269	ENSG00000117090,ENSG00000235101,ENSG00000228863
chr1	160657421	160657609	1:160657421-160657609	ENSG00000117090,ENSG00000235101,ENSG00000228863
chr1	160704220	160704524	1:160704220-160704524	ENSG00000235101,ENSG00000228863,ENSG00000117091,ENSG00000275801,ENSG00000274562,ENSG00000232188,ENSG00000198358,ENSG00000233691,ENSG00000158764
chr1	160705340	160705571	1:160705340-160705571	ENSG00000235101,ENSG00000228863,ENSG00000117091
chr1	160708229	160708415	1:160708229-160708415	ENSG00000235101,ENSG00000228863,ENSG00000117091
chr1	160712831	160713030	1:160712831-160713030	ENSG00000235101,ENSG00000228863,ENSG00000117091,ENSG00000275801,ENSG00000274562,ENSG00000232188,ENSG00000198358,ENSG00000158764
chr1	160726984	160727441	1:160726984-160727441	ENSG00000235101,ENSG00000228863,ENSG00000026751,ENSG00000275801,ENSG00000274562,ENSG00000232188,ENSG00000198358,ENSG00000233691,ENSG00000158764
chr1	160732077	160732349	1:160732077-160732349	ENSG00000026751,ENSG00000275801,ENSG00000274562,ENSG00000233691,ENSG00000158764
chr1	160739144	160739519	1:160739144-160739519	ENSG00000228863,ENSG00000026751,ENSG00000275801,ENSG00000274562,ENSG00000232188,ENSG00000198358
chr1	160748819	160749116	1:160748819-160749116	ENSG00000026751,ENSG00000275801,ENSG00000274562,ENSG00000232188,ENSG00000198358,ENSG00000233691,ENSG00000158764
chr1	160768423	160768714	1:160768423-160768714	ENSG00000235101,ENSG00000228863,ENSG00000275801,ENSG00000274562,ENSG00000232188,ENSG00000198358,ENSG00000158764
chr1	160789887	160790213	1:160789887-160790213	ENSG00000275801,ENSG00000274562,ENSG00000122224
chr1	160795906	160796324	1:160795906-160796324	ENSG00000275801,ENSG00000274562,ENSG00000122224,ENSG00000232188,ENSG00000198358,ENSG00000233691
chr1	160837663	160838024	1:160837663-160838024	ENSG00000275801,ENSG00000274562,ENSG00000122223,ENSG00000226003,ENSG00000213080,ENSG00000232188,ENSG00000198358,ENSG00000233691,ENSG00000158764
chr1	160862566	160862975	1:160862566-160862975	ENSG00000122223,ENSG00000226003,ENSG00000179914,ENSG00000213080,ENSG00000232188,ENSG00000198358,ENSG00000233691,ENSG00000158764
chr1	160863553	160864063	1:160863553-160864063	ENSG00000122223,ENSG00000226003,ENSG00000213080,ENSG00000232188,ENSG00000198358,ENSG00000233691,ENSG00000158764
chr1	160884359	160884643	1:160884359-160884643	ENSG00000226003,ENSG00000179914,ENSG00000213080,ENSG00000232188,ENSG00000198358,ENSG00000233691,ENSG00000158764
chr1	160981984	160982307	1:160981984-160982307	ENSG00000232188,ENSG00000198358,ENSG00000233691,ENSG00000158764
chr1	161013526	161014204	1:161013526-161014204	ENSG00000232188,ENSG00000198358,ENSG00000158769,ENSG00000270149,ENSG00000232879,ENSG00000215845,ENSG00000158773
chr1	161020808	161021468	1:161020808-161021468	ENSG00000158769,ENSG00000270149,ENSG00000232879,ENSG00000215845,ENSG00000158773
chr1	161038878	161039102	1:161038878-161039102	ENSG00000158769,ENSG00000270149,ENSG00000232879,ENSG00000215845,ENSG00000158773
chr1	161044938	161046280	1:161044938-161046280	ENSG00000270149,ENSG00000232879,ENSG00000215845,ENSG00000158773
chr1	161046726	161047129	1:161046726-161047129	ENSG00000270149,ENSG00000215845,ENSG00000158773
chr1	161068237	161068815	1:161068237-161068815	ENSG00000158773,ENSG00000186517,ENSG00000143217,ENSG00000162755
chr1	161069663	161070143	1:161069663-161070143	ENSG00000233691,ENSG00000270149,ENSG00000232879,ENSG00000215845,ENSG00000158773,ENSG00000186517,ENSG00000143217,ENSG00000162755,ENSG00000238934
chr1	161083363	161083999	1:161083363-161083999	ENSG00000232188,ENSG00000198358,ENSG00000233691,ENSG00000158764,ENSG00000232879,ENSG00000158773,ENSG00000186517,ENSG00000143217,ENSG00000228917,ENSG00000162755,ENSG00000238934
chr1	161097795	161098273	1:161097795-161098273	ENSG00000162755
chr1	161117840	161118309	1:161117840-161118309	ENSG00000143256,ENSG00000158793,ENSG00000158796
chr1	161121873	161122205	1:161121873-161122205	ENSG00000143256,ENSG00000158793,ENSG00000158796,ENSG00000238934
chr1	161132390	161133163	1:161132390-161133163	ENSG00000162755,ENSG00000143256,ENSG00000158793,ENSG00000158796,ENSG00000238934,ENSG00000143222,ENSG00000224985,ENSG00000143258
chr1	161138453	161138783	1:161138453-161138783	ENSG00000158796,ENSG00000238934
chr1	161153568	161154514	1:161153568-161154514	ENSG00000238934,ENSG00000143222,ENSG00000224985,ENSG00000143258
chr1	161159045	161159744	1:161159045-161159744	ENSG00000238934,ENSG00000143222,ENSG00000224985,ENSG00000143258,ENSG00000143224
chr1	161165855	161166627	1:161165855-161166627	ENSG00000143222,ENSG00000224985,ENSG00000143258,ENSG00000143224,ENSG00000158850
chr1	161177231	161177848	1:161177231-161177848	ENSG00000143224,ENSG00000158850
chr1	161185279	161186327	1:161185279-161186327	ENSG00000158850,ENSG00000158859,ENSG00000158864,ENSG00000236484
chr1	161192459	161192714	1:161192459-161192714	ENSG00000158859,ENSG00000158864
chr1	161201954	161202409	1:161201954-161202409	ENSG00000158859,ENSG00000158864,ENSG00000236484
chr1	161215103	161215412	1:161215103-161215412	ENSG00000158864,ENSG00000158869,ENSG00000158874,ENSG00000143257,ENSG00000248485,ENSG00000236484
chr1	161216978	161217647	1:161216978-161217647	ENSG00000158859,ENSG00000158864,ENSG00000158869,ENSG00000158874,ENSG00000158882,ENSG00000284035,ENSG00000143257,ENSG00000248485,ENSG00000188931,ENSG00000288670,ENSG00000236484
chr1	161225620	161226089	1:161225620-161226089	ENSG00000158859,ENSG00000158864,ENSG00000158869,ENSG00000158874,ENSG00000158882,ENSG00000284035,ENSG00000143257,ENSG00000248485,ENSG00000188931,ENSG00000288670,ENSG00000236484
chr1	161227533	161227818	1:161227533-161227818	ENSG00000158874,ENSG00000158882,ENSG00000284035,ENSG00000143257,ENSG00000248485,ENSG00000236484
chr1	161305930	161306345	1:161305930-161306345	ENSG00000143257,ENSG00000248485,ENSG00000158887,ENSG00000143252,ENSG00000188931,ENSG00000288670,ENSG00000236484
chr1	161314041	161314879	1:161314041-161314879	ENSG00000248485,ENSG00000158887,ENSG00000143252,ENSG00000188931,ENSG00000288670,ENSG00000236484
chr1	161359481	161359686	1:161359481-161359686	ENSG00000248485,ENSG00000188931,ENSG00000288670,ENSG00000236484
chr1	161389819	161390568	1:161389819-161390568	ENSG00000248485,ENSG00000188931,ENSG00000288670,ENSG00000236484,ENSG00000283696,ENSG00000288093,ENSG00000206921,ENSG00000215840,ENSG00000277882,ENSG00000283317
chr1	161399257	161400207	1:161399257-161400207	ENSG00000248485,ENSG00000188931,ENSG00000288670,ENSG00000236484,ENSG00000283696,ENSG00000288093,ENSG00000206921,ENSG00000215840,ENSG00000277882,ENSG00000283317
chr1	161447480	161448061	1:161447480-161448061	-
chr1	161454784	161455023	1:161454784-161455023	-
chr1	161462310	161462700	1:161462310-161462700	-
chr1	161487162	161487368	1:161487162-161487368	ENSG00000283360
chr1	161499749	161500012	1:161499749-161500012	ENSG00000283360,ENSG00000143226
chr1	161505265	161505569	1:161505265-161505569	ENSG00000283360,ENSG00000143226,ENSG00000273112
chr1	161506598	161506932	1:161506598-161506932	ENSG00000283360,ENSG00000143226,ENSG00000273112
chr1	161523878	161524791	1:161523878-161524791	ENSG00000283360,ENSG00000283317,ENSG00000143226,ENSG00000173110,ENSG00000224203
chr1	161530792	161531271	1:161530792-161531271	ENSG00000283360,ENSG00000283317,ENSG00000173110,ENSG00000224203,ENSG00000203747,ENSG00000199595
chr1	161539872	161540188	1:161539872-161540188	ENSG00000224203,ENSG00000203747
chr1	161554832	161555355	1:161554832-161555355	ENSG00000203747,ENSG00000224515,ENSG00000162747,ENSG00000072694,ENSG00000199595,ENSG00000132185
chr1	161561263	161561645	1:161561263-161561645	ENSG00000283360,ENSG00000224203,ENSG00000203747,ENSG00000224515,ENSG00000072694,ENSG00000234211,ENSG00000199595,ENSG00000132185,ENSG00000241347
chr1	161562344	161562759	1:161562344-161562759	ENSG00000283360,ENSG00000203747,ENSG00000224515,ENSG00000072694,ENSG00000234211,ENSG00000199595
chr1	161571696	161572182	1:161571696-161572182	ENSG00000283360,ENSG00000203747,ENSG00000224515,ENSG00000244682,ENSG00000225217,ENSG00000231586,ENSG00000162747,ENSG00000072694,ENSG00000234211,ENSG00000213075,ENSG00000199595,ENSG00000132185,ENSG00000212527
chr1	161581046	161581574	1:161581046-161581574	ENSG00000224261,ENSG00000132185,ENSG00000241347
chr1	161612413	161612934	1:161612413-161612934	ENSG00000283360,ENSG00000244682,ENSG00000225217,ENSG00000231586,ENSG00000234211,ENSG00000213075,ENSG00000132185
chr1	161621320	161621644	1:161621320-161621644	ENSG00000244682,ENSG00000225217,ENSG00000231586,ENSG00000162747,ENSG00000072694
chr1	161626231	161626756	1:161626231-161626756	ENSG00000231586,ENSG00000162747,ENSG00000072694,ENSG00000199595
chr1	161636204	161636714	1:161636204-161636714	ENSG00000224515,ENSG00000162747,ENSG00000234211,ENSG00000213075,ENSG00000199595,ENSG00000132185
chr1	161642706	161642996	1:161642706-161642996	ENSG00000283360,ENSG00000277882,ENSG00000283317,ENSG00000224515,ENSG00000162747,ENSG00000234211,ENSG00000213075,ENSG00000199595,ENSG00000132185,ENSG00000241347
chr1	161643616	161644126	1:161643616-161644126	ENSG00000283360,ENSG00000277882,ENSG00000283317,ENSG00000224515,ENSG00000162747,ENSG00000234211,ENSG00000213075,ENSG00000199595,ENSG00000132185,ENSG00000241347
chr1	161653519	161653998	1:161653519-161653998	ENSG00000283360,ENSG00000283317,ENSG00000244682,ENSG00000162747,ENSG00000072694,ENSG00000234211,ENSG00000213075,ENSG00000199595,ENSG00000132185,ENSG00000241347
chr1	161661886	161662160	1:161661886-161662160	ENSG00000283360,ENSG00000283317,ENSG00000203747,ENSG00000225217,ENSG00000234211,ENSG00000213075,ENSG00000199595,ENSG00000200327
chr1	161662865	161663319	1:161662865-161663319	ENSG00000283360,ENSG00000283317,ENSG00000225217,ENSG00000234211,ENSG00000200327
chr1	161722032	161722432	1:161722032-161722432	ENSG00000072694,ENSG00000234211,ENSG00000213075,ENSG00000199595,ENSG00000132185,ENSG00000162746
chr1	161726701	161726891	1:161726701-161726891	ENSG00000213075,ENSG00000199595,ENSG00000132185,ENSG00000162746,ENSG00000241347
chr1	161738739	161739229	1:161738739-161739229	ENSG00000283360,ENSG00000244682,ENSG00000234211,ENSG00000213075,ENSG00000199595,ENSG00000132185,ENSG00000162746,ENSG00000241347,ENSG00000081721
chr1	161749501	161750249	1:161749501-161750249	ENSG00000283360,ENSG00000072694,ENSG00000234211,ENSG00000213075,ENSG00000199595,ENSG00000132185,ENSG00000241347,ENSG00000081721,ENSG00000226889,ENSG00000118217,ENSG00000229808
chr1	161765995	161766701	1:161765995-161766701	ENSG00000226889,ENSG00000118217
chr1	161772411	161772756	1:161772411-161772756	ENSG00000226889,ENSG00000118217,ENSG00000229808
chr1	161989771	161990311	1:161989771-161990311	ENSG00000229808,ENSG00000162745,ENSG00000227818,ENSG00000266144
chr1	162023628	162024242	1:162023628-162024242	ENSG00000229808,ENSG00000162745,ENSG00000227818,ENSG00000266144
chr1	162028798	162029047	1:162028798-162029047	ENSG00000229808,ENSG00000162745,ENSG00000227818
chr1	162069575	162070016	1:162069575-162070016	ENSG00000229808,ENSG00000227818,ENSG00000198929,ENSG00000285636,ENSG00000266144,ENSG00000254706,ENSG00000171722,ENSG00000239887
chr1	162229737	162230081	1:162229737-162230081	ENSG00000285636,ENSG00000266144,ENSG00000171722,ENSG00000239887,ENSG00000212538
chr1	162235271	162235557	1:162235271-162235557	ENSG00000229808,ENSG00000285636,ENSG00000266144,ENSG00000254706,ENSG00000171722,ENSG00000239887
chr1	162310364	162310896	1:162310364-162310896	ENSG00000229808,ENSG00000285636,ENSG00000266144,ENSG00000227094,ENSG00000252262,ENSG00000207729,ENSG00000254706,ENSG00000171722,ENSG00000239887,ENSG00000227243,ENSG00000230739,ENSG00000225755,ENSG00000237756,ENSG00000225122,ENSG00000200327,ENSG00000212527,ENSG00000212538
chr1	162327090	162327378	1:162327090-162327378	ENSG00000285636,ENSG00000266144,ENSG00000227094,ENSG00000252262,ENSG00000207729,ENSG00000254706,ENSG00000171722,ENSG00000239887
chr1	162327657	162328068	1:162327657-162328068	ENSG00000285636,ENSG00000227094,ENSG00000252262,ENSG00000207729,ENSG00000254706,ENSG00000171722,ENSG00000239887
chr1	162351921	162352253	1:162351921-162352253	ENSG00000229808,ENSG00000198929,ENSG00000285636,ENSG00000266144,ENSG00000252262,ENSG00000207729,ENSG00000254706,ENSG00000171722,ENSG00000239887,ENSG00000227243,ENSG00000230739,ENSG00000237756
chr1	162423043	162423306	1:162423043-162423306	ENSG00000229808,ENSG00000285636,ENSG00000266144,ENSG00000254706,ENSG00000171722,ENSG00000239887,ENSG00000198574,ENSG00000227243,ENSG00000227941,ENSG00000272574,ENSG00000162733,ENSG00000230739,ENSG00000225755,ENSG00000237756,ENSG00000225122,ENSG00000200327,ENSG00000212527,ENSG00000228289,ENSG00000212538
chr1	162497657	162498228	1:162497657-162498228	ENSG00000229808,ENSG00000171722,ENSG00000239887,ENSG00000227243,ENSG00000152332,ENSG00000227941,ENSG00000272574,ENSG00000162733,ENSG00000243173,ENSG00000185860,ENSG00000230739,ENSG00000232892,ENSG00000237756,ENSG00000228289
chr1	162561115	162562006	1:162561115-162562006	ENSG00000227243,ENSG00000152332,ENSG00000227941,ENSG00000259788,ENSG00000117143,ENSG00000272574,ENSG00000162733,ENSG00000243173,ENSG00000230739,ENSG00000232892,ENSG00000237756,ENSG00000225122,ENSG00000200327,ENSG00000212527
chr1	162790362	162791111	1:162790362-162791111	ENSG00000227941,ENSG00000272574,ENSG00000162733,ENSG00000243173,ENSG00000132196,ENSG00000185860,ENSG00000230739,ENSG00000117152,ENSG00000232892,ENSG00000225755,ENSG00000237756,ENSG00000225122,ENSG00000200327,ENSG00000212527,ENSG00000228289,ENSG00000212538,ENSG00000225487
chr1	162893041	162893552	1:162893041-162893552	ENSG00000185860,ENSG00000230739,ENSG00000227667,ENSG00000117152,ENSG00000232892,ENSG00000225755,ENSG00000237756,ENSG00000225122,ENSG00000200327,ENSG00000212527,ENSG00000228289,ENSG00000212538
chr1	162919141	162919446	1:162919141-162919446	ENSG00000185860,ENSG00000230739,ENSG00000227667,ENSG00000117152,ENSG00000232892,ENSG00000225755,ENSG00000237756,ENSG00000225122,ENSG00000200327,ENSG00000212527,ENSG00000228289,ENSG00000212538,ENSG00000199849
chr1	162922355	162922581	1:162922355-162922581	ENSG00000185860,ENSG00000230739,ENSG00000227667,ENSG00000117152,ENSG00000232892,ENSG00000225755,ENSG00000237756,ENSG00000225122,ENSG00000200327,ENSG00000212527,ENSG00000228289,ENSG00000225719
chr1	163321537	163322188	1:163321537-163322188	ENSG00000185860,ENSG00000230739,ENSG00000117152,ENSG00000143248,ENSG00000232892,ENSG00000225755,ENSG00000232995,ENSG00000237756,ENSG00000143228,ENSG00000225122,ENSG00000200327,ENSG00000212527,ENSG00000228289,ENSG00000212538,ENSG00000225719,ENSG00000201270
chr1	164558640	164559245	1:164558640-164559245	ENSG00000225122,ENSG00000200327,ENSG00000212527,ENSG00000228289,ENSG00000212538,ENSG00000225719,ENSG00000199849,ENSG00000213070,ENSG00000185630,ENSG00000207082,ENSG00000269887,ENSG00000233693,ENSG00000271917,ENSG00000201987,ENSG00000225487,ENSG00000201270,ENSG00000238022
chr1	164709202	164709667	1:164709202-164709667	ENSG00000225122,ENSG00000200327,ENSG00000212527,ENSG00000228289,ENSG00000212538,ENSG00000225719,ENSG00000199849,ENSG00000213070,ENSG00000207082,ENSG00000269887,ENSG00000276359,ENSG00000233693,ENSG00000271917,ENSG00000201987,ENSG00000225487,ENSG00000201270,ENSG00000224702,ENSG00000238022
chr1	164717063	164717345	1:164717063-164717345	ENSG00000225755,ENSG00000237756,ENSG00000225122,ENSG00000200327,ENSG00000212527,ENSG00000228289,ENSG00000212538,ENSG00000225719,ENSG00000199849,ENSG00000213070,ENSG00000207082,ENSG00000269887,ENSG00000276359,ENSG00000233693,ENSG00000271917,ENSG00000201987,ENSG00000225487,ENSG00000201270,ENSG00000224702,ENSG00000238022
chr1	165376237	165376499	1:165376237-165376499	ENSG00000212527,ENSG00000213070,ENSG00000225487,ENSG00000201270,ENSG00000162761,ENSG00000224702,ENSG00000238022,ENSG00000143171,ENSG00000230748,ENSG00000237783,ENSG00000271527
chr1	165392840	165393414	1:165392840-165393414	ENSG00000225122,ENSG00000200327,ENSG00000212527,ENSG00000228289,ENSG00000212538,ENSG00000225719,ENSG00000199849,ENSG00000213070,ENSG00000271917,ENSG00000201987,ENSG00000225487,ENSG00000201270,ENSG00000162761,ENSG00000224702,ENSG00000238022,ENSG00000143171,ENSG00000237463,ENSG00000230748,ENSG00000237783,ENSG00000236206,ENSG00000206990,ENSG00000273365,ENSG00000236364,ENSG00000283936,ENSG00000271527,ENSG00000226292,ENSG00000207341,ENSG00000188859,ENSG00000203307,ENSG00000230898,ENSG00000215952,ENSG00000229588,ENSG00000215835,ENSG00000225325
chr1	165401391	165401616	1:165401391-165401616	ENSG00000162761,ENSG00000224702,ENSG00000238022,ENSG00000143171,ENSG00000237463,ENSG00000230748,ENSG00000237783
chr1	165537371	165537637	1:165537371-165537637	ENSG00000212538,ENSG00000213070,ENSG00000201270,ENSG00000162761,ENSG00000224702,ENSG00000238022,ENSG00000143171,ENSG00000237463,ENSG00000230748,ENSG00000162763,ENSG00000237783,ENSG00000271527,ENSG00000226292,ENSG00000207341,ENSG00000203307,ENSG00000215835
chr1	165597986	165598492	1:165597986-165598492	ENSG00000213070,ENSG00000225487,ENSG00000201270,ENSG00000162761,ENSG00000224702,ENSG00000238022,ENSG00000143171,ENSG00000237463,ENSG00000230748,ENSG00000237783,ENSG00000236206,ENSG00000143198,ENSG00000206990,ENSG00000273365,ENSG00000236364,ENSG00000283936,ENSG00000271527,ENSG00000226292,ENSG00000207341,ENSG00000188859,ENSG00000203307,ENSG00000230898,ENSG00000215952,ENSG00000229588,ENSG00000215835
chr1	165630762	165631437	1:165630762-165631437	ENSG00000201270,ENSG00000236206,ENSG00000143198,ENSG00000143149,ENSG00000206990,ENSG00000230175,ENSG00000225272,ENSG00000215838,ENSG00000273365,ENSG00000283936,ENSG00000271527,ENSG00000188859,ENSG00000203307,ENSG00000230898,ENSG00000215952,ENSG00000229588
chr1	165631745	165632100	1:165631745-165632100	ENSG00000143198,ENSG00000206990
chr1	165671610	165671802	1:165671610-165671802	ENSG00000143149,ENSG00000206990,ENSG00000230175,ENSG00000225272,ENSG00000273365
chr1	165697895	165698845	1:165697895-165698845	ENSG00000143198,ENSG00000143149,ENSG00000206990,ENSG00000230175,ENSG00000225272,ENSG00000215838,ENSG00000273365,ENSG00000236364,ENSG00000283936,ENSG00000271527,ENSG00000188859,ENSG00000230898,ENSG00000215952,ENSG00000229588
chr1	165768614	165769353	1:165768614-165769353	ENSG00000224702,ENSG00000143149,ENSG00000206990,ENSG00000215838,ENSG00000273365,ENSG00000143183,ENSG00000224358,ENSG00000230659,ENSG00000143179,ENSG00000236364,ENSG00000283936,ENSG00000271527,ENSG00000226292,ENSG00000207341,ENSG00000188859,ENSG00000203307,ENSG00000230898,ENSG00000215952,ENSG00000229588
chr1	165827460	165828444	1:165827460-165828444	ENSG00000273365,ENSG00000143183,ENSG00000224358,ENSG00000230659,ENSG00000143179,ENSG00000236364,ENSG00000283936,ENSG00000271527,ENSG00000207341,ENSG00000188859,ENSG00000203307,ENSG00000230898,ENSG00000215952,ENSG00000229588,ENSG00000215835
chr1	165842948	165843129	1:165842948-165843129	ENSG00000238022,ENSG00000273365,ENSG00000230659,ENSG00000143179,ENSG00000236364,ENSG00000283936,ENSG00000271527,ENSG00000226292,ENSG00000207341,ENSG00000203307
chr1	165854210	165854516	1:165854210-165854516	ENSG00000225487,ENSG00000201270,ENSG00000224702,ENSG00000238022,ENSG00000273365,ENSG00000230659,ENSG00000143179,ENSG00000236364,ENSG00000283936,ENSG00000271527,ENSG00000226292,ENSG00000207341,ENSG00000188859,ENSG00000203307,ENSG00000230898,ENSG00000215952,ENSG00000229588,ENSG00000215835
chr1	165857090	165857503	1:165857090-165857503	ENSG00000201270,ENSG00000238022,ENSG00000273365,ENSG00000230659,ENSG00000143179,ENSG00000236364,ENSG00000283936,ENSG00000271527,ENSG00000226292,ENSG00000207341,ENSG00000188859,ENSG00000203307,ENSG00000230898,ENSG00000215952,ENSG00000229588,ENSG00000215835
chr1	165871417	165871610	1:165871417-165871610	ENSG00000230659,ENSG00000143179,ENSG00000236364,ENSG00000283936,ENSG00000271527,ENSG00000226292,ENSG00000207341,ENSG00000188859,ENSG00000203307,ENSG00000230898,ENSG00000215952
chr1	165878026	165878393	1:165878026-165878393	ENSG00000201270,ENSG00000224702,ENSG00000238022,ENSG00000273365,ENSG00000230659,ENSG00000143179,ENSG00000236364,ENSG00000283936,ENSG00000271527,ENSG00000226292,ENSG00000207341,ENSG00000188859,ENSG00000203307,ENSG00000230898,ENSG00000215952,ENSG00000229588,ENSG00000215835
chr1	165884555	165884886	1:165884555-165884886	ENSG00000225487,ENSG00000224702,ENSG00000238022,ENSG00000273365,ENSG00000230659,ENSG00000143179,ENSG00000236364,ENSG00000283936,ENSG00000271527,ENSG00000226292,ENSG00000207341,ENSG00000188859,ENSG00000203307,ENSG00000230898,ENSG00000215952,ENSG00000229588,ENSG00000215835
chr1	166489625	166490506	1:166489625-166490506	ENSG00000224702,ENSG00000238022,ENSG00000271527,ENSG00000226292,ENSG00000207341,ENSG00000188859,ENSG00000203307,ENSG00000230898,ENSG00000215952,ENSG00000229588,ENSG00000215835,ENSG00000225325,ENSG00000230231,ENSG00000234142,ENSG00000238087,ENSG00000215834,ENSG00000234984,ENSG00000232341,ENSG00000232148,ENSG00000232223
chr1	166511861	166512112	1:166511861-166512112	ENSG00000199849,ENSG00000225487,ENSG00000201270,ENSG00000224702,ENSG00000238022,ENSG00000271527,ENSG00000226292,ENSG00000207341,ENSG00000188859,ENSG00000203307,ENSG00000230898,ENSG00000215952,ENSG00000229588,ENSG00000215835,ENSG00000225325,ENSG00000230231,ENSG00000234142,ENSG00000238087,ENSG00000215834,ENSG00000234984,ENSG00000232341,ENSG00000232148,ENSG00000232223
chr1	166839064	166839962	1:166839064-166839962	ENSG00000226292,ENSG00000207341,ENSG00000188859,ENSG00000203307,ENSG00000230898,ENSG00000215952,ENSG00000229588,ENSG00000215835,ENSG00000225325,ENSG00000238087,ENSG00000215834,ENSG00000234984,ENSG00000232341,ENSG00000232148,ENSG00000232223,ENSG00000143157,ENSG00000152382,ENSG00000225171,ENSG00000200036,ENSG00000213068
chr1	166875784	166876608	1:166875784-166876608	ENSG00000226292,ENSG00000207341,ENSG00000188859,ENSG00000203307,ENSG00000230898,ENSG00000215952,ENSG00000229588,ENSG00000215835,ENSG00000238087,ENSG00000215834,ENSG00000234984,ENSG00000232341,ENSG00000232148,ENSG00000232223,ENSG00000143157,ENSG00000152382,ENSG00000225171,ENSG00000143194,ENSG00000200036,ENSG00000227907,ENSG00000213068,ENSG00000231605
chr1	166902277	166902664	1:166902277-166902664	ENSG00000201270,ENSG00000238022,ENSG00000271527,ENSG00000226292,ENSG00000207341,ENSG00000188859,ENSG00000203307,ENSG00000230898,ENSG00000215952,ENSG00000229588,ENSG00000215835,ENSG00000238087,ENSG00000215834,ENSG00000234984,ENSG00000232341,ENSG00000232148,ENSG00000232223,ENSG00000152382,ENSG00000225171,ENSG00000143195,ENSG00000143194,ENSG00000200036,ENSG00000227907,ENSG00000213068,ENSG00000231605,ENSG00000272033
chr1	166910589	166910788	1:166910589-166910788	ENSG00000143195,ENSG00000200036,ENSG00000227907
chr1	166920669	166920896	1:166920669-166920896	ENSG00000234984,ENSG00000232341,ENSG00000232223,ENSG00000143195,ENSG00000143194,ENSG00000200036,ENSG00000227907
chr1	166975489	166975896	1:166975489-166975896	ENSG00000143195,ENSG00000143194,ENSG00000200036
chr1	167043898	167044285	1:167043898-167044285	ENSG00000234984,ENSG00000232341,ENSG00000232148,ENSG00000232223,ENSG00000143194,ENSG00000200036,ENSG00000227907
chr1	167082628	167082961	1:167082628-167082961	ENSG00000232148,ENSG00000200036,ENSG00000227907,ENSG00000143167,ENSG00000198842,ENSG00000213068,ENSG00000231605
chr1	167090434	167090924	1:167090434-167090924	ENSG00000232341,ENSG00000143167,ENSG00000198842,ENSG00000213068,ENSG00000231605
chr1	167121426	167121673	1:167121426-167121673	ENSG00000198842,ENSG00000213068,ENSG00000231605
chr1	167220195	167221210	1:167220195-167221210	ENSG00000213068,ENSG00000231605,ENSG00000272205,ENSG00000143190,ENSG00000272033
chr1	167221993	167222416	1:167221993-167222416	ENSG00000231605,ENSG00000272205,ENSG00000143190
chr1	167229517	167230197	1:167229517-167230197	ENSG00000213068,ENSG00000231605,ENSG00000272205,ENSG00000143190,ENSG00000272033
chr1	167264146	167264344	1:167264146-167264344	ENSG00000213068,ENSG00000231605,ENSG00000272033
chr1	167294638	167294854	1:167294638-167294854	ENSG00000213068,ENSG00000231605,ENSG00000272033
chr1	167297364	167297670	1:167297364-167297670	ENSG00000213068,ENSG00000272033
chr1	167328946	167329289	1:167328946-167329289	ENSG00000143190,ENSG00000272033
chr1	167442099	167442383	1:167442099-167442383	ENSG00000213068,ENSG00000231605,ENSG00000272033,ENSG00000198821,ENSG00000287218,ENSG00000233411,ENSG00000273160,ENSG00000227776
chr1	167447638	167448051	1:167447638-167448051	ENSG00000213068,ENSG00000231605,ENSG00000272033,ENSG00000198821,ENSG00000287218,ENSG00000233411,ENSG00000273160,ENSG00000227776
chr1	167454826	167455990	1:167454826-167455990	ENSG00000272033,ENSG00000198821,ENSG00000287218,ENSG00000233411,ENSG00000273160,ENSG00000227776
chr1	167533595	167534202	1:167533595-167534202	ENSG00000272033,ENSG00000198821,ENSG00000227776
chr1	167542289	167542582	1:167542289-167542582	ENSG00000272033,ENSG00000227776,ENSG00000143162
chr1	167553456	167554117	1:167553456-167554117	ENSG00000272033,ENSG00000227776,ENSG00000143162
chr1	167563557	167564038	1:167563557-167564038	ENSG00000234984,ENSG00000213068,ENSG00000231605,ENSG00000272033,ENSG00000227776,ENSG00000143162,ENSG00000231029,ENSG00000143199,ENSG00000221545
chr1	167600223	167600510	1:167600223-167600510	ENSG00000231029,ENSG00000241666,ENSG00000198771
chr1	167601313	167601784	1:167601313-167601784	ENSG00000231029,ENSG00000241666,ENSG00000198771
chr1	167612691	167612950	1:167612691-167612950	ENSG00000231029,ENSG00000241666,ENSG00000198771
chr1	167617177	167618046	1:167617177-167618046	ENSG00000231029,ENSG00000241666,ENSG00000198771
chr1	167627742	167627998	1:167627742-167627998	ENSG00000241666,ENSG00000198771
chr1	167632145	167632561	1:167632145-167632561	ENSG00000241666,ENSG00000198771
chr1	167649807	167650038	1:167649807-167650038	ENSG00000241666,ENSG00000198771
chr1	167714305	167714742	1:167714305-167714742	ENSG00000197965,ENSG00000221545
chr1	167715378	167715829	1:167715378-167715829	ENSG00000197965
chr1	167721188	167722396	1:167721188-167722396	ENSG00000197965,ENSG00000143199,ENSG00000221545,ENSG00000224837
chr1	167753265	167753556	1:167753265-167753556	ENSG00000197965,ENSG00000143199
chr1	167761309	167761641	1:167761309-167761641	ENSG00000197965,ENSG00000143199
chr1	167803242	167803743	1:167803242-167803743	ENSG00000197965,ENSG00000143199,ENSG00000250762,ENSG00000232194,ENSG00000221545,ENSG00000224837
chr1	167820056	167820379	1:167820056-167820379	ENSG00000143199,ENSG00000250762,ENSG00000232194
chr1	167935639	167936741	1:167935639-167936741	ENSG00000143199,ENSG00000143158,ENSG00000143164,ENSG00000221545,ENSG00000224837
chr1	168031975	168032302	1:168031975-168032302	ENSG00000143199,ENSG00000143164,ENSG00000221545,ENSG00000224837
chr1	168081432	168081723	1:168081432-168081723	ENSG00000143199,ENSG00000221545,ENSG00000224837,ENSG00000143147,ENSG00000237049,ENSG00000214262,ENSG00000206880,ENSG00000143178
chr1	168137204	168137537	1:168137204-168137537	ENSG00000143147
chr1	168145721	168146113	1:168145721-168146113	ENSG00000221545,ENSG00000224837,ENSG00000143147,ENSG00000237049,ENSG00000237131,ENSG00000214262,ENSG00000206880,ENSG00000143178
chr1	168178654	168179424	1:168178654-168179424	ENSG00000143199,ENSG00000221545,ENSG00000224837,ENSG00000143147,ENSG00000143155,ENSG00000237049,ENSG00000237131,ENSG00000213064,ENSG00000214262,ENSG00000206880,ENSG00000143178,ENSG00000227722
chr1	168225641	168226417	1:168225641-168226417	ENSG00000237049,ENSG00000237131,ENSG00000213064,ENSG00000214262,ENSG00000206880,ENSG00000143178,ENSG00000227722
chr1	168342738	168342962	1:168342738-168342962	ENSG00000237049,ENSG00000237131,ENSG00000214262,ENSG00000206880,ENSG00000143178,ENSG00000227722,ENSG00000207974,ENSG00000283255,ENSG00000215833,ENSG00000143184,ENSG00000229757,ENSG00000143196,ENSG00000235736,ENSG00000225826,ENSG00000213063,ENSG00000117477
chr1	168439653	168440006	1:168439653-168440006	ENSG00000143178,ENSG00000227722,ENSG00000207974,ENSG00000283255,ENSG00000215833,ENSG00000143184,ENSG00000229757,ENSG00000143196,ENSG00000225826
chr1	168466886	168467144	1:168466886-168467144	ENSG00000143178,ENSG00000227722,ENSG00000207974,ENSG00000283255,ENSG00000215833,ENSG00000143184,ENSG00000229757,ENSG00000143196
chr1	168483599	168483911	1:168483599-168483911	ENSG00000227722,ENSG00000207974,ENSG00000228697,ENSG00000283255,ENSG00000215833,ENSG00000143184,ENSG00000229757
chr1	168503842	168504662	1:168503842-168504662	ENSG00000206880,ENSG00000143178,ENSG00000227722,ENSG00000207974,ENSG00000228697,ENSG00000283255,ENSG00000215833,ENSG00000143185,ENSG00000227777,ENSG00000143184,ENSG00000229757,ENSG00000235736
chr1	168523282	168523494	1:168523282-168523494	ENSG00000143178,ENSG00000227722,ENSG00000207974,ENSG00000283255,ENSG00000215833,ENSG00000143185,ENSG00000227777,ENSG00000143184,ENSG00000229757
chr1	168535707	168536009	1:168535707-168536009	ENSG00000207974,ENSG00000283255,ENSG00000215833,ENSG00000143185,ENSG00000227777,ENSG00000143184,ENSG00000229757
chr1	168626432	168626797	1:168626432-168626797	ENSG00000143178,ENSG00000227722,ENSG00000207974,ENSG00000283255,ENSG00000143184,ENSG00000229757,ENSG00000143196,ENSG00000235736,ENSG00000225826,ENSG00000229612,ENSG00000287831,ENSG00000203601,ENSG00000213063,ENSG00000117477
chr1	168883551	168883766	1:168883551-168883766	ENSG00000143196,ENSG00000235736,ENSG00000225826,ENSG00000229612,ENSG00000287831,ENSG00000213063
chr1	169041484	169041685	1:169041484-169041685	ENSG00000143196,ENSG00000235736,ENSG00000225826,ENSG00000229612,ENSG00000287831,ENSG00000203601,ENSG00000213063,ENSG00000287282
chr1	169044355	169044586	1:169044355-169044586	ENSG00000143196,ENSG00000235736,ENSG00000225826,ENSG00000229612,ENSG00000287831,ENSG00000203601,ENSG00000213063,ENSG00000287282
chr1	169060682	169061133	1:169060682-169061133	ENSG00000143196,ENSG00000235736,ENSG00000225826,ENSG00000229612,ENSG00000287831,ENSG00000203601,ENSG00000213063,ENSG00000287282,ENSG00000252987
chr1	169105844	169106958	1:169105844-169106958	ENSG00000143196,ENSG00000285622,ENSG00000235736,ENSG00000225826,ENSG00000229612,ENSG00000287831,ENSG00000203601,ENSG00000213063,ENSG00000237707,ENSG00000143153
chr1	169116051	169116591	1:169116051-169116591	ENSG00000143196,ENSG00000285622,ENSG00000235736,ENSG00000225826,ENSG00000229612,ENSG00000287831,ENSG00000203601,ENSG00000213063,ENSG00000237707,ENSG00000143153
chr1	169161706	169161940	1:169161706-169161940	ENSG00000143196,ENSG00000235736,ENSG00000225826,ENSG00000203601,ENSG00000213063
chr1	169309236	169309757	1:169309236-169309757	ENSG00000143196,ENSG00000235736,ENSG00000225826,ENSG00000143156,ENSG00000235575
chr1	169312236	169312470	1:169312236-169312470	ENSG00000143196,ENSG00000225826,ENSG00000213063,ENSG00000143156,ENSG00000235575
chr1	169326854	169327115	1:169326854-169327115	ENSG00000143156
chr1	169367728	169368307	1:169367728-169368307	ENSG00000235736,ENSG00000143156,ENSG00000117475,ENSG00000117477,ENSG00000234604
chr1	169485361	169486370	1:169485361-169486370	ENSG00000117477,ENSG00000117479,ENSG00000234604,ENSG00000213062,ENSG00000007908,ENSG00000230704,ENSG00000239494
chr1	169584754	169585130	1:169584754-169585130	ENSG00000117477,ENSG00000198734,ENSG00000174175,ENSG00000007908,ENSG00000230704,ENSG00000239494
chr1	169586254	169586757	1:169586254-169586757	ENSG00000117477,ENSG00000198734,ENSG00000174175,ENSG00000007908,ENSG00000230704
chr1	169604699	169605351	1:169604699-169605351	ENSG00000117477,ENSG00000234604,ENSG00000198734,ENSG00000174175,ENSG00000188404,ENSG00000007908,ENSG00000230704,ENSG00000239494,ENSG00000243051,ENSG00000235378,ENSG00000224896,ENSG00000233985,ENSG00000238051,ENSG00000224286,ENSG00000226967,ENSG00000117501
chr1	169667351	169667977	1:169667351-169667977	ENSG00000117477,ENSG00000174175,ENSG00000000460,ENSG00000007908,ENSG00000230704,ENSG00000233985,ENSG00000226967
chr1	169696521	169696759	1:169696521-169696759	ENSG00000188404,ENSG00000007908,ENSG00000230704
chr1	169697887	169698189	1:169697887-169698189	ENSG00000188404,ENSG00000007908,ENSG00000230704,ENSG00000239494
chr1	169711587	169712228	1:169711587-169712228	ENSG00000188404,ENSG00000007908,ENSG00000230704,ENSG00000224286
chr1	169794516	169795251	1:169794516-169795251	ENSG00000000460,ENSG00000007908,ENSG00000230704,ENSG00000171806,ENSG00000239494,ENSG00000288139,ENSG00000243051,ENSG00000224286
chr1	169893282	169894397	1:169893282-169894397	ENSG00000230704,ENSG00000000457,ENSG00000239494,ENSG00000288139,ENSG00000243051,ENSG00000235378,ENSG00000232959,ENSG00000224896,ENSG00000203740,ENSG00000283340,ENSG00000263390,ENSG00000233985,ENSG00000238051,ENSG00000224286,ENSG00000226967,ENSG00000235303,ENSG00000116132,ENSG00000271811,ENSG00000117501
chr1	170074405	170074916	1:170074405-170074916	ENSG00000239494,ENSG00000288139,ENSG00000075945,ENSG00000243051,ENSG00000235378,ENSG00000232959,ENSG00000224896,ENSG00000203740,ENSG00000283340,ENSG00000263390,ENSG00000233985,ENSG00000238051,ENSG00000224286,ENSG00000226967,ENSG00000225545,ENSG00000235303,ENSG00000116132,ENSG00000271811,ENSG00000117501,ENSG00000007933,ENSG00000117507
chr1	170531630	170532427	1:170531630-170532427	ENSG00000288139,ENSG00000243051,ENSG00000235378,ENSG00000232959,ENSG00000224896,ENSG00000203740,ENSG00000283340,ENSG00000263390,ENSG00000233985,ENSG00000238051,ENSG00000224286,ENSG00000226967,ENSG00000231407,ENSG00000120370,ENSG00000225545,ENSG00000235303,ENSG00000116132,ENSG00000271811,ENSG00000117501
chr1	170563019	170563273	1:170563019-170563273	ENSG00000288139,ENSG00000243051,ENSG00000235378,ENSG00000232959,ENSG00000224896,ENSG00000203740,ENSG00000283340,ENSG00000263390,ENSG00000233985,ENSG00000238051,ENSG00000224286,ENSG00000226967,ENSG00000225545,ENSG00000235303,ENSG00000116132,ENSG00000271811,ENSG00000117501
chr1	171213080	171213495	1:171213080-171213495	ENSG00000243051,ENSG00000224286,ENSG00000226967,ENSG00000231424,ENSG00000117501,ENSG00000226552,ENSG00000007933,ENSG00000221390,ENSG00000283598,ENSG00000117507,ENSG00000094963,ENSG00000225243,ENSG00000010932,ENSG00000206692,ENSG00000230547,ENSG00000285665,ENSG00000268062,ENSG00000239428
chr1	171224319	171224718	1:171224319-171224718	ENSG00000231424,ENSG00000117501,ENSG00000226552,ENSG00000007933,ENSG00000221390,ENSG00000283598,ENSG00000117507,ENSG00000094963,ENSG00000225243,ENSG00000010932,ENSG00000206692,ENSG00000230547,ENSG00000268062
chr1	171313739	171314410	1:171313739-171314410	ENSG00000243051,ENSG00000232959,ENSG00000203740,ENSG00000233985,ENSG00000224286,ENSG00000226967,ENSG00000116132,ENSG00000271811,ENSG00000231424,ENSG00000117501,ENSG00000226552,ENSG00000007933,ENSG00000221390,ENSG00000283598,ENSG00000117507,ENSG00000094963,ENSG00000225243,ENSG00000010932,ENSG00000206692,ENSG00000230547,ENSG00000076258,ENSG00000285665,ENSG00000268062,ENSG00000239428,ENSG00000233328,ENSG00000230364
chr1	171434808	171435297	1:171434808-171435297	ENSG00000224286,ENSG00000117501,ENSG00000007933,ENSG00000221390,ENSG00000283598,ENSG00000117507,ENSG00000230547,ENSG00000285665,ENSG00000268062,ENSG00000239428,ENSG00000234333,ENSG00000034971,ENSG00000233328,ENSG00000230364
chr1	171479414	171479768	1:171479414-171479768	ENSG00000285665,ENSG00000268062,ENSG00000239428,ENSG00000117523,ENSG00000034971,ENSG00000233328,ENSG00000230364
chr1	171485094	171486197	1:171485094-171486197	ENSG00000007933,ENSG00000221390,ENSG00000283598,ENSG00000117507,ENSG00000285665,ENSG00000268062,ENSG00000239428,ENSG00000117523,ENSG00000034971,ENSG00000233328,ENSG00000230364
chr1	171535822	171536014	1:171535822-171536014	ENSG00000117523,ENSG00000233328,ENSG00000230364
chr1	171597473	171597661	1:171597473-171597661	ENSG00000283683,ENSG00000034971,ENSG00000233328,ENSG00000230364
chr1	171741812	171742469	1:171741812-171742469	ENSG00000034971,ENSG00000233328,ENSG00000230364,ENSG00000117533,ENSG00000232261,ENSG00000271459,ENSG00000236741,ENSG00000253060,ENSG00000010165,ENSG00000213060,ENSG00000224600,ENSG00000233540
chr1	171781068	171781719	1:171781068-171781719	ENSG00000034971,ENSG00000233328,ENSG00000230364,ENSG00000117533,ENSG00000232261,ENSG00000271459,ENSG00000236741,ENSG00000253060,ENSG00000010165,ENSG00000213060,ENSG00000224600,ENSG00000233540,ENSG00000230630,ENSG00000283844,ENSG00000283152,ENSG00000208024,ENSG00000206684
chr1	171841170	171841729	1:171841170-171841729	ENSG00000034971,ENSG00000233328,ENSG00000230364,ENSG00000271459,ENSG00000236741,ENSG00000213060,ENSG00000224600,ENSG00000197959,ENSG00000233540
chr1	172181058	172181314	1:172181058-172181314	ENSG00000230630,ENSG00000283844,ENSG00000283152,ENSG00000208024,ENSG00000287336,ENSG00000206684
chr1	172443707	172444384	1:172443707-172444384	ENSG00000213060,ENSG00000230630,ENSG00000283844,ENSG00000283152,ENSG00000208024,ENSG00000287336,ENSG00000206684,ENSG00000135845,ENSG00000180999
chr1	172449939	172450180	1:172449939-172450180	ENSG00000230630,ENSG00000283844,ENSG00000283152,ENSG00000208024,ENSG00000287336,ENSG00000206684,ENSG00000135845,ENSG00000180999,ENSG00000094975,ENSG00000251943
chr1	172473385	172473630	1:172473385-172473630	ENSG00000233328,ENSG00000230364,ENSG00000224600,ENSG00000230630,ENSG00000283844,ENSG00000283152,ENSG00000208024,ENSG00000287336,ENSG00000206684,ENSG00000180999,ENSG00000251943
chr1	172515929	172516217	1:172515929-172516217	ENSG00000283844,ENSG00000283152,ENSG00000287336,ENSG00000206684,ENSG00000094975,ENSG00000251943
chr1	172532241	172533530	1:172532241-172533530	ENSG00000230630,ENSG00000283844,ENSG00000283152,ENSG00000208024,ENSG00000206684,ENSG00000094975
chr1	172588812	172589231	1:172588812-172589231	ENSG00000283844,ENSG00000283152,ENSG00000206684,ENSG00000094975,ENSG00000251943
chr1	172625408	172625794	1:172625408-172625794	ENSG00000251943
chr1	172662796	172663026	1:172662796-172663026	ENSG00000251943,ENSG00000117560
chr1	172697481	172697856	1:172697481-172697856	ENSG00000251943
chr1	172726843	172727162	1:172726843-172727162	ENSG00000230630,ENSG00000208024,ENSG00000206684,ENSG00000251943,ENSG00000232751,ENSG00000231615,ENSG00000162753,ENSG00000238272,ENSG00000285777,ENSG00000183831,ENSG00000232113,ENSG00000225591,ENSG00000252357,ENSG00000203737
chr1	172745093	172745357	1:172745093-172745357	ENSG00000229785,ENSG00000279061
chr1	172746262	172746750	1:172746262-172746750	ENSG00000229785,ENSG00000279061,ENSG00000224228,ENSG00000227177,ENSG00000224000,ENSG00000232751,ENSG00000231615,ENSG00000162753,ENSG00000238272,ENSG00000285777,ENSG00000183831,ENSG00000232113,ENSG00000200674,ENSG00000252357,ENSG00000117601
chr1	172766575	172766836	1:172766575-172766836	ENSG00000279061,ENSG00000224228,ENSG00000227177,ENSG00000232751,ENSG00000231615,ENSG00000162753,ENSG00000238272,ENSG00000285777,ENSG00000183831,ENSG00000232113
chr1	172818392	172818621	1:172818392-172818621	ENSG00000224228,ENSG00000227177,ENSG00000224000,ENSG00000226375,ENSG00000232751,ENSG00000231615,ENSG00000162753,ENSG00000238272,ENSG00000285777,ENSG00000183831,ENSG00000232113
chr1	172818911	172819322	1:172818911-172819322	ENSG00000224228,ENSG00000227177,ENSG00000224000,ENSG00000232751,ENSG00000231615,ENSG00000162753,ENSG00000238272,ENSG00000285777,ENSG00000183831,ENSG00000232113
chr1	172826193	172826666	1:172826193-172826666	ENSG00000227177,ENSG00000224000
chr1	172934015	172934355	1:172934015-172934355	ENSG00000227177,ENSG00000224000
chr1	173009704	173010127	1:173009704-173010127	ENSG00000227177,ENSG00000224000,ENSG00000120337,ENSG00000230849,ENSG00000226375,ENSG00000238272,ENSG00000237317
chr1	173014223	173014417	1:173014223-173014417	ENSG00000227177,ENSG00000224000,ENSG00000120337,ENSG00000230849,ENSG00000226375
chr1	173015539	173016037	1:173015539-173016037	ENSG00000227177,ENSG00000224000,ENSG00000120337,ENSG00000230849,ENSG00000232113,ENSG00000237317
chr1	173020341	173020652	1:173020341-173020652	ENSG00000227177,ENSG00000224000,ENSG00000120337
chr1	173038938	173039151	1:173038938-173039151	ENSG00000227177,ENSG00000224000,ENSG00000120337,ENSG00000230849
chr1	173112119	173112484	1:173112119-173112484	ENSG00000206684,ENSG00000227177,ENSG00000224000,ENSG00000120337,ENSG00000230849,ENSG00000226375,ENSG00000232751,ENSG00000231615,ENSG00000162753,ENSG00000238272,ENSG00000285777,ENSG00000183831,ENSG00000232113,ENSG00000117601,ENSG00000225713,ENSG00000203737
chr1	173122732	173123533	1:173122732-173123533	ENSG00000227177,ENSG00000224000,ENSG00000120337,ENSG00000230849,ENSG00000226375,ENSG00000232751,ENSG00000231615,ENSG00000162753,ENSG00000238272,ENSG00000285777,ENSG00000183831,ENSG00000232113,ENSG00000200674,ENSG00000117601,ENSG00000237317
chr1	173193635	173193901	1:173193635-173193901	ENSG00000227177,ENSG00000224000,ENSG00000120337,ENSG00000230849,ENSG00000226375,ENSG00000117586,ENSG00000232751,ENSG00000231615,ENSG00000162753,ENSG00000238272,ENSG00000285777,ENSG00000183831,ENSG00000232113,ENSG00000237317,ENSG00000203737
chr1	173202157	173202519	1:173202157-173202519	ENSG00000226375,ENSG00000117586
chr1	173206705	173207343	1:173206705-173207343	ENSG00000226375,ENSG00000117586
chr1	173296055	173296544	1:173296055-173296544	ENSG00000232751,ENSG00000231615,ENSG00000162753,ENSG00000238272,ENSG00000285777,ENSG00000183831,ENSG00000232113,ENSG00000200674,ENSG00000252357,ENSG00000117601,ENSG00000252231,ENSG00000225713,ENSG00000237317,ENSG00000203737
chr1	173409743	173410154	1:173409743-173410154	ENSG00000232751,ENSG00000231615,ENSG00000162753,ENSG00000238272,ENSG00000285777,ENSG00000183831,ENSG00000232113,ENSG00000225591,ENSG00000117601,ENSG00000252231
chr1	173422403	173422857	1:173422403-173422857	ENSG00000232751,ENSG00000231615,ENSG00000203739,ENSG00000162753,ENSG00000238272,ENSG00000285777,ENSG00000183831,ENSG00000232113,ENSG00000225591,ENSG00000200674,ENSG00000120334,ENSG00000252357,ENSG00000117593,ENSG00000117601,ENSG00000252231,ENSG00000200755
chr1	173429610	173430160	1:173429610-173430160	ENSG00000232751,ENSG00000231615,ENSG00000203739,ENSG00000162753,ENSG00000238272,ENSG00000285777,ENSG00000183831,ENSG00000232113,ENSG00000225591,ENSG00000200674,ENSG00000120334,ENSG00000252357,ENSG00000117593,ENSG00000117601,ENSG00000252231,ENSG00000200755
chr1	173476671	173477720	1:173476671-173477720	ENSG00000203739,ENSG00000117592,ENSG00000162753,ENSG00000238272,ENSG00000285777,ENSG00000183831,ENSG00000232113,ENSG00000225591,ENSG00000200674,ENSG00000252357,ENSG00000117601,ENSG00000252231,ENSG00000200755,ENSG00000237317
chr1	173714831	173715318	1:173714831-173715318	ENSG00000162753,ENSG00000238272,ENSG00000285777,ENSG00000183831,ENSG00000232113,ENSG00000076321,ENSG00000225591,ENSG00000200674,ENSG00000252357,ENSG00000117601,ENSG00000252231,ENSG00000203737
chr1	173824166	173825229	1:173824166-173825229	ENSG00000285777,ENSG00000183831,ENSG00000232113,ENSG00000225591,ENSG00000200674,ENSG00000120334,ENSG00000252357,ENSG00000117593,ENSG00000234741,ENSG00000185278,ENSG00000117601,ENSG00000252231,ENSG00000200755
chr1	173867647	173868672	1:173867647-173868672	ENSG00000234741,ENSG00000270084,ENSG00000185278,ENSG00000117601,ENSG00000252231,ENSG00000200755
chr1	174009032	174009520	1:174009032-174009520	ENSG00000117601,ENSG00000252231,ENSG00000135870,ENSG00000200755,ENSG00000236535,ENSG00000224977,ENSG00000225713,ENSG00000237317
chr1	174021850	174022890	1:174021850-174022890	ENSG00000252357,ENSG00000185278,ENSG00000117601,ENSG00000252231,ENSG00000135870,ENSG00000200755,ENSG00000236535,ENSG00000224977,ENSG00000225713,ENSG00000237317,ENSG00000203737
chr1	174040517	174040863	1:174040517-174040863	ENSG00000117601,ENSG00000252231,ENSG00000135870,ENSG00000200755,ENSG00000225713,ENSG00000237317,ENSG00000203737
chr1	174159079	174160001	1:174159079-174160001	ENSG00000117601,ENSG00000252231,ENSG00000200755,ENSG00000225713,ENSG00000227373,ENSG00000152061,ENSG00000237317,ENSG00000203737
chr1	174799588	174799815	1:174799588-174799815	ENSG00000152061,ENSG00000237317,ENSG00000203737,ENSG00000223828,ENSG00000231378,ENSG00000237249,ENSG00000223525
chr1	174938740	174938929	1:174938740-174938929	ENSG00000237317,ENSG00000203737,ENSG00000223828,ENSG00000231378,ENSG00000237249,ENSG00000223525,ENSG00000235869,ENSG00000229531
chr1	174942694	174943203	1:174942694-174943203	ENSG00000237317,ENSG00000203737,ENSG00000223828,ENSG00000231378,ENSG00000237249,ENSG00000223525,ENSG00000235869,ENSG00000229531,ENSG00000116147,ENSG00000224718,ENSG00000227740,ENSG00000230777,ENSG00000252906,ENSG00000228686,ENSG00000116183,ENSG00000237514,ENSG00000286754
chr1	174964446	174965033	1:174964446-174965033	ENSG00000152061,ENSG00000237317,ENSG00000203737,ENSG00000223828,ENSG00000231378,ENSG00000237249,ENSG00000223525,ENSG00000235869,ENSG00000229531,ENSG00000252552,ENSG00000287697,ENSG00000116161,ENSG00000116147,ENSG00000224718,ENSG00000227740,ENSG00000230777,ENSG00000252906,ENSG00000237514,ENSG00000286754
chr1	174999269	175000332	1:174999269-175000332	ENSG00000237317,ENSG00000203737,ENSG00000223828,ENSG00000231378,ENSG00000237249,ENSG00000223525,ENSG00000235869,ENSG00000252552,ENSG00000287697,ENSG00000116161,ENSG00000252906,ENSG00000228686
chr1	175023172	175023739	1:175023172-175023739	ENSG00000237317,ENSG00000203737,ENSG00000223828,ENSG00000231378,ENSG00000237249,ENSG00000223525,ENSG00000252552,ENSG00000287697,ENSG00000116161,ENSG00000120333,ENSG00000206659,ENSG00000181101,ENSG00000120332,ENSG00000233946,ENSG00000260990,ENSG00000116147,ENSG00000224718,ENSG00000227740,ENSG00000230777,ENSG00000252906,ENSG00000228686,ENSG00000116183
chr1	175029663	175029986	1:175029663-175029986	ENSG00000237317,ENSG00000203737,ENSG00000223828,ENSG00000120333,ENSG00000206659,ENSG00000181101,ENSG00000120332,ENSG00000233946,ENSG00000260990,ENSG00000116147,ENSG00000224718,ENSG00000227740,ENSG00000230777,ENSG00000252906,ENSG00000228686,ENSG00000225904,ENSG00000116183,ENSG00000237514,ENSG00000286754
chr1	175098161	175098398	1:175098161-175098398	ENSG00000181101,ENSG00000120332,ENSG00000233946,ENSG00000260990,ENSG00000116147,ENSG00000224718,ENSG00000227740,ENSG00000230777,ENSG00000252906,ENSG00000228686,ENSG00000231020,ENSG00000225904,ENSG00000116183,ENSG00000286754
chr1	175125005	175125470	1:175125005-175125470	ENSG00000203737,ENSG00000223828,ENSG00000181101,ENSG00000120332,ENSG00000233946,ENSG00000260990,ENSG00000116147,ENSG00000224718,ENSG00000227740,ENSG00000230777,ENSG00000252906,ENSG00000228686,ENSG00000231020,ENSG00000116183,ENSG00000237514,ENSG00000286754
chr1	175188965	175189331	1:175188965-175189331	ENSG00000235750,ENSG00000230687,ENSG00000233946,ENSG00000260990,ENSG00000116147,ENSG00000224718,ENSG00000227740,ENSG00000230777,ENSG00000252906,ENSG00000228686,ENSG00000116183
chr1	175192706	175193161	1:175192706-175193161	ENSG00000235750,ENSG00000230687,ENSG00000233946,ENSG00000260990,ENSG00000116147,ENSG00000224718,ENSG00000227740,ENSG00000230777,ENSG00000252906,ENSG00000228686,ENSG00000225904
chr1	175209524	175209705	1:175209524-175209705	ENSG00000235750,ENSG00000230687,ENSG00000233946,ENSG00000260990,ENSG00000116147,ENSG00000224718,ENSG00000227740,ENSG00000230777,ENSG00000252906,ENSG00000228686,ENSG00000225904
chr1	175511712	175511905	1:175511712-175511905	ENSG00000233946,ENSG00000260990,ENSG00000116147,ENSG00000235628,ENSG00000224718,ENSG00000227740,ENSG00000230777,ENSG00000252906,ENSG00000228686,ENSG00000227815,ENSG00000231020,ENSG00000225904,ENSG00000116183,ENSG00000237514,ENSG00000286754,ENSG00000202609
chr1	176206791	176207718	1:176206791-176207718	ENSG00000116147,ENSG00000224718,ENSG00000227740,ENSG00000230777,ENSG00000143207,ENSG00000252906,ENSG00000228686,ENSG00000236021,ENSG00000273629,ENSG00000232463,ENSG00000227815,ENSG00000231020,ENSG00000225904,ENSG00000116183,ENSG00000237514,ENSG00000286754,ENSG00000152092,ENSG00000202609
chr1	176241573	176241829	1:176241573-176241829	ENSG00000116147,ENSG00000224718,ENSG00000227740,ENSG00000230777,ENSG00000252906,ENSG00000228686,ENSG00000273629,ENSG00000232463,ENSG00000253025,ENSG00000227815,ENSG00000231020,ENSG00000225904,ENSG00000116183,ENSG00000237514,ENSG00000286754,ENSG00000152092,ENSG00000202609
chr1	177343670	177343890	1:177343670-177343890	ENSG00000225904,ENSG00000116183,ENSG00000237514,ENSG00000286754,ENSG00000152092,ENSG00000202609,ENSG00000198797,ENSG00000224968,ENSG00000227579,ENSG00000236720
chr1	177948445	177948726	1:177948445-177948726	ENSG00000116183,ENSG00000237514,ENSG00000286754,ENSG00000152092,ENSG00000202609,ENSG00000198797,ENSG00000227579,ENSG00000236720,ENSG00000120341,ENSG00000276563
chr1	178037553	178038143	1:178037553-178038143	ENSG00000116183,ENSG00000237514,ENSG00000286754,ENSG00000152092,ENSG00000202609,ENSG00000198797,ENSG00000227579,ENSG00000236720,ENSG00000120341,ENSG00000254154,ENSG00000242193,ENSG00000276563,ENSG00000213058
chr1	178055881	178056432	1:178055881-178056432	ENSG00000225904,ENSG00000116183,ENSG00000237514,ENSG00000286754,ENSG00000152092,ENSG00000202609,ENSG00000198797,ENSG00000227579,ENSG00000236720,ENSG00000120341,ENSG00000254154,ENSG00000242193,ENSG00000276563,ENSG00000224687,ENSG00000213058
chr1	178067036	178067482	1:178067036-178067482	ENSG00000116183,ENSG00000237514,ENSG00000286754,ENSG00000152092,ENSG00000202609,ENSG00000198797,ENSG00000227579,ENSG00000236720,ENSG00000276563,ENSG00000224687,ENSG00000213058
chr1	178093474	178094657	1:178093474-178094657	ENSG00000116183,ENSG00000286754,ENSG00000152092,ENSG00000202609,ENSG00000198797,ENSG00000227579,ENSG00000236720,ENSG00000276563,ENSG00000224687,ENSG00000075391
chr1	178119754	178119957	1:178119754-178119957	ENSG00000116183,ENSG00000237514,ENSG00000286754,ENSG00000152092,ENSG00000202609,ENSG00000198797,ENSG00000227579,ENSG00000236720,ENSG00000276563,ENSG00000075391,ENSG00000213058
chr1	178192591	178192977	1:178192591-178192977	ENSG00000286754,ENSG00000152092,ENSG00000202609,ENSG00000198797,ENSG00000227579,ENSG00000236720,ENSG00000276563,ENSG00000270575,ENSG00000213058
chr1	178275594	178275839	1:178275594-178275839	ENSG00000286754,ENSG00000152092,ENSG00000202609,ENSG00000227579,ENSG00000236720,ENSG00000276563,ENSG00000213058,ENSG00000264809
chr1	178278203	178278456	1:178278203-178278456	ENSG00000116183,ENSG00000237514,ENSG00000286754,ENSG00000152092,ENSG00000202609,ENSG00000227579,ENSG00000236720,ENSG00000276563,ENSG00000213058,ENSG00000264809,ENSG00000236539
chr1	178283122	178283313	1:178283122-178283313	ENSG00000116183,ENSG00000227579,ENSG00000276563,ENSG00000213058,ENSG00000264809
chr1	178310746	178310975	1:178310746-178310975	ENSG00000116183,ENSG00000237514,ENSG00000286754,ENSG00000152092,ENSG00000202609,ENSG00000198797,ENSG00000227579,ENSG00000236720,ENSG00000276563,ENSG00000213058,ENSG00000188585,ENSG00000264809,ENSG00000285910,ENSG00000240021,ENSG00000201347,ENSG00000273384,ENSG00000266417,ENSG00000228196,ENSG00000201791,ENSG00000224620,ENSG00000236539,ENSG00000261250
chr1	178501310	178501873	1:178501310-178501873	ENSG00000213058,ENSG00000188585,ENSG00000264809,ENSG00000285910,ENSG00000240021
chr1	178532253	178532519	1:178532253-178532519	ENSG00000213058,ENSG00000264809,ENSG00000285910,ENSG00000240021,ENSG00000213057,ENSG00000201347,ENSG00000273384,ENSG00000266417,ENSG00000228196,ENSG00000201791,ENSG00000116194,ENSG00000224620
chr1	178542240	178543366	1:178542240-178543366	ENSG00000237514,ENSG00000227579,ENSG00000236720,ENSG00000213058,ENSG00000264809,ENSG00000285910,ENSG00000240021,ENSG00000213057,ENSG00000201347,ENSG00000273384,ENSG00000266417,ENSG00000273062,ENSG00000116191,ENSG00000228196,ENSG00000201791,ENSG00000116194,ENSG00000224620,ENSG00000236539,ENSG00000116218,ENSG00000251875,ENSG00000261060,ENSG00000162782
chr1	178608481	178608956	1:178608481-178608956	ENSG00000286754,ENSG00000152092,ENSG00000202609,ENSG00000227579,ENSG00000236720,ENSG00000213058,ENSG00000264809,ENSG00000240021,ENSG00000201347,ENSG00000273384,ENSG00000266417,ENSG00000273062,ENSG00000116191,ENSG00000228196,ENSG00000201791,ENSG00000116194,ENSG00000224620,ENSG00000236539,ENSG00000261250,ENSG00000116218,ENSG00000251875,ENSG00000227141,ENSG00000261060,ENSG00000162782
chr1	178724912	178726488	1:178724912-178726488	ENSG00000201347,ENSG00000273384,ENSG00000266417,ENSG00000273062,ENSG00000116191,ENSG00000228196,ENSG00000201791,ENSG00000116194
chr1	178931965	178932474	1:178931965-178932474	ENSG00000286754,ENSG00000116191,ENSG00000116194,ENSG00000224620,ENSG00000236539,ENSG00000261250,ENSG00000116218,ENSG00000251875
chr1	178942823	178943008	1:178942823-178943008	ENSG00000116194,ENSG00000236539
chr1	179002655	179002882	1:179002655-179002882	ENSG00000201347,ENSG00000266417,ENSG00000228196,ENSG00000116194,ENSG00000224620
chr1	179016669	179017337	1:179016669-179017337	ENSG00000201347,ENSG00000273384,ENSG00000266417,ENSG00000228196,ENSG00000116194,ENSG00000116199,ENSG00000232750,ENSG00000224620,ENSG00000236539,ENSG00000116218,ENSG00000251875,ENSG00000261060,ENSG00000162782
chr1	179025689	179026639	1:179025689-179026639	ENSG00000213058,ENSG00000266417,ENSG00000116194,ENSG00000116199,ENSG00000232750,ENSG00000186283,ENSG00000212338,ENSG00000201619,ENSG00000231564,ENSG00000162779,ENSG00000224620,ENSG00000236539,ENSG00000261250,ENSG00000261060,ENSG00000162782
chr1	179034756	179035014	1:179034756-179035014	ENSG00000116199,ENSG00000232750,ENSG00000236539
chr1	179081447	179082621	1:179081447-179082621	ENSG00000186283,ENSG00000212338,ENSG00000201619,ENSG00000231564,ENSG00000223794,ENSG00000162779,ENSG00000224620
chr1	179088943	179089155	1:179088943-179089155	ENSG00000186283,ENSG00000212338,ENSG00000201619,ENSG00000231564
chr1	179121124	179121461	1:179121124-179121461	ENSG00000143322,ENSG00000234041,ENSG00000212338,ENSG00000201619,ENSG00000231564
chr1	179129615	179129982	1:179129615-179129982	ENSG00000143322,ENSG00000234041,ENSG00000212338,ENSG00000201619,ENSG00000231564,ENSG00000223794,ENSG00000228191
chr1	179175312	179175881	1:179175312-179175881	ENSG00000143322,ENSG00000234041,ENSG00000231905,ENSG00000212338,ENSG00000201619,ENSG00000231564,ENSG00000223794,ENSG00000228191,ENSG00000224620,ENSG00000236539,ENSG00000261250,ENSG00000261060,ENSG00000162782
chr1	179218112	179218480	1:179218112-179218480	ENSG00000143322,ENSG00000234041,ENSG00000212338,ENSG00000201619,ENSG00000231564,ENSG00000225711,ENSG00000223794,ENSG00000228191,ENSG00000227141
chr1	179229255	179229684	1:179229255-179229684	ENSG00000143322,ENSG00000212338,ENSG00000201619,ENSG00000231564,ENSG00000225711,ENSG00000223794,ENSG00000228191
chr1	179293458	179294202	1:179293458-179294202	ENSG00000212338,ENSG00000201619,ENSG00000231564,ENSG00000223794,ENSG00000228191,ENSG00000057252,ENSG00000162779,ENSG00000261060,ENSG00000162782
chr1	179294610	179295088	1:179294610-179295088	ENSG00000223794,ENSG00000228191,ENSG00000057252
chr1	179310524	179310968	1:179310524-179310968	ENSG00000223794,ENSG00000228191,ENSG00000057252,ENSG00000224620,ENSG00000236539,ENSG00000261250,ENSG00000116218,ENSG00000251875,ENSG00000227141
chr1	179327241	179328059	1:179327241-179328059	ENSG00000201619,ENSG00000231564,ENSG00000223794,ENSG00000228191,ENSG00000057252,ENSG00000162779,ENSG00000224620,ENSG00000236539,ENSG00000261250,ENSG00000116218,ENSG00000251875,ENSG00000227141,ENSG00000261060,ENSG00000162782
chr1	179341051	179341337	1:179341051-179341337	ENSG00000223794,ENSG00000228191,ENSG00000162779,ENSG00000224620,ENSG00000236539,ENSG00000261250,ENSG00000116218,ENSG00000251875,ENSG00000227141,ENSG00000261060,ENSG00000162782
chr1	179365639	179366304	1:179365639-179366304	ENSG00000186283,ENSG00000234041,ENSG00000212338,ENSG00000201619,ENSG00000231564,ENSG00000223794,ENSG00000228191,ENSG00000057252,ENSG00000162779,ENSG00000224620,ENSG00000236539,ENSG00000261250,ENSG00000116218,ENSG00000251875,ENSG00000227141,ENSG00000261060,ENSG00000162782
chr1	179809808	179810033	1:179809808-179810033	ENSG00000236539,ENSG00000261250,ENSG00000116218,ENSG00000251875,ENSG00000227141,ENSG00000261060,ENSG00000162782,ENSG00000243062,ENSG00000143340,ENSG00000229407,ENSG00000231966
chr1	179814709	179815067	1:179814709-179815067	ENSG00000224620,ENSG00000236539,ENSG00000261250,ENSG00000116218,ENSG00000251875,ENSG00000227141,ENSG00000261060,ENSG00000162782,ENSG00000243062,ENSG00000143340,ENSG00000229407,ENSG00000231966
chr1	179815503	179815741	1:179815503-179815741	ENSG00000116218,ENSG00000251875,ENSG00000227141,ENSG00000261060,ENSG00000162782,ENSG00000243062,ENSG00000143340,ENSG00000229407,ENSG00000231966
chr1	179882090	179883234	1:179882090-179883234	ENSG00000231966,ENSG00000169905,ENSG00000272906,ENSG00000143337,ENSG00000264916,ENSG00000261831,ENSG00000260360,ENSG00000135837,ENSG00000235145,ENSG00000223450
chr1	179887991	179888323	1:179887991-179888323	ENSG00000169905,ENSG00000272906,ENSG00000143337,ENSG00000264916,ENSG00000235145,ENSG00000223450
chr1	179954151	179955217	1:179954151-179955217	ENSG00000231966,ENSG00000169905,ENSG00000272906,ENSG00000143337,ENSG00000264916,ENSG00000261831,ENSG00000260360,ENSG00000135837,ENSG00000235145,ENSG00000223450
chr1	180108939	180109153	1:180108939-180109153	ENSG00000135837,ENSG00000223450,ENSG00000261817
chr1	180131465	180131935	1:180131465-180131935	ENSG00000224620,ENSG00000236539,ENSG00000261250,ENSG00000116218,ENSG00000251875,ENSG00000227141,ENSG00000261060,ENSG00000162782,ENSG00000243062,ENSG00000143340,ENSG00000231966,ENSG00000264916,ENSG00000135837,ENSG00000235145,ENSG00000223450,ENSG00000261817,ENSG00000116260
chr1	180154338	180155125	1:180154338-180155125	ENSG00000261250,ENSG00000227141,ENSG00000231966,ENSG00000264916,ENSG00000135837,ENSG00000235145,ENSG00000223450,ENSG00000261817,ENSG00000116260
chr1	180156311	180156574	1:180156311-180156574	ENSG00000223450,ENSG00000116260
chr1	180163002	180163344	1:180163002-180163344	ENSG00000235145,ENSG00000223450,ENSG00000261817,ENSG00000116260
chr1	180229264	180230156	1:180229264-180230156	ENSG00000121454
chr1	180252546	180252876	1:180252546-180252876	ENSG00000121454
chr1	180270006	180270223	1:180270006-180270223	ENSG00000230124
chr1	180278902	180279380	1:180278902-180279380	ENSG00000230124
chr1	180397218	180397590	1:180397218-180397590	ENSG00000261250,ENSG00000265435,ENSG00000179452
chr1	180402179	180402551	1:180402179-180402551	ENSG00000265435
chr1	180416157	180416363	1:180416157-180416363	ENSG00000230124,ENSG00000235060,ENSG00000265435
chr1	180429134	180429530	1:180429134-180429530	ENSG00000230124,ENSG00000235060,ENSG00000265435
chr1	180482616	180483062	1:180482616-180483062	ENSG00000265435,ENSG00000206905
chr1	180502250	180503289	1:180502250-180503289	ENSG00000230124,ENSG00000236719,ENSG00000206905,ENSG00000283575
chr1	180611288	180611529	1:180611288-180611529	ENSG00000236719,ENSG00000206905,ENSG00000283575
chr1	180631782	180632525	1:180631782-180632525	ENSG00000261060,ENSG00000162782,ENSG00000236719,ENSG00000206905,ENSG00000143324,ENSG00000283575,ENSG00000225359,ENSG00000179452
chr1	180858085	180858536	1:180858085-180858536	ENSG00000206905,ENSG00000143324,ENSG00000283575
chr1	180912700	180913079	1:180912700-180913079	ENSG00000225857,ENSG00000135835
chr1	180953951	180954463	1:180953951-180954463	ENSG00000135835,ENSG00000243155,ENSG00000232586,ENSG00000251520,ENSG00000270711,ENSG00000225359,ENSG00000179452
chr1	180969512	180969781	1:180969512-180969781	ENSG00000243155,ENSG00000232586,ENSG00000251520,ENSG00000270711
chr1	181014884	181015727	1:181014884-181015727	ENSG00000243155,ENSG00000135823,ENSG00000153029,ENSG00000179452
chr1	181022502	181023263	1:181022502-181023263	ENSG00000243155,ENSG00000135823,ENSG00000153029
chr1	181033539	181034213	1:181033539-181034213	ENSG00000135823,ENSG00000153029
chr1	181043054	181043266	1:181043054-181043266	ENSG00000153029
chr1	181044518	181044915	1:181044518-181044915	ENSG00000243155,ENSG00000153029,ENSG00000225359
chr1	181062203	181063041	1:181062203-181063041	ENSG00000243155,ENSG00000153029,ENSG00000225359,ENSG00000179452
chr1	181087120	181087572	1:181087120-181087572	ENSG00000162783
chr1	181088491	181089009	1:181088491-181089009	ENSG00000153029,ENSG00000162783,ENSG00000225359,ENSG00000179452
chr1	181090040	181090267	1:181090040-181090267	ENSG00000162783
chr1	181105054	181105819	1:181105054-181105819	ENSG00000243155,ENSG00000162783,ENSG00000225359,ENSG00000179452,ENSG00000273573,ENSG00000252977,ENSG00000288574,ENSG00000272880
chr1	181112573	181112801	1:181112573-181112801	ENSG00000225359,ENSG00000179452
chr1	181129188	181129487	1:181129188-181129487	ENSG00000225359,ENSG00000179452,ENSG00000273573,ENSG00000252977
chr1	181134509	181135093	1:181134509-181135093	ENSG00000162783,ENSG00000225359,ENSG00000179452,ENSG00000273573
chr1	181135877	181136061	1:181135877-181136061	ENSG00000162783
chr1	181141470	181141820	1:181141470-181141820	ENSG00000206905,ENSG00000243155,ENSG00000153029,ENSG00000162783,ENSG00000225359,ENSG00000179452
chr1	181142595	181142832	1:181142595-181142832	ENSG00000162783,ENSG00000179452
chr1	181153015	181153481	1:181153015-181153481	ENSG00000206905,ENSG00000162783,ENSG00000237292,ENSG00000225359,ENSG00000179452
chr1	181161430	181161804	1:181161430-181161804	ENSG00000206905,ENSG00000283575,ENSG00000243155,ENSG00000237292,ENSG00000225359,ENSG00000179452,ENSG00000273573,ENSG00000252977
chr1	181166677	181166980	1:181166677-181166980	ENSG00000206905,ENSG00000237292,ENSG00000225359,ENSG00000179452
chr1	181504987	181505317	1:181504987-181505317	ENSG00000179452,ENSG00000198216,ENSG00000273573,ENSG00000252977,ENSG00000288574,ENSG00000272880,ENSG00000222397
chr1	182029440	182030146	1:182029440-182030146	ENSG00000225359,ENSG00000179452,ENSG00000198216,ENSG00000273573,ENSG00000252977,ENSG00000288574,ENSG00000272880,ENSG00000222397,ENSG00000287452,ENSG00000179930,ENSG00000224810,ENSG00000232309,ENSG00000206764,ENSG00000228664,ENSG00000231684,ENSG00000203730,ENSG00000203729,ENSG00000270443,ENSG00000233537,ENSG00000135824,ENSG00000227181,ENSG00000271269,ENSG00000224040,ENSG00000285609
chr1	182084873	182085342	1:182084873-182085342	ENSG00000198216,ENSG00000273573,ENSG00000252977,ENSG00000288574,ENSG00000272880,ENSG00000222397,ENSG00000287452,ENSG00000179930,ENSG00000224810,ENSG00000225982,ENSG00000232309,ENSG00000206764,ENSG00000228664,ENSG00000231684,ENSG00000135821,ENSG00000203730,ENSG00000203729,ENSG00000270443,ENSG00000233537
chr1	182144284	182144638	1:182144284-182144638	ENSG00000224810,ENSG00000228918,ENSG00000232309,ENSG00000206764,ENSG00000228664,ENSG00000231684,ENSG00000135821,ENSG00000203730,ENSG00000203729,ENSG00000270443,ENSG00000233537
chr1	182147265	182147672	1:182147265-182147672	ENSG00000224810,ENSG00000228918,ENSG00000232309,ENSG00000206764,ENSG00000228664,ENSG00000231684,ENSG00000135821,ENSG00000203730,ENSG00000203729,ENSG00000270443
chr1	182149284	182149748	1:182149284-182149748	ENSG00000273573,ENSG00000252977,ENSG00000288574,ENSG00000272880,ENSG00000222397,ENSG00000179930,ENSG00000224810,ENSG00000228918,ENSG00000232309,ENSG00000206764,ENSG00000228664,ENSG00000231684,ENSG00000135821,ENSG00000203730,ENSG00000203729,ENSG00000270443,ENSG00000233537
chr1	182170826	182171167	1:182170826-182171167	ENSG00000273573,ENSG00000224810,ENSG00000228918,ENSG00000232309,ENSG00000232096,ENSG00000206764,ENSG00000228664,ENSG00000231684,ENSG00000203730,ENSG00000203729,ENSG00000270443,ENSG00000233537
chr1	182175211	182175866	1:182175211-182175866	ENSG00000252977,ENSG00000288574,ENSG00000272880,ENSG00000222397,ENSG00000228918,ENSG00000232309,ENSG00000232096,ENSG00000206764,ENSG00000228664,ENSG00000231684,ENSG00000203730,ENSG00000203729,ENSG00000270443,ENSG00000233537
chr1	182193969	182194223	1:182193969-182194223	ENSG00000273573,ENSG00000252977,ENSG00000288574,ENSG00000272880,ENSG00000222397,ENSG00000179930,ENSG00000224810,ENSG00000228918,ENSG00000232309,ENSG00000232096,ENSG00000206764,ENSG00000228664,ENSG00000231684,ENSG00000203730,ENSG00000203729,ENSG00000270443,ENSG00000233537
chr1	182259197	182259678	1:182259197-182259678	ENSG00000273573,ENSG00000252977,ENSG00000288574,ENSG00000272880,ENSG00000224810,ENSG00000228918,ENSG00000232309,ENSG00000206764,ENSG00000228664,ENSG00000231684,ENSG00000203730,ENSG00000203729,ENSG00000270443
chr1	182299997	182300393	1:182299997-182300393	ENSG00000228918,ENSG00000206764,ENSG00000228664,ENSG00000231684,ENSG00000203730,ENSG00000203729
chr1	182303823	182304023	1:182303823-182304023	ENSG00000228918,ENSG00000206764,ENSG00000228664,ENSG00000231684
chr1	182391298	182392313	1:182391298-182392313	ENSG00000224810,ENSG00000228918,ENSG00000232309,ENSG00000206764,ENSG00000228664,ENSG00000231684,ENSG00000135821,ENSG00000203730,ENSG00000203729,ENSG00000270443,ENSG00000233537
chr1	182460610	182460824	1:182460610-182460824	ENSG00000121446,ENSG00000270443,ENSG00000233537
chr1	182484611	182485032	1:182484611-182485032	ENSG00000222397,ENSG00000121446,ENSG00000270443,ENSG00000233537,ENSG00000135824,ENSG00000227181
chr1	182588842	182589300	1:182588842-182589300	ENSG00000121446,ENSG00000270443,ENSG00000233537,ENSG00000135828,ENSG00000276839,ENSG00000143333,ENSG00000135824,ENSG00000227181,ENSG00000271269,ENSG00000135838
chr1	182594652	182594864	1:182594652-182594864	ENSG00000233537,ENSG00000135828,ENSG00000276839,ENSG00000143333,ENSG00000135824,ENSG00000227181,ENSG00000271269
chr1	182604180	182604571	1:182604180-182604571	ENSG00000270443,ENSG00000233537,ENSG00000276839,ENSG00000143333,ENSG00000261504,ENSG00000135824,ENSG00000227181,ENSG00000271269,ENSG00000135838
chr1	182615079	182615299	1:182615079-182615299	ENSG00000143333,ENSG00000261504,ENSG00000135824,ENSG00000227181,ENSG00000271269
chr1	182789240	182790013	1:182789240-182790013	ENSG00000270443,ENSG00000233537,ENSG00000276839,ENSG00000143333,ENSG00000135824,ENSG00000227181,ENSG00000271269,ENSG00000135838
chr1	182795650	182796241	1:182795650-182796241	ENSG00000135824,ENSG00000227181,ENSG00000271269,ENSG00000135838
chr1	182839026	182840080	1:182839026-182840080	ENSG00000135824,ENSG00000227181,ENSG00000271269,ENSG00000135838,ENSG00000287808,ENSG00000135829,ENSG00000157060,ENSG00000224040,ENSG00000285609
chr1	183022402	183022767	1:183022402-183022767	ENSG00000157060,ENSG00000224040,ENSG00000285609,ENSG00000226570,ENSG00000176855,ENSG00000207472,ENSG00000135862,ENSG00000224468,ENSG00000058085,ENSG00000287929
chr1	183023250	183024105	1:183023250-183024105	ENSG00000157060,ENSG00000224040,ENSG00000285609,ENSG00000226570,ENSG00000176855,ENSG00000207472,ENSG00000135862,ENSG00000224468,ENSG00000058085,ENSG00000287929
chr1	183105467	183105705	1:183105467-183105705	ENSG00000157060,ENSG00000224040,ENSG00000285609,ENSG00000226570,ENSG00000176855,ENSG00000207472,ENSG00000135862,ENSG00000224468,ENSG00000058085,ENSG00000287929
chr1	183279954	183280472	1:183279954-183280472	ENSG00000157060,ENSG00000224040,ENSG00000285609,ENSG00000226570,ENSG00000176855,ENSG00000207472,ENSG00000224468,ENSG00000058085,ENSG00000157064,ENSG00000287929,ENSG00000233562,ENSG00000116698
chr1	183363971	183364416	1:183363971-183364416	ENSG00000288574,ENSG00000272880,ENSG00000157060,ENSG00000224040,ENSG00000285609,ENSG00000226570,ENSG00000207472,ENSG00000224468,ENSG00000058085,ENSG00000157064,ENSG00000287929,ENSG00000233562,ENSG00000286372
chr1	183461462	183461682	1:183461462-183461682	ENSG00000232860,ENSG00000116698
chr1	183471352	183472586	1:183471352-183472586	ENSG00000232860,ENSG00000116698
chr1	183481095	183481479	1:183481095-183481479	ENSG00000232860,ENSG00000116698
chr1	183567623	183567808	1:183567623-183567808	ENSG00000116701
chr1	183568484	183568858	1:183568484-183568858	ENSG00000116698,ENSG00000116701
chr1	183580269	183580595	1:183580269-183580595	ENSG00000116701
chr1	183583414	183583773	1:183583414-183583773	ENSG00000157060,ENSG00000224040,ENSG00000285609,ENSG00000058085,ENSG00000287929,ENSG00000116698,ENSG00000116701
chr1	183590396	183591063	1:183590396-183591063	ENSG00000287929,ENSG00000116701,ENSG00000286966
chr1	183600246	183600480	1:183600246-183600480	ENSG00000116701,ENSG00000286966
chr1	183604335	183605088	1:183604335-183605088	ENSG00000224040,ENSG00000285609,ENSG00000287929,ENSG00000116701,ENSG00000286966
chr1	183609342	183609581	1:183609342-183609581	ENSG00000286966
chr1	183635505	183636273	1:183635505-183636273	ENSG00000232860,ENSG00000116698,ENSG00000162704,ENSG00000143344,ENSG00000173627,ENSG00000270994
chr1	183646820	183647126	1:183646820-183647126	ENSG00000162704,ENSG00000173627,ENSG00000270994
chr1	183685014	183685275	1:183685014-183685275	ENSG00000173627,ENSG00000270994,ENSG00000227554
chr1	183805068	183805563	1:183805068-183805563	ENSG00000143344,ENSG00000270994,ENSG00000227554
chr1	183807576	183807850	1:183807576-183807850	ENSG00000143344,ENSG00000270994,ENSG00000227554
chr1	183832469	183832662	1:183832469-183832662	ENSG00000270994,ENSG00000227554
chr1	183896538	183897032	1:183896538-183897032	ENSG00000270994,ENSG00000227554
chr1	183901874	183902211	1:183901874-183902211	ENSG00000270994,ENSG00000227554
chr1	183915979	183916322	1:183915979-183916322	ENSG00000224040,ENSG00000285609,ENSG00000173627,ENSG00000270994,ENSG00000227554
chr1	183956562	183957037	1:183956562-183957037	ENSG00000270994,ENSG00000227554,ENSG00000198756,ENSG00000198860,ENSG00000207080,ENSG00000231791
chr1	184036869	184037389	1:184036869-184037389	ENSG00000198756,ENSG00000198860
chr1	184051490	184052130	1:184051490-184052130	ENSG00000198860
chr1	184152576	184152832	1:184152576-184152832	ENSG00000286655,ENSG00000199840,ENSG00000207080,ENSG00000231791,ENSG00000244568,ENSG00000285847,ENSG00000286378
chr1	184158884	184159354	1:184158884-184159354	ENSG00000286655,ENSG00000199840,ENSG00000207080,ENSG00000231791,ENSG00000244568,ENSG00000285847,ENSG00000286378
chr1	184386904	184387371	1:184386904-184387371	ENSG00000207080,ENSG00000231791,ENSG00000244568,ENSG00000271387,ENSG00000116667,ENSG00000230470,ENSG00000232036,ENSG00000285847,ENSG00000286378
chr1	184418609	184419206	1:184418609-184419206	ENSG00000207080,ENSG00000231791,ENSG00000244568,ENSG00000271387,ENSG00000116667,ENSG00000230470,ENSG00000232036,ENSG00000285847,ENSG00000286378
chr1	184456013	184456590	1:184456013-184456590	ENSG00000207080,ENSG00000231791,ENSG00000244568,ENSG00000271387,ENSG00000116667,ENSG00000230470,ENSG00000232036,ENSG00000285847,ENSG00000286378
chr1	184483335	184483690	1:184483335-184483690	ENSG00000207080,ENSG00000231791,ENSG00000244568,ENSG00000116667,ENSG00000230470,ENSG00000232036,ENSG00000285847,ENSG00000286378
chr1	184491630	184492189	1:184491630-184492189	ENSG00000207080,ENSG00000231791,ENSG00000244568,ENSG00000271387,ENSG00000116667,ENSG00000230470,ENSG00000232036,ENSG00000285847,ENSG00000286378
chr1	184615358	184615708	1:184615358-184615708	ENSG00000207080,ENSG00000231791,ENSG00000244568,ENSG00000232036,ENSG00000285847,ENSG00000286378
chr1	184747360	184747697	1:184747360-184747697	ENSG00000116406
chr1	184754584	184755377	1:184754584-184755377	ENSG00000231791,ENSG00000244568,ENSG00000285847,ENSG00000286378,ENSG00000116406,ENSG00000260976,ENSG00000201312,ENSG00000231084
chr1	184786749	184787154	1:184786749-184787154	ENSG00000252222,ENSG00000260976,ENSG00000201312
chr1	184792494	184793106	1:184792494-184793106	ENSG00000207080,ENSG00000231791,ENSG00000285847,ENSG00000286378,ENSG00000135842,ENSG00000252222,ENSG00000260976,ENSG00000201312,ENSG00000232792,ENSG00000231084,ENSG00000201421,ENSG00000143341,ENSG00000224691,ENSG00000288078
chr1	184805700	184806724	1:184805700-184806724	ENSG00000135842,ENSG00000252222,ENSG00000260976,ENSG00000201312,ENSG00000231084
chr1	184838731	184838942	1:184838731-184838942	ENSG00000252222,ENSG00000260976,ENSG00000201312
chr1	184854697	184854904	1:184854697-184854904	ENSG00000252222
chr1	184867290	184867480	1:184867290-184867480	ENSG00000135842,ENSG00000252222
chr1	184876141	184876328	1:184876141-184876328	ENSG00000135842,ENSG00000252222,ENSG00000260976,ENSG00000201312
chr1	184882132	184882346	1:184882132-184882346	ENSG00000135842,ENSG00000252222,ENSG00000201312
chr1	184904924	184905345	1:184904924-184905345	ENSG00000135842,ENSG00000252222,ENSG00000260976,ENSG00000201312,ENSG00000206640,ENSG00000224691,ENSG00000288078
chr1	184973647	184974633	1:184973647-184974633	ENSG00000135842,ENSG00000252222,ENSG00000260976,ENSG00000201312
chr1	185045045	185045997	1:185045045-185045997	ENSG00000260976,ENSG00000201312,ENSG00000121481,ENSG00000232792,ENSG00000121486,ENSG00000231084
chr1	185063144	185063453	1:185063144-185063453	ENSG00000260976,ENSG00000201312,ENSG00000121481,ENSG00000232792
chr1	185156502	185157566	1:185156502-185157566	ENSG00000260976,ENSG00000201312,ENSG00000232792,ENSG00000121486,ENSG00000116668,ENSG00000231084,ENSG00000213051,ENSG00000206640,ENSG00000233583,ENSG00000252612,ENSG00000143341
chr1	185291369	185291781	1:185291369-185291781	ENSG00000213051,ENSG00000201421,ENSG00000206640,ENSG00000233583,ENSG00000252612,ENSG00000238061,ENSG00000279838,ENSG00000116679
chr1	185292454	185292819	1:185292454-185292819	ENSG00000213051,ENSG00000201421,ENSG00000206640,ENSG00000233583,ENSG00000252612,ENSG00000238061,ENSG00000279838,ENSG00000116679
chr1	185316180	185316594	1:185316180-185316594	ENSG00000201421,ENSG00000206640,ENSG00000233583,ENSG00000116679,ENSG00000273004
chr1	185316845	185318013	1:185316845-185318013	ENSG00000213051,ENSG00000201421,ENSG00000206640,ENSG00000233583,ENSG00000252612,ENSG00000238061,ENSG00000116679,ENSG00000273004,ENSG00000261024,ENSG00000261729
chr1	185338933	185339655	1:185338933-185339655	ENSG00000201421,ENSG00000206640,ENSG00000233583,ENSG00000273004,ENSG00000261024
chr1	185345938	185346525	1:185345938-185346525	ENSG00000213051,ENSG00000201421,ENSG00000206640,ENSG00000233583,ENSG00000252612,ENSG00000238061,ENSG00000261024,ENSG00000224691,ENSG00000288078
chr1	185373943	185374378	1:185373943-185374378	ENSG00000213051,ENSG00000201421,ENSG00000206640,ENSG00000233583,ENSG00000252612,ENSG00000238061,ENSG00000261024,ENSG00000261729,ENSG00000143341,ENSG00000224691,ENSG00000288078
chr1	185375654	185375999	1:185375654-185375999	ENSG00000213051,ENSG00000206640,ENSG00000233583,ENSG00000252612,ENSG00000143341,ENSG00000224691,ENSG00000288078
chr1	185377272	185377472	1:185377272-185377472	-
chr1	185420663	185421095	1:185420663-185421095	ENSG00000213051,ENSG00000201421,ENSG00000206640,ENSG00000233583,ENSG00000252612,ENSG00000252407,ENSG00000270920,ENSG00000261729,ENSG00000143341,ENSG00000224691,ENSG00000288078,ENSG00000223847
chr1	185439801	185440097	1:185439801-185440097	ENSG00000213051,ENSG00000201421,ENSG00000206640,ENSG00000233583,ENSG00000252612,ENSG00000252407,ENSG00000270920,ENSG00000261729,ENSG00000143341,ENSG00000224691,ENSG00000288078
chr1	185483913	185484395	1:185483913-185484395	ENSG00000213051,ENSG00000201421,ENSG00000206640,ENSG00000233583,ENSG00000252612,ENSG00000261729,ENSG00000143341,ENSG00000224691,ENSG00000288078
chr1	185520508	185520886	1:185520508-185520886	ENSG00000213051,ENSG00000201421,ENSG00000206640,ENSG00000233583,ENSG00000252612,ENSG00000279401,ENSG00000261729,ENSG00000143341,ENSG00000224691,ENSG00000288078
chr1	185534657	185534971	1:185534657-185534971	ENSG00000201421,ENSG00000261729
chr1	185535716	185535911	1:185535716-185535911	ENSG00000213051,ENSG00000261729
chr1	185559964	185560373	1:185559964-185560373	ENSG00000213051,ENSG00000201421,ENSG00000206640,ENSG00000233583,ENSG00000252612,ENSG00000238061,ENSG00000116679,ENSG00000228309,ENSG00000261729,ENSG00000143341,ENSG00000224691,ENSG00000288078
chr1	185568483	185568933	1:185568483-185568933	ENSG00000213051,ENSG00000201421,ENSG00000206640,ENSG00000233583,ENSG00000252612,ENSG00000261729,ENSG00000143341,ENSG00000288078
chr1	185608225	185608490	1:185608225-185608490	ENSG00000213051,ENSG00000201421,ENSG00000206640,ENSG00000233583,ENSG00000252612,ENSG00000228309,ENSG00000207108,ENSG00000201596,ENSG00000261729,ENSG00000143341,ENSG00000224691,ENSG00000288078
chr1	185632765	185633281	1:185632765-185633281	ENSG00000228309,ENSG00000207108,ENSG00000201596,ENSG00000261729
chr1	185674270	185674470	1:185674270-185674470	ENSG00000231084,ENSG00000213051,ENSG00000201421,ENSG00000206640,ENSG00000233583,ENSG00000252612,ENSG00000261729,ENSG00000143341,ENSG00000224691,ENSG00000288078
chr1	185693910	185694209	1:185693910-185694209	ENSG00000213051,ENSG00000201421,ENSG00000206640,ENSG00000233583,ENSG00000252612,ENSG00000261729,ENSG00000143341,ENSG00000224691,ENSG00000288078
chr1	186306094	186306395	1:186306094-186306395	ENSG00000143341,ENSG00000224691,ENSG00000288078,ENSG00000116690,ENSG00000202025
chr1	186363896	186364110	1:186363896-186364110	ENSG00000224691,ENSG00000116690,ENSG00000047410
chr1	186374854	186375876	1:186374854-186375876	ENSG00000143341,ENSG00000288078,ENSG00000116690,ENSG00000047410,ENSG00000157181,ENSG00000229739,ENSG00000225462,ENSG00000274702,ENSG00000223847,ENSG00000150732,ENSG00000224278,ENSG00000225006,ENSG00000231022,ENSG00000237283
chr1	186442702	186442914	1:186442702-186442914	ENSG00000229739,ENSG00000116703,ENSG00000237283
chr1	186482653	186482877	1:186482653-186482877	ENSG00000229739,ENSG00000116703,ENSG00000271558,ENSG00000225462,ENSG00000274702,ENSG00000236401,ENSG00000223847,ENSG00000285894,ENSG00000150732,ENSG00000222240,ENSG00000261182,ENSG00000224278,ENSG00000225006,ENSG00000235083,ENSG00000231022,ENSG00000237283,ENSG00000238054,ENSG00000226486
chr1	186511919	186512269	1:186511919-186512269	ENSG00000224691,ENSG00000229739,ENSG00000273198,ENSG00000271558,ENSG00000225462,ENSG00000274702,ENSG00000236401,ENSG00000223847,ENSG00000285894,ENSG00000150732,ENSG00000222240,ENSG00000261182,ENSG00000224278,ENSG00000225006,ENSG00000235083,ENSG00000231022,ENSG00000237283,ENSG00000238054,ENSG00000226486
chr1	186536152	186536511	1:186536152-186536511	ENSG00000273198,ENSG00000271558,ENSG00000225462,ENSG00000274702,ENSG00000236401,ENSG00000223847,ENSG00000285894,ENSG00000150732,ENSG00000222240,ENSG00000261182,ENSG00000224278,ENSG00000225006,ENSG00000235083,ENSG00000231022,ENSG00000237283,ENSG00000238054,ENSG00000226486,ENSG00000271036
chr1	186575278	186575484	1:186575278-186575484	ENSG00000228238,ENSG00000233196,ENSG00000271558,ENSG00000274702,ENSG00000285894,ENSG00000222240,ENSG00000261182,ENSG00000225006,ENSG00000235083,ENSG00000231022,ENSG00000238054,ENSG00000226486
chr1	186605934	186606121	1:186605934-186606121	ENSG00000271558,ENSG00000225462,ENSG00000274702,ENSG00000236401,ENSG00000223847,ENSG00000285894,ENSG00000150732,ENSG00000222240,ENSG00000261182,ENSG00000224278,ENSG00000225006,ENSG00000235083,ENSG00000231022,ENSG00000237283,ENSG00000238054,ENSG00000226486,ENSG00000271036
chr1	186618142	186618749	1:186618142-186618749	ENSG00000288562,ENSG00000271558,ENSG00000225462,ENSG00000274702,ENSG00000236401,ENSG00000223847,ENSG00000285894,ENSG00000150732,ENSG00000222240,ENSG00000261182,ENSG00000224278,ENSG00000225006,ENSG00000235083,ENSG00000231022,ENSG00000237283,ENSG00000238054,ENSG00000226486,ENSG00000271036
chr1	186621014	186621223	1:186621014-186621223	ENSG00000288562,ENSG00000271558,ENSG00000225462,ENSG00000274702,ENSG00000236401,ENSG00000223847,ENSG00000285894,ENSG00000150732,ENSG00000222240,ENSG00000261182,ENSG00000224278,ENSG00000225006,ENSG00000235083,ENSG00000231022,ENSG00000237283,ENSG00000238054,ENSG00000226486,ENSG00000271036
chr1	186623552	186623834	1:186623552-186623834	ENSG00000288562,ENSG00000271558,ENSG00000225462,ENSG00000274702,ENSG00000236401,ENSG00000223847,ENSG00000285894,ENSG00000150732,ENSG00000222240,ENSG00000261182,ENSG00000224278,ENSG00000225006,ENSG00000235083,ENSG00000231022,ENSG00000237283,ENSG00000238054,ENSG00000226486,ENSG00000271036
chr1	186643733	186644171	1:186643733-186644171	ENSG00000271558,ENSG00000225462,ENSG00000274702,ENSG00000236401,ENSG00000223847,ENSG00000285894,ENSG00000150732,ENSG00000222240,ENSG00000261182,ENSG00000224278,ENSG00000225006,ENSG00000235083,ENSG00000231022,ENSG00000237283,ENSG00000238054,ENSG00000226486,ENSG00000271036,ENSG00000226196
chr1	186659976	186660335	1:186659976-186660335	ENSG00000143341,ENSG00000224691,ENSG00000229739,ENSG00000073756,ENSG00000273129,ENSG00000271558,ENSG00000225462,ENSG00000274702,ENSG00000236401,ENSG00000223847,ENSG00000285894,ENSG00000150732,ENSG00000222240,ENSG00000261182,ENSG00000224278,ENSG00000225006,ENSG00000235083,ENSG00000231022,ENSG00000237283,ENSG00000238054,ENSG00000226486,ENSG00000271036,ENSG00000226196
chr1	186680118	186680820	1:186680118-186680820	ENSG00000073756,ENSG00000273129,ENSG00000271558,ENSG00000225462,ENSG00000274702,ENSG00000236401,ENSG00000223847,ENSG00000150732,ENSG00000222240,ENSG00000261182,ENSG00000224278,ENSG00000225006,ENSG00000235083,ENSG00000231022,ENSG00000237283,ENSG00000238054,ENSG00000226486,ENSG00000271036,ENSG00000226196
chr1	186828699	186829412	1:186828699-186829412	ENSG00000116711,ENSG00000271558,ENSG00000225462,ENSG00000274702,ENSG00000236401,ENSG00000223847,ENSG00000285894,ENSG00000150732,ENSG00000222240,ENSG00000261182,ENSG00000224278,ENSG00000225006,ENSG00000235083,ENSG00000231022,ENSG00000237283,ENSG00000238054,ENSG00000226486,ENSG00000271036,ENSG00000226196
chr1	186839168	186839482	1:186839168-186839482	ENSG00000116711,ENSG00000271558,ENSG00000225462,ENSG00000274702,ENSG00000236401,ENSG00000223847,ENSG00000285894,ENSG00000150732,ENSG00000222240,ENSG00000261182,ENSG00000224278,ENSG00000225006,ENSG00000235083,ENSG00000231022,ENSG00000237283,ENSG00000238054,ENSG00000226486,ENSG00000271036,ENSG00000226196
chr1	186849469	186850167	1:186849469-186850167	ENSG00000224691,ENSG00000116711,ENSG00000271558,ENSG00000225462,ENSG00000274702,ENSG00000236401,ENSG00000223847,ENSG00000285894,ENSG00000150732,ENSG00000222240,ENSG00000261182,ENSG00000224278,ENSG00000225006,ENSG00000235083,ENSG00000231022,ENSG00000237283,ENSG00000238054,ENSG00000226486,ENSG00000271036,ENSG00000226196
chr1	187064832	187065016	1:187064832-187065016	ENSG00000230426,ENSG00000271558,ENSG00000225462,ENSG00000274702,ENSG00000236401,ENSG00000223847,ENSG00000285894,ENSG00000150732,ENSG00000222240,ENSG00000261182,ENSG00000224278,ENSG00000225006,ENSG00000235083,ENSG00000231022,ENSG00000237283,ENSG00000238054,ENSG00000226486,ENSG00000271036,ENSG00000226196
chr1	191963376	191963756	1:191963376-191963756	ENSG00000252553,ENSG00000232212,ENSG00000238270,ENSG00000287472,ENSG00000230987,ENSG00000162670,ENSG00000225811,ENSG00000237457,ENSG00000241505,ENSG00000231175,ENSG00000236025,ENSG00000238108,ENSG00000285638,ENSG00000228020,ENSG00000261642,ENSG00000271187,ENSG00000233882,ENSG00000228215,ENSG00000223344,ENSG00000226723,ENSG00000236792,ENSG00000253148
chr1	192158087	192158533	1:192158087-192158533	ENSG00000252553,ENSG00000232212,ENSG00000238270,ENSG00000287472,ENSG00000230987,ENSG00000162670,ENSG00000225811,ENSG00000237457,ENSG00000241505,ENSG00000231175,ENSG00000236025,ENSG00000238108,ENSG00000285638,ENSG00000228020,ENSG00000261642,ENSG00000271187,ENSG00000233882,ENSG00000228215,ENSG00000223344,ENSG00000150681,ENSG00000226723,ENSG00000236792,ENSG00000253148
chr1	192170228	192170518	1:192170228-192170518	ENSG00000232212,ENSG00000238270,ENSG00000287472,ENSG00000230987,ENSG00000162670,ENSG00000225811,ENSG00000237457,ENSG00000241505,ENSG00000231175,ENSG00000236025,ENSG00000238108,ENSG00000285638,ENSG00000228020,ENSG00000261642,ENSG00000271187,ENSG00000233882,ENSG00000228215,ENSG00000223344,ENSG00000150681,ENSG00000226723,ENSG00000236792,ENSG00000253148
chr1	192476953	192477291	1:192476953-192477291	ENSG00000230987,ENSG00000162670,ENSG00000225811,ENSG00000237457,ENSG00000241505,ENSG00000238108,ENSG00000090104,ENSG00000127074
chr1	192516852	192517194	1:192516852-192517194	ENSG00000162670,ENSG00000225811,ENSG00000237457,ENSG00000241505,ENSG00000231175,ENSG00000236025,ENSG00000238108,ENSG00000285638,ENSG00000228020,ENSG00000261642,ENSG00000271187,ENSG00000233882,ENSG00000253148,ENSG00000236069,ENSG00000090104,ENSG00000127074,ENSG00000251813,ENSG00000285718
chr1	192546144	192546463	1:192546144-192546463	ENSG00000162670,ENSG00000225811,ENSG00000241505,ENSG00000231175,ENSG00000238108,ENSG00000236069,ENSG00000090104,ENSG00000127074
chr1	192551007	192551338	1:192551007-192551338	ENSG00000162670,ENSG00000225811,ENSG00000237457,ENSG00000241505,ENSG00000231175,ENSG00000236025,ENSG00000238108,ENSG00000285638,ENSG00000228020,ENSG00000261642,ENSG00000271187,ENSG00000226723,ENSG00000236792,ENSG00000253148,ENSG00000236069,ENSG00000090104,ENSG00000127074
chr1	192575533	192575753	1:192575533-192575753	ENSG00000162670,ENSG00000225811,ENSG00000231175,ENSG00000090104,ENSG00000127074
chr1	192609179	192609544	1:192609179-192609544	ENSG00000162670,ENSG00000225811,ENSG00000237457,ENSG00000241505,ENSG00000231175,ENSG00000236025,ENSG00000238108,ENSG00000285638,ENSG00000228020,ENSG00000261642,ENSG00000271187,ENSG00000233882,ENSG00000226723,ENSG00000236792,ENSG00000253148,ENSG00000090104,ENSG00000127074,ENSG00000231767,ENSG00000283795,ENSG00000276735,ENSG00000285718
chr1	192707890	192708119	1:192707890-192708119	ENSG00000162670,ENSG00000225811,ENSG00000241505,ENSG00000231175,ENSG00000236025,ENSG00000238108,ENSG00000127074,ENSG00000231767,ENSG00000283795
chr1	192798053	192798308	1:192798053-192798308	ENSG00000127074,ENSG00000228687,ENSG00000226814,ENSG00000116741
chr1	192808606	192809339	1:192808606-192809339	ENSG00000231175,ENSG00000127074,ENSG00000228687,ENSG00000226814,ENSG00000116741,ENSG00000234473,ENSG00000116750
chr1	192869425	192869762	1:192869425-192869762	ENSG00000162670,ENSG00000238108,ENSG00000127074,ENSG00000223075,ENSG00000234473
chr1	192877574	192877947	1:192877574-192877947	ENSG00000162670,ENSG00000237457,ENSG00000241505,ENSG00000231175,ENSG00000236025,ENSG00000238108,ENSG00000285638,ENSG00000228020,ENSG00000261642,ENSG00000271187,ENSG00000233882,ENSG00000226723,ENSG00000236792,ENSG00000253148,ENSG00000127074,ENSG00000116741,ENSG00000223075,ENSG00000234473,ENSG00000276735,ENSG00000233057,ENSG00000251813
chr1	192907755	192908441	1:192907755-192908441	ENSG00000162670,ENSG00000237457,ENSG00000241505,ENSG00000231175,ENSG00000236025,ENSG00000238108,ENSG00000285638,ENSG00000228020,ENSG00000261642,ENSG00000253148,ENSG00000127074,ENSG00000234473,ENSG00000162630,ENSG00000231714,ENSG00000251813
chr1	192926677	192927175	1:192926677-192927175	ENSG00000285280,ENSG00000234473
chr1	192936542	192936990	1:192936542-192936990	ENSG00000162670,ENSG00000237457,ENSG00000241505,ENSG00000231175,ENSG00000236025,ENSG00000228020,ENSG00000285280,ENSG00000127074,ENSG00000234473,ENSG00000233057,ENSG00000231714,ENSG00000285718
chr1	192942155	192942353	1:192942155-192942353	ENSG00000285280,ENSG00000234473
chr1	192945521	192945785	1:192945521-192945785	ENSG00000241505,ENSG00000285280,ENSG00000234473
chr1	192952095	192952346	1:192952095-192952346	ENSG00000285280,ENSG00000234473
chr1	192954934	192955187	1:192954934-192955187	ENSG00000285280,ENSG00000234473
chr1	192967605	192967924	1:192967605-192967924	ENSG00000234473
chr1	193058606	193059986	1:193058606-193059986	ENSG00000116750,ENSG00000238754,ENSG00000116747,ENSG00000221680
chr1	193104668	193105715	1:193104668-193105715	ENSG00000116750,ENSG00000238754,ENSG00000116747,ENSG00000023572,ENSG00000134371,ENSG00000221680,ENSG00000162630,ENSG00000276735
chr1	193112260	193112577	1:193112260-193112577	ENSG00000023572,ENSG00000134371,ENSG00000221680
chr1	193121709	193122505	1:193121709-193122505	ENSG00000116750,ENSG00000238754,ENSG00000116747,ENSG00000023572,ENSG00000134371,ENSG00000221680,ENSG00000162630,ENSG00000276735
chr1	193368250	193368476	1:193368250-193368476	ENSG00000221680,ENSG00000162630,ENSG00000276735,ENSG00000232077,ENSG00000286285,ENSG00000227240,ENSG00000226640,ENSG00000237011,ENSG00000237213,ENSG00000233057,ENSG00000231714,ENSG00000251813,ENSG00000228167,ENSG00000285718
chr1	193418584	193418924	1:193418584-193418924	ENSG00000221680,ENSG00000162630,ENSG00000276735,ENSG00000232077,ENSG00000286285,ENSG00000227240,ENSG00000226640,ENSG00000237011,ENSG00000237213,ENSG00000233057,ENSG00000231714,ENSG00000251813,ENSG00000228167,ENSG00000285718
chr1	193514424	193514700	1:193514424-193514700	ENSG00000228020,ENSG00000162630,ENSG00000276735,ENSG00000232077,ENSG00000286285,ENSG00000227240,ENSG00000226640,ENSG00000237011,ENSG00000237213,ENSG00000233057,ENSG00000231714,ENSG00000251813,ENSG00000228167,ENSG00000285718
chr1	193537549	193538154	1:193537549-193538154	ENSG00000285638,ENSG00000228020,ENSG00000261642,ENSG00000271187,ENSG00000233882,ENSG00000228215,ENSG00000253148,ENSG00000221680,ENSG00000162630,ENSG00000276735,ENSG00000232077,ENSG00000286285,ENSG00000227240,ENSG00000226640,ENSG00000237011,ENSG00000237213,ENSG00000233057,ENSG00000231714,ENSG00000251813,ENSG00000228167,ENSG00000285718
chr1	193558466	193558977	1:193558466-193558977	ENSG00000285638,ENSG00000228020,ENSG00000261642,ENSG00000271187,ENSG00000233882,ENSG00000253148,ENSG00000221680,ENSG00000162630,ENSG00000276735,ENSG00000232077,ENSG00000286285,ENSG00000227240,ENSG00000226640,ENSG00000237011,ENSG00000237213,ENSG00000233057,ENSG00000231714,ENSG00000251813,ENSG00000228167,ENSG00000285718,ENSG00000287364
chr1	193568475	193568877	1:193568475-193568877	ENSG00000285638,ENSG00000261642,ENSG00000233882,ENSG00000253148,ENSG00000221680,ENSG00000162630,ENSG00000276735,ENSG00000232077,ENSG00000286285,ENSG00000227240,ENSG00000226640,ENSG00000237011,ENSG00000237213,ENSG00000233057,ENSG00000231714,ENSG00000251813,ENSG00000228167,ENSG00000285718
chr1	195907898	195908368	1:195907898-195908368	ENSG00000233057,ENSG00000231714,ENSG00000251813,ENSG00000228167,ENSG00000285718,ENSG00000287364,ENSG00000227421,ENSG00000162687,ENSG00000265986,ENSG00000000971,ENSG00000116785,ENSG00000244414,ENSG00000285986,ENSG00000134365,ENSG00000080910,ENSG00000273844,ENSG00000134389,ENSG00000143278,ENSG00000221879
chr1	196921322	196921529	1:196921322-196921529	ENSG00000227421,ENSG00000162687,ENSG00000265986,ENSG00000000971,ENSG00000116785,ENSG00000244414,ENSG00000285986,ENSG00000134365,ENSG00000080910,ENSG00000273844,ENSG00000134389,ENSG00000143278
chr1	197146308	197147035	1:197146308-197147035	ENSG00000227421,ENSG00000162687,ENSG00000265986,ENSG00000000971,ENSG00000116785,ENSG00000244414,ENSG00000285986,ENSG00000080910,ENSG00000273844,ENSG00000134389,ENSG00000143278,ENSG00000066279,ENSG00000235748,ENSG00000237861,ENSG00000134376,ENSG00000221879,ENSG00000230260
chr1	197201012	197201740	1:197201012-197201740	ENSG00000227421,ENSG00000162687,ENSG00000265986,ENSG00000000971,ENSG00000116785,ENSG00000244414,ENSG00000285986,ENSG00000080910,ENSG00000273844,ENSG00000134389,ENSG00000143278,ENSG00000066279,ENSG00000235748,ENSG00000177888,ENSG00000237861,ENSG00000134376,ENSG00000221879,ENSG00000230260
chr1	197521323	197521527	1:197521323-197521527	ENSG00000162687,ENSG00000265986,ENSG00000000971,ENSG00000116785,ENSG00000244414,ENSG00000285986,ENSG00000143278,ENSG00000134376,ENSG00000221879,ENSG00000230260,ENSG00000207139,ENSG00000213046,ENSG00000235582,ENSG00000233040,ENSG00000224901
chr1	197774757	197775847	1:197774757-197775847	ENSG00000213047,ENSG00000207139,ENSG00000213046,ENSG00000235582,ENSG00000233040,ENSG00000224901
chr1	197776488	197776694	1:197776488-197776694	ENSG00000213047,ENSG00000207139,ENSG00000213046,ENSG00000235582,ENSG00000233040,ENSG00000224901
chr1	197782962	197783401	1:197782962-197783401	ENSG00000213047,ENSG00000207139,ENSG00000213046,ENSG00000235582,ENSG00000233040,ENSG00000224901
chr1	197838752	197839159	1:197838752-197839159	ENSG00000162687,ENSG00000265986,ENSG00000000971,ENSG00000116785,ENSG00000273844,ENSG00000134376,ENSG00000221879,ENSG00000230260,ENSG00000207139,ENSG00000213046,ENSG00000235582,ENSG00000233040,ENSG00000224901
chr1	197842130	197842458	1:197842130-197842458	ENSG00000162687,ENSG00000265986,ENSG00000000971,ENSG00000116785,ENSG00000244414,ENSG00000285986,ENSG00000273844,ENSG00000143278,ENSG00000134376,ENSG00000221879,ENSG00000230260,ENSG00000207139,ENSG00000213046,ENSG00000235582,ENSG00000233040,ENSG00000224901
chr1	197902425	197903208	1:197902425-197903208	ENSG00000162687,ENSG00000265986,ENSG00000000971,ENSG00000116785,ENSG00000244414,ENSG00000285986,ENSG00000273844,ENSG00000143278,ENSG00000134376,ENSG00000221879,ENSG00000230260,ENSG00000207139,ENSG00000213046,ENSG00000235582,ENSG00000233040,ENSG00000224901,ENSG00000203724,ENSG00000143355
chr1	197918032	197918279	1:197918032-197918279	ENSG00000207139,ENSG00000213046,ENSG00000143355
chr1	197975123	197975557	1:197975123-197975557	ENSG00000162687,ENSG00000265986,ENSG00000000971,ENSG00000116785,ENSG00000244414,ENSG00000285986,ENSG00000273844,ENSG00000134389,ENSG00000143278,ENSG00000134376,ENSG00000221879,ENSG00000230260,ENSG00000207139,ENSG00000213046,ENSG00000235582,ENSG00000233040,ENSG00000224901,ENSG00000232824
chr1	198044632	198044833	1:198044632-198044833	ENSG00000265986,ENSG00000116785,ENSG00000285986,ENSG00000230260
chr1	198156745	198157731	1:198156745-198157731	ENSG00000207139,ENSG00000213046,ENSG00000151414,ENSG00000232824
chr1	198158919	198159282	1:198158919-198159282	ENSG00000151414,ENSG00000232824
chr1	198238178	198238638	1:198238178-198238638	ENSG00000162687,ENSG00000265986,ENSG00000116785,ENSG00000134389,ENSG00000221879,ENSG00000235582,ENSG00000151414,ENSG00000232824
chr1	198500261	198500456	1:198500261-198500456	ENSG00000287989,ENSG00000223881
chr1	198543528	198543937	1:198543528-198543937	ENSG00000287989,ENSG00000151418,ENSG00000223881
chr1	198612800	198613090	1:198612800-198613090	ENSG00000116785,ENSG00000287989,ENSG00000223881,ENSG00000081237
chr1	198620951	198621441	1:198620951-198621441	ENSG00000287989,ENSG00000223881,ENSG00000081237
chr1	198633695	198634087	1:198633695-198634087	ENSG00000223881,ENSG00000081237
chr1	198638734	198639334	1:198638734-198639334	ENSG00000223881,ENSG00000081237
chr1	198641687	198642018	1:198641687-198642018	ENSG00000081237
chr1	198657581	198658052	1:198657581-198658052	ENSG00000287989,ENSG00000223881,ENSG00000081237,ENSG00000261573
chr1	198664194	198664673	1:198664194-198664673	ENSG00000265986,ENSG00000116785,ENSG00000230260,ENSG00000287989,ENSG00000223881,ENSG00000081237,ENSG00000261573,ENSG00000236278
chr1	198681863	198682368	1:198681863-198682368	ENSG00000221879,ENSG00000230260,ENSG00000287989,ENSG00000223881,ENSG00000081237,ENSG00000261573,ENSG00000236278,ENSG00000228190,ENSG00000236468
chr1	198776681	198777151	1:198776681-198777151	ENSG00000162687,ENSG00000265986,ENSG00000000971,ENSG00000116785,ENSG00000143278,ENSG00000134376,ENSG00000221879,ENSG00000230260,ENSG00000287989,ENSG00000207975,ENSG00000207759,ENSG00000227747,ENSG00000233410,ENSG00000235492,ENSG00000231718,ENSG00000228190,ENSG00000236468
chr1	198788554	198788942	1:198788554-198788942	ENSG00000162687,ENSG00000000971,ENSG00000221879,ENSG00000230260,ENSG00000207975,ENSG00000207759,ENSG00000227747,ENSG00000233410,ENSG00000235492,ENSG00000231718,ENSG00000228190,ENSG00000236468
chr1	198881295	198881582	1:198881295-198881582	ENSG00000116785,ENSG00000207975,ENSG00000207759,ENSG00000227747,ENSG00000233410,ENSG00000235492,ENSG00000231718,ENSG00000228190,ENSG00000236468
chr1	198918999	198919181	1:198918999-198919181	ENSG00000207975,ENSG00000207759,ENSG00000227747,ENSG00000233410,ENSG00000235492,ENSG00000231718,ENSG00000228190
chr1	198919759	198920260	1:198919759-198920260	ENSG00000229989,ENSG00000207975,ENSG00000207759,ENSG00000227747,ENSG00000233410,ENSG00000235492,ENSG00000231718
chr1	198922746	198923163	1:198922746-198923163	ENSG00000229989,ENSG00000207975,ENSG00000207759,ENSG00000227747,ENSG00000233410,ENSG00000235492,ENSG00000231718,ENSG00000228190,ENSG00000236468
chr1	198929976	198930343	1:198929976-198930343	ENSG00000229989,ENSG00000207975,ENSG00000207759,ENSG00000227747,ENSG00000233410,ENSG00000235492
chr1	198937047	198937688	1:198937047-198937688	ENSG00000229989,ENSG00000207975,ENSG00000207759,ENSG00000227747,ENSG00000233410,ENSG00000235492,ENSG00000231718,ENSG00000228190,ENSG00000236468
chr1	198970886	198971265	1:198970886-198971265	ENSG00000207975,ENSG00000207759,ENSG00000227747,ENSG00000225172,ENSG00000233410,ENSG00000235492,ENSG00000231718,ENSG00000228190,ENSG00000236468
chr1	199089703	199089996	1:199089703-199089996	ENSG00000207975,ENSG00000207759,ENSG00000233410,ENSG00000235492,ENSG00000286541,ENSG00000231718,ENSG00000228190,ENSG00000236468
chr1	199095677	199095999	1:199095677-199095999	ENSG00000207975,ENSG00000207759,ENSG00000233410,ENSG00000235492,ENSG00000286541,ENSG00000231718,ENSG00000228190,ENSG00000236468
chr1	199102417	199102661	1:199102417-199102661	ENSG00000233410,ENSG00000235492,ENSG00000231718,ENSG00000228190,ENSG00000236468
chr1	199613346	199613694	1:199613346-199613694	ENSG00000228190,ENSG00000236468
chr1	199684789	199685042	1:199684789-199685042	ENSG00000229747,ENSG00000202491,ENSG00000229220,ENSG00000282849
chr1	199691678	199691981	1:199691678-199691981	ENSG00000228190,ENSG00000236468,ENSG00000231984,ENSG00000200139,ENSG00000229747,ENSG00000202491,ENSG00000202329,ENSG00000252860,ENSG00000229220,ENSG00000233827,ENSG00000273093,ENSG00000213045,ENSG00000282849
chr1	199742659	199742867	1:199742659-199742867	ENSG00000228190,ENSG00000236468,ENSG00000231984,ENSG00000200139,ENSG00000229747,ENSG00000202491,ENSG00000202329,ENSG00000252860,ENSG00000229220,ENSG00000233827,ENSG00000282849
chr1	199794278	199794480	1:199794278-199794480	ENSG00000231984,ENSG00000229747
chr1	199859467	199860114	1:199859467-199860114	ENSG00000228190,ENSG00000236468,ENSG00000231984,ENSG00000228530,ENSG00000200139,ENSG00000229747,ENSG00000202491,ENSG00000202329,ENSG00000252860,ENSG00000229220,ENSG00000233827,ENSG00000273093,ENSG00000213045,ENSG00000282849
chr1	199878926	199879113	1:199878926-199879113	ENSG00000228530,ENSG00000200139,ENSG00000229747,ENSG00000202491,ENSG00000202329,ENSG00000252860
chr1	199977178	199977438	1:199977178-199977438	ENSG00000229747,ENSG00000202491,ENSG00000202329,ENSG00000252860
chr1	200028993	200029355	1:200028993-200029355	ENSG00000202491,ENSG00000202329,ENSG00000116833,ENSG00000252860
chr1	200039241	200039869	1:200039241-200039869	ENSG00000202491,ENSG00000202329,ENSG00000116833,ENSG00000252860,ENSG00000229220
chr1	200184133	200184734	1:200184133-200184734	ENSG00000202491,ENSG00000202329,ENSG00000252860,ENSG00000229220,ENSG00000233827,ENSG00000273093,ENSG00000213045,ENSG00000282849
chr1	200242488	200242681	1:200242488-200242681	ENSG00000229220,ENSG00000233827,ENSG00000273093,ENSG00000282849
chr1	200279950	200280170	1:200279950-200280170	ENSG00000229220,ENSG00000233827,ENSG00000273093,ENSG00000213045,ENSG00000282849
chr1	200302183	200302681	1:200302183-200302681	ENSG00000229220,ENSG00000233827,ENSG00000273093,ENSG00000213045,ENSG00000230623,ENSG00000282849
chr1	200352204	200352489	1:200352204-200352489	ENSG00000229220,ENSG00000233827,ENSG00000203721,ENSG00000273093,ENSG00000213045,ENSG00000230623,ENSG00000282849
chr1	200363308	200363757	1:200363308-200363757	ENSG00000203721,ENSG00000273093,ENSG00000213045,ENSG00000230623,ENSG00000282849
chr1	200368001	200368537	1:200368001-200368537	ENSG00000203721,ENSG00000273093,ENSG00000213045,ENSG00000282849
chr1	200409584	200410254	1:200409584-200410254	ENSG00000203721,ENSG00000273093,ENSG00000213045,ENSG00000230623,ENSG00000162702,ENSG00000282849
chr1	200510063	200510398	1:200510063-200510398	ENSG00000229220,ENSG00000273093,ENSG00000213045,ENSG00000282849
chr1	200566891	200567427	1:200566891-200567427	-
chr1	200588781	200589110	1:200588781-200589110	ENSG00000231333,ENSG00000081277,ENSG00000118194
chr1	200620449	200621345	1:200620449-200621345	ENSG00000118193,ENSG00000118197,ENSG00000260088,ENSG00000118200,ENSG00000231333
chr1	200628055	200628573	1:200628055-200628573	ENSG00000118193,ENSG00000231333
chr1	200639905	200640316	1:200639905-200640316	ENSG00000118197
chr1	200654882	200655164	1:200654882-200655164	ENSG00000118197,ENSG00000260088
chr1	200669416	200670316	1:200669416-200670316	ENSG00000118193,ENSG00000118197,ENSG00000260088,ENSG00000118200,ENSG00000231333
chr1	200738662	200739593	1:200738662-200739593	ENSG00000118200
chr1	200806408	200806596	1:200806408-200806596	ENSG00000231333
chr1	200873731	200873947	1:200873731-200873947	ENSG00000231333,ENSG00000170128,ENSG00000233217
chr1	200888388	200888636	1:200888388-200888636	ENSG00000231333,ENSG00000170128,ENSG00000163362,ENSG00000233217
chr1	200891053	200891402	1:200891053-200891402	ENSG00000231333,ENSG00000163362,ENSG00000233217
chr1	200907641	200907853	1:200907641-200907853	ENSG00000231333,ENSG00000163362,ENSG00000233217
chr1	200939075	200939647	1:200939075-200939647	ENSG00000231333,ENSG00000233217,ENSG00000201032,ENSG00000081277,ENSG00000118194
chr1	200972115	200972445	1:200972115-200972445	ENSG00000233217,ENSG00000234132,ENSG00000232237,ENSG00000229821
chr1	201013109	201013561	1:201013109-201013561	ENSG00000116852,ENSG00000229191,ENSG00000234132,ENSG00000163395,ENSG00000229821,ENSG00000081277,ENSG00000118194,ENSG00000286600
chr1	201019408	201019890	1:201019408-201019890	ENSG00000116852,ENSG00000229191,ENSG00000234132
chr1	201028430	201028644	1:201028430-201028644	ENSG00000116852,ENSG00000229191,ENSG00000234132
chr1	201114117	201114833	1:201114117-201114833	ENSG00000081248,ENSG00000232237,ENSG00000163395,ENSG00000229821,ENSG00000081277,ENSG00000118194
chr1	201154219	201154666	1:201154219-201154666	ENSG00000232237,ENSG00000116857,ENSG00000163395,ENSG00000229821,ENSG00000081277,ENSG00000118194,ENSG00000286600,ENSG00000159166,ENSG00000282221
chr1	201170562	201171317	1:201170562-201171317	ENSG00000232237,ENSG00000116857,ENSG00000163395,ENSG00000229821,ENSG00000081277,ENSG00000118194,ENSG00000286600,ENSG00000159166,ENSG00000282221,ENSG00000159173,ENSG00000227048
chr1	201456893	201457150	1:201456893-201457150	ENSG00000081277,ENSG00000118194,ENSG00000286600,ENSG00000159166,ENSG00000282221,ENSG00000159173,ENSG00000227048,ENSG00000174307,ENSG00000224818
chr1	201468689	201469298	1:201468689-201469298	ENSG00000118194,ENSG00000286600,ENSG00000159166,ENSG00000282221,ENSG00000159173,ENSG00000227048,ENSG00000174307,ENSG00000224818
chr1	201480443	201480868	1:201480443-201480868	ENSG00000118194,ENSG00000286600,ENSG00000159166,ENSG00000282221,ENSG00000159173,ENSG00000227048,ENSG00000174307,ENSG00000224818,ENSG00000159176,ENSG00000224536,ENSG00000223396
chr1	201481842	201482308	1:201481842-201482308	ENSG00000118194,ENSG00000286600,ENSG00000159166,ENSG00000282221,ENSG00000159173,ENSG00000227048,ENSG00000174307,ENSG00000224818,ENSG00000159176,ENSG00000224536,ENSG00000223396
chr1	201489386	201489959	1:201489386-201489959	ENSG00000118194,ENSG00000286600,ENSG00000159166,ENSG00000282221,ENSG00000159173,ENSG00000227048,ENSG00000159176,ENSG00000224536,ENSG00000223396
chr1	201506779	201507358	1:201506779-201507358	ENSG00000118194,ENSG00000286600,ENSG00000159166,ENSG00000282221,ENSG00000159173,ENSG00000227048,ENSG00000159176,ENSG00000224536,ENSG00000223396
chr1	201512005	201512283	1:201512005-201512283	ENSG00000286600,ENSG00000159173,ENSG00000227048,ENSG00000159176,ENSG00000224536,ENSG00000223396
chr1	201535615	201535935	1:201535615-201535935	ENSG00000118194,ENSG00000286600,ENSG00000159166,ENSG00000282221,ENSG00000159173,ENSG00000227048,ENSG00000223396,ENSG00000236390,ENSG00000221028
chr1	201538804	201539418	1:201538804-201539418	ENSG00000159173,ENSG00000227048,ENSG00000223396,ENSG00000236390,ENSG00000221028
chr1	201551849	201552293	1:201551849-201552293	ENSG00000081277,ENSG00000118194,ENSG00000286600,ENSG00000159166,ENSG00000282221,ENSG00000159173,ENSG00000227048,ENSG00000223396,ENSG00000134369,ENSG00000236390,ENSG00000221028,ENSG00000277681,ENSG00000227109
chr1	201559778	201560116	1:201559778-201560116	ENSG00000081277,ENSG00000118194,ENSG00000286600,ENSG00000159166,ENSG00000282221,ENSG00000159173,ENSG00000227048,ENSG00000223396,ENSG00000134369,ENSG00000236390,ENSG00000221028
chr1	201593608	201594058	1:201593608-201594058	ENSG00000081277,ENSG00000286600,ENSG00000227048,ENSG00000134369,ENSG00000236390,ENSG00000221028
chr1	201648662	201648845	1:201648662-201648845	ENSG00000134369,ENSG00000236390
chr1	201704249	201704505	1:201704249-201704505	ENSG00000159173,ENSG00000236390,ENSG00000200942,ENSG00000221028
chr1	201713524	201713724	1:201713524-201713724	ENSG00000134369,ENSG00000236390,ENSG00000264802,ENSG00000235121,ENSG00000200942,ENSG00000221028
chr1	201714715	201715003	1:201714715-201715003	ENSG00000134369,ENSG00000236390,ENSG00000264802,ENSG00000235121,ENSG00000200942,ENSG00000221028
chr1	201715678	201716246	1:201715678-201716246	ENSG00000118194,ENSG00000134369,ENSG00000236390,ENSG00000264802,ENSG00000235121,ENSG00000200942,ENSG00000221028
chr1	201740411	201741043	1:201740411-201741043	ENSG00000134369,ENSG00000235121,ENSG00000200942,ENSG00000221028
chr1	201749319	201749535	1:201749319-201749535	ENSG00000134369,ENSG00000235121,ENSG00000200942,ENSG00000221028
chr1	201829002	201829654	1:201829002-201829654	ENSG00000231871,ENSG00000221028,ENSG00000198700,ENSG00000277681,ENSG00000227109
chr1	201882634	201883024	1:201882634-201883024	ENSG00000221028,ENSG00000198700,ENSG00000277681,ENSG00000198892,ENSG00000223774,ENSG00000163431,ENSG00000206637,ENSG00000238003,ENSG00000176393,ENSG00000234678,ENSG00000275207,ENSG00000163435,ENSG00000249007,ENSG00000232296,ENSG00000235811,ENSG00000227109,ENSG00000170075
chr1	201883897	201884098	1:201883897-201884098	ENSG00000277681,ENSG00000198892,ENSG00000223774,ENSG00000163431,ENSG00000234678,ENSG00000275207
chr1	201888587	201888949	1:201888587-201888949	ENSG00000277681,ENSG00000198892,ENSG00000223774,ENSG00000163431,ENSG00000206637,ENSG00000238003,ENSG00000234678,ENSG00000275207,ENSG00000163435,ENSG00000249007,ENSG00000232296,ENSG00000235811,ENSG00000227109,ENSG00000170075
chr1	201955215	201955786	1:201955215-201955786	ENSG00000221028,ENSG00000277681,ENSG00000223774,ENSG00000163431,ENSG00000134375,ENSG00000206637,ENSG00000238003,ENSG00000176393,ENSG00000234678,ENSG00000275207,ENSG00000163435,ENSG00000249007,ENSG00000232296,ENSG00000235811,ENSG00000212512,ENSG00000227109,ENSG00000170075
chr1	201982538	201983525	1:201982538-201983525	ENSG00000277681,ENSG00000163431,ENSG00000206637,ENSG00000238003,ENSG00000176393,ENSG00000234678,ENSG00000275207,ENSG00000163435,ENSG00000249007,ENSG00000232296,ENSG00000235811,ENSG00000227109,ENSG00000170075
chr1	202058343	202058602	1:202058343-202058602	ENSG00000234678,ENSG00000275207,ENSG00000163435,ENSG00000249007,ENSG00000232296,ENSG00000235811,ENSG00000212512,ENSG00000227109,ENSG00000170075
chr1	202135302	202135591	1:202135302-202135591	ENSG00000234678,ENSG00000275207,ENSG00000163435,ENSG00000249007,ENSG00000232296,ENSG00000235811,ENSG00000227109,ENSG00000170075,ENSG00000143862
chr1	202143334	202144803	1:202143334-202144803	ENSG00000234678,ENSG00000275207,ENSG00000163435,ENSG00000249007,ENSG00000232296,ENSG00000235811,ENSG00000212512,ENSG00000227109,ENSG00000170075,ENSG00000143862,ENSG00000143851,ENSG00000133067
chr1	202160624	202161510	1:202160624-202161510	ENSG00000143851,ENSG00000243323,ENSG00000133067
chr1	202184770	202184952	1:202184770-202184952	ENSG00000227109,ENSG00000143851,ENSG00000243323,ENSG00000133067
chr1	202341615	202342170	1:202341615-202342170	ENSG00000133067,ENSG00000077152,ENSG00000077157,ENSG00000229120,ENSG00000272262,ENSG00000232626,ENSG00000143858,ENSG00000226862
chr1	202348430	202348973	1:202348430-202348973	ENSG00000133067,ENSG00000077152,ENSG00000077157,ENSG00000229120,ENSG00000272262,ENSG00000232626,ENSG00000143858
chr1	202468757	202469145	1:202468757-202469145	ENSG00000077157,ENSG00000229120,ENSG00000272262,ENSG00000232626,ENSG00000236439,ENSG00000143858,ENSG00000226862
chr1	202488222	202488536	1:202488222-202488536	ENSG00000272262,ENSG00000232626,ENSG00000236439,ENSG00000143858,ENSG00000226862
chr1	202530775	202530988	1:202530775-202530988	ENSG00000077157,ENSG00000232626,ENSG00000253042,ENSG00000226862
chr1	202553696	202553899	1:202553696-202553899	ENSG00000077157,ENSG00000232626
chr1	202616087	202616824	1:202616087-202616824	ENSG00000133067,ENSG00000229120,ENSG00000272262,ENSG00000232626,ENSG00000143858,ENSG00000226862,ENSG00000225620,ENSG00000235449
chr1	202629356	202629565	1:202629356-202629565	ENSG00000133067,ENSG00000229120,ENSG00000272262,ENSG00000232626,ENSG00000143858,ENSG00000226862,ENSG00000225620
chr1	202810640	202811236	1:202810640-202811236	ENSG00000117139,ENSG00000235449,ENSG00000226148,ENSG00000260021,ENSG00000228288,ENSG00000184774
chr1	202837113	202837499	1:202837113-202837499	ENSG00000235449,ENSG00000226148,ENSG00000184774
chr1	202852226	202852479	1:202852226-202852479	ENSG00000235449,ENSG00000226148,ENSG00000184774,ENSG00000214796,ENSG00000234996
chr1	202861180	202861948	1:202861180-202861948	ENSG00000117139,ENSG00000235449,ENSG00000226148,ENSG00000260021,ENSG00000228288,ENSG00000184774,ENSG00000214796,ENSG00000234996,ENSG00000183155,ENSG00000230280,ENSG00000199471
chr1	202888591	202889328	1:202888591-202889328	ENSG00000117139,ENSG00000235449,ENSG00000226148,ENSG00000260021,ENSG00000228288,ENSG00000184774,ENSG00000214796,ENSG00000234996,ENSG00000183155,ENSG00000117153,ENSG00000230280,ENSG00000199471
chr1	202926897	202927571	1:202926897-202927571	ENSG00000235449,ENSG00000226148,ENSG00000117153,ENSG00000230280,ENSG00000199471,ENSG00000159346,ENSG00000231547,ENSG00000163444
chr1	202952731	202953209	1:202952731-202953209	ENSG00000235449,ENSG00000226148,ENSG00000117153,ENSG00000230280,ENSG00000199471,ENSG00000159346,ENSG00000159348,ENSG00000231547
chr1	202957902	202958477	1:202957902-202958477	ENSG00000235449,ENSG00000226148,ENSG00000117153,ENSG00000230280,ENSG00000199471,ENSG00000159346,ENSG00000159348,ENSG00000231547
chr1	202966953	202967657	1:202966953-202967657	ENSG00000159346,ENSG00000159348
chr1	202968895	202969265	1:202968895-202969265	ENSG00000235449,ENSG00000226148,ENSG00000117153,ENSG00000230280,ENSG00000199471,ENSG00000159346,ENSG00000159348,ENSG00000231547
chr1	202982964	202983249	1:202982964-202983249	ENSG00000235449,ENSG00000230280,ENSG00000199471,ENSG00000234761,ENSG00000231547
chr1	202988124	202988343	1:202988124-202988343	ENSG00000234761,ENSG00000231547
chr1	202999424	202999703	1:202999424-202999703	ENSG00000235449,ENSG00000234761,ENSG00000231547,ENSG00000163444
chr1	203006746	203007837	1:203006746-203007837	ENSG00000235449,ENSG00000226148,ENSG00000230280,ENSG00000199471,ENSG00000231547,ENSG00000163444
chr1	203026333	203026755	1:203026333-203026755	ENSG00000163444,ENSG00000143847
chr1	203039448	203039686	1:203039448-203039686	ENSG00000143847
chr1	203058058	203058831	1:203058058-203058831	ENSG00000143847,ENSG00000224671
chr1	203059493	203059727	1:203059493-203059727	ENSG00000143847
chr1	203069152	203069342	1:203069152-203069342	ENSG00000143847,ENSG00000224671
chr1	203075506	203076444	1:203075506-203076444	ENSG00000143847,ENSG00000122180,ENSG00000224671
chr1	203082746	203083080	1:203082746-203083080	ENSG00000143847,ENSG00000122180,ENSG00000163485,ENSG00000224671
chr1	203129631	203129831	1:203129631-203129831	ENSG00000163485,ENSG00000234775,ENSG00000224671
chr1	203136096	203136366	1:203136096-203136366	ENSG00000163485,ENSG00000234775,ENSG00000224671
chr1	203175921	203176116	1:203175921-203176116	ENSG00000224671,ENSG00000133055,ENSG00000133048
chr1	203215026	203215380	1:203215026-203215380	ENSG00000224671,ENSG00000133063,ENSG00000236523
chr1	203267435	203267737	1:203267435-203267737	ENSG00000133063,ENSG00000236523,ENSG00000231507
chr1	203273217	203273657	1:203273217-203273657	ENSG00000133063,ENSG00000236523,ENSG00000231507,ENSG00000233791,ENSG00000159388,ENSG00000202300,ENSG00000122176,ENSG00000229652
chr1	203287182	203287779	1:203287182-203287779	ENSG00000133063,ENSG00000231507,ENSG00000233791,ENSG00000159388
chr1	203289541	203289886	1:203289541-203289886	ENSG00000133063,ENSG00000231507,ENSG00000233791,ENSG00000159388
chr1	203290489	203290706	1:203290489-203290706	ENSG00000231507,ENSG00000233791,ENSG00000159388
chr1	203305043	203305833	1:203305043-203305833	ENSG00000133063,ENSG00000236523,ENSG00000231507,ENSG00000233791,ENSG00000159388,ENSG00000202300
chr1	203320688	203320988	1:203320688-203320988	ENSG00000233791,ENSG00000159388,ENSG00000202300
chr1	203327201	203328034	1:203327201-203328034	ENSG00000133063,ENSG00000236523,ENSG00000231507,ENSG00000233791,ENSG00000159388,ENSG00000202300
chr1	203361995	203362263	1:203361995-203362263	ENSG00000236523,ENSG00000122176,ENSG00000229652
chr1	203368972	203369887	1:203368972-203369887	ENSG00000236523,ENSG00000122176,ENSG00000229652,ENSG00000221643
chr1	203402600	203402875	1:203402600-203402875	ENSG00000236523,ENSG00000122176,ENSG00000229652,ENSG00000271588
chr1	203480854	203481501	1:203480854-203481501	ENSG00000236523,ENSG00000122176,ENSG00000229652,ENSG00000188783,ENSG00000188770
chr1	203487509	203487979	1:203487509-203487979	ENSG00000236523,ENSG00000122176,ENSG00000229652,ENSG00000188783,ENSG00000188770,ENSG00000221643
chr1	203512752	203513398	1:203512752-203513398	ENSG00000236523,ENSG00000188770,ENSG00000058668,ENSG00000236035,ENSG00000221643,ENSG00000227417,ENSG00000223505,ENSG00000237379,ENSG00000286383
chr1	203592666	203593055	1:203592666-203593055	ENSG00000221643
chr1	203610060	203610277	1:203610060-203610277	ENSG00000058668,ENSG00000221643
chr1	203626475	203626914	1:203626475-203626914	ENSG00000058668,ENSG00000236035,ENSG00000221643
chr1	203638931	203639290	1:203638931-203639290	ENSG00000058668,ENSG00000236035,ENSG00000221643,ENSG00000223505
chr1	203673927	203674460	1:203673927-203674460	ENSG00000058668,ENSG00000236035,ENSG00000221643,ENSG00000223505
chr1	203769377	203769913	1:203769377-203769913	ENSG00000058668,ENSG00000221643,ENSG00000122188,ENSG00000058673,ENSG00000257315,ENSG00000227417,ENSG00000223505
chr1	203795370	203795965	1:203795370-203795965	ENSG00000221643,ENSG00000058673,ENSG00000257315,ENSG00000288644,ENSG00000227417,ENSG00000223505
chr1	203861303	203861832	1:203861303-203861832	ENSG00000221643,ENSG00000227417,ENSG00000223505,ENSG00000182004,ENSG00000236430,ENSG00000232917,ENSG00000237379,ENSG00000286383,ENSG00000176754,ENSG00000143842,ENSG00000261065,ENSG00000143845,ENSG00000230550,ENSG00000225522,ENSG00000174567
chr1	203889650	203889927	1:203889650-203889927	ENSG00000223505,ENSG00000236430,ENSG00000232917,ENSG00000237379,ENSG00000286383,ENSG00000176754,ENSG00000261065,ENSG00000230550
chr1	204073046	204073441	1:204073046-204073441	ENSG00000236430,ENSG00000232917,ENSG00000237379,ENSG00000286383,ENSG00000176754,ENSG00000286572,ENSG00000143842,ENSG00000261065,ENSG00000230550
chr1	204151928	204152167	1:204151928-204152167	ENSG00000261065,ENSG00000143845,ENSG00000230550,ENSG00000225522,ENSG00000174567
chr1	204190291	204190554	1:204190291-204190554	ENSG00000230550,ENSG00000143839,ENSG00000225522,ENSG00000170498,ENSG00000174567
chr1	204254202	204254558	1:204254202-204254558	ENSG00000230550,ENSG00000225522,ENSG00000174567,ENSG00000143850,ENSG00000231691,ENSG00000219133
chr1	204286795	204287292	1:204286795-204287292	ENSG00000286383,ENSG00000230550,ENSG00000225522,ENSG00000174567,ENSG00000143850,ENSG00000231691,ENSG00000219133,ENSG00000237848,ENSG00000170382,ENSG00000240219,ENSG00000228153
chr1	204357610	204357798	1:204357610-204357798	ENSG00000230550,ENSG00000225522,ENSG00000174567,ENSG00000143850,ENSG00000231691,ENSG00000219133,ENSG00000280924,ENSG00000237848
chr1	204363402	204363874	1:204363402-204363874	ENSG00000230550,ENSG00000225522,ENSG00000174567,ENSG00000143850,ENSG00000219133,ENSG00000280924,ENSG00000237848
chr1	204378062	204378419	1:204378062-204378419	ENSG00000230550,ENSG00000225522,ENSG00000174567,ENSG00000143850,ENSG00000219133,ENSG00000280924,ENSG00000226330,ENSG00000237848,ENSG00000240710
chr1	204411552	204412237	1:204411552-204412237	ENSG00000230550,ENSG00000237848,ENSG00000158615,ENSG00000236779,ENSG00000200408,ENSG00000240710,ENSG00000170382,ENSG00000240219,ENSG00000228153,ENSG00000196550
chr1	204465831	204466125	1:204465831-204466125	ENSG00000133056,ENSG00000240710
chr1	204494220	204494925	1:204494220-204494925	ENSG00000237848,ENSG00000133056,ENSG00000236779,ENSG00000200408,ENSG00000240710,ENSG00000170382,ENSG00000228153
chr1	204506228	204507194	1:204506228-204507194	ENSG00000198625,ENSG00000236779,ENSG00000200408,ENSG00000240710,ENSG00000170382
chr1	204513202	204513476	1:204513202-204513476	ENSG00000198625,ENSG00000236779
chr1	204516067	204516697	1:204516067-204516697	ENSG00000198625,ENSG00000236779,ENSG00000200408,ENSG00000240710,ENSG00000170382,ENSG00000240219,ENSG00000228153,ENSG00000252650,ENSG00000251861
chr1	204807100	204807434	1:204807100-204807434	ENSG00000236779,ENSG00000200408,ENSG00000240710,ENSG00000170382,ENSG00000240219,ENSG00000228153,ENSG00000252650,ENSG00000251861,ENSG00000287197,ENSG00000163531,ENSG00000229657,ENSG00000184144,ENSG00000174529
chr1	204972190	204972581	1:204972190-204972581	ENSG00000163531,ENSG00000229657,ENSG00000184144,ENSG00000174529,ENSG00000271580
chr1	204992334	204992894	1:204992334-204992894	ENSG00000170382,ENSG00000228153,ENSG00000163531,ENSG00000229657,ENSG00000184144,ENSG00000174529,ENSG00000271580
chr1	205002081	205002374	1:205002081-205002374	ENSG00000163531,ENSG00000229657,ENSG00000184144,ENSG00000174529
chr1	205121788	205122597	1:205121788-205122597	ENSG00000170382,ENSG00000240219,ENSG00000228153,ENSG00000229657,ENSG00000184144,ENSG00000174529,ENSG00000117222,ENSG00000271580,ENSG00000236108,ENSG00000133059,ENSG00000213041,ENSG00000133069,ENSG00000225063
chr1	205141603	205142048	1:205141603-205142048	ENSG00000184144,ENSG00000174529,ENSG00000271580,ENSG00000236108,ENSG00000213041,ENSG00000225063
chr1	205211239	205212289	1:205211239-205212289	ENSG00000184144,ENSG00000174529,ENSG00000271580,ENSG00000236108,ENSG00000133059,ENSG00000213041,ENSG00000133069,ENSG00000225063
chr1	205227844	205228133	1:205227844-205228133	ENSG00000271580,ENSG00000133059,ENSG00000213041,ENSG00000133069,ENSG00000225063
chr1	205256071	205256476	1:205256071-205256476	ENSG00000184144,ENSG00000174529,ENSG00000271580,ENSG00000236108,ENSG00000213041,ENSG00000133069,ENSG00000225063,ENSG00000235363,ENSG00000226235
chr1	205273607	205273893	1:205273607-205273893	ENSG00000133069,ENSG00000225063,ENSG00000163545,ENSG00000162873,ENSG00000235363,ENSG00000226235
chr1	205284749	205285103	1:205284749-205285103	ENSG00000174529,ENSG00000271580,ENSG00000133069,ENSG00000225063,ENSG00000163545,ENSG00000162873,ENSG00000235363,ENSG00000226235,ENSG00000281406,ENSG00000224717
chr1	205288059	205288546	1:205288059-205288546	ENSG00000240219,ENSG00000225063,ENSG00000163545,ENSG00000162873,ENSG00000235363,ENSG00000226235
chr1	205300033	205300380	1:205300033-205300380	ENSG00000163545,ENSG00000226235
chr1	205311156	205311655	1:205311156-205311655	ENSG00000163545,ENSG00000235363,ENSG00000226235
chr1	205313639	205314229	1:205313639-205314229	ENSG00000228153,ENSG00000174529,ENSG00000271580,ENSG00000225063,ENSG00000163545,ENSG00000162873,ENSG00000235363,ENSG00000226235,ENSG00000281406,ENSG00000224717
chr1	205321366	205322185	1:205321366-205322185	ENSG00000133069,ENSG00000225063,ENSG00000163545,ENSG00000162873,ENSG00000235363,ENSG00000226235
chr1	205344140	205344332	1:205344140-205344332	ENSG00000162873,ENSG00000235363,ENSG00000226235,ENSG00000281406,ENSG00000224717
chr1	205440701	205441265	1:205440701-205441265	ENSG00000235363,ENSG00000226235,ENSG00000186007,ENSG00000281406,ENSG00000199059,ENSG00000224717,ENSG00000117266
chr1	205493280	205493507	1:205493280-205493507	ENSG00000235363,ENSG00000226235,ENSG00000186007,ENSG00000281406,ENSG00000224717,ENSG00000117266,ENSG00000253097
chr1	205543413	205543747	1:205543413-205543747	ENSG00000226235,ENSG00000281406,ENSG00000224717,ENSG00000117266,ENSG00000253097,ENSG00000174514
chr1	205591753	205592312	1:205591753-205592312	ENSG00000117266,ENSG00000253097,ENSG00000174514,ENSG00000206762,ENSG00000158711,ENSG00000236942
chr1	205604952	205605454	1:205604952-205605454	ENSG00000253097,ENSG00000174514,ENSG00000206762,ENSG00000158711,ENSG00000236942
chr1	205631179	205632375	1:205631179-205632375	ENSG00000226235,ENSG00000117266,ENSG00000253097,ENSG00000174514,ENSG00000206762,ENSG00000158711,ENSG00000236942,ENSG00000201944,ENSG00000225483
chr1	205669125	205669848	1:205669125-205669848	ENSG00000253097,ENSG00000158715,ENSG00000275213,ENSG00000201944
chr1	205679866	205680340	1:205679866-205680340	ENSG00000253097,ENSG00000158715,ENSG00000275213,ENSG00000201944
chr1	205749106	205749793	1:205749106-205749793	ENSG00000069275,ENSG00000201944,ENSG00000117280,ENSG00000285521,ENSG00000162877
chr1	205750178	205750452	1:205750178-205750452	ENSG00000069275,ENSG00000201944,ENSG00000117280,ENSG00000285521,ENSG00000133065,ENSG00000162877
chr1	205775141	205775697	1:205775141-205775697	ENSG00000201944,ENSG00000117280,ENSG00000285521,ENSG00000133065,ENSG00000162877
chr1	205812984	205813739	1:205812984-205813739	ENSG00000117280,ENSG00000285521,ENSG00000133065,ENSG00000286619,ENSG00000162877
chr1	205919046	205919349	1:205919046-205919349	ENSG00000162877,ENSG00000174502,ENSG00000276600,ENSG00000198049,ENSG00000226780
chr1	205931074	205931329	1:205931074-205931329	ENSG00000162877,ENSG00000174502,ENSG00000227687,ENSG00000198049,ENSG00000226780
chr1	205948083	205948277	1:205948083-205948277	ENSG00000162877,ENSG00000174502,ENSG00000227687,ENSG00000198049,ENSG00000226780
chr1	205951331	205951662	1:205951331-205951662	ENSG00000162877,ENSG00000174502,ENSG00000227687,ENSG00000276600,ENSG00000198049,ENSG00000226780
chr1	206243242	206243629	1:206243242-206243629	ENSG00000252650,ENSG00000287432,ENSG00000236889,ENSG00000266028,ENSG00000229509,ENSG00000263528,ENSG00000278465,ENSG00000180667,ENSG00000285239
chr1	206240456	206240673	1:206240456-206240673	ENSG00000252650,ENSG00000287432,ENSG00000236889,ENSG00000266028,ENSG00000229509,ENSG00000285239
chr1	206218818	206219019	1:206218818-206219019	ENSG00000200408,ENSG00000186007,ENSG00000253097,ENSG00000198049,ENSG00000226780,ENSG00000287432,ENSG00000236889
chr1	206202870	206203672	1:206202870-206203672	ENSG00000143839,ENSG00000252650,ENSG00000251861,ENSG00000253097,ENSG00000174514,ENSG00000286619,ENSG00000287432,ENSG00000236889,ENSG00000196550,ENSG00000266028,ENSG00000263528,ENSG00000278465,ENSG00000162891
chr1	206081942	206082166	1:206081942-206082166	ENSG00000276600,ENSG00000263961,ENSG00000252692,ENSG00000198049,ENSG00000226780,ENSG00000287432
chr1	206050726	206051115	1:206050726-206051115	ENSG00000276600,ENSG00000196188,ENSG00000285417,ENSG00000263961,ENSG00000198049,ENSG00000226780,ENSG00000287432,ENSG00000225483
chr1	206012147	206012536	1:206012147-206012536	ENSG00000162877,ENSG00000276600,ENSG00000196188,ENSG00000285417,ENSG00000198049,ENSG00000226780,ENSG00000287432,ENSG00000225483
chr1	206357912	206358238	1:206357912-206358238	ENSG00000228153,ENSG00000198049,ENSG00000226780,ENSG00000287432,ENSG00000236889,ENSG00000266028,ENSG00000229509,ENSG00000227887,ENSG00000232812
chr1	206374664	206374947	1:206374664-206374947	ENSG00000287432,ENSG00000266028,ENSG00000229509
chr1	206380176	206380407	1:206380176-206380407	ENSG00000226235,ENSG00000266028
chr1	206381283	206381689	1:206381283-206381689	ENSG00000226235,ENSG00000266028,ENSG00000279946
chr1	206384492	206384709	1:206384492-206384709	ENSG00000226235,ENSG00000266028
chr1	206464699	206464912	1:206464699-206464912	ENSG00000287432,ENSG00000225483,ENSG00000196550,ENSG00000266028,ENSG00000263528,ENSG00000278465
chr1	206467979	206468299	1:206467979-206468299	ENSG00000287432,ENSG00000225483,ENSG00000266028,ENSG00000263528,ENSG00000278465
chr1	206504023	206504366	1:206504023-206504366	ENSG00000287432,ENSG00000225483,ENSG00000162888,ENSG00000261000,ENSG00000266094,ENSG00000234981,ENSG00000279946
chr1	206507097	206507612	1:206507097-206507612	ENSG00000225483,ENSG00000162888,ENSG00000261000,ENSG00000266094,ENSG00000234981,ENSG00000279946
chr1	206516176	206516560	1:206516176-206516560	ENSG00000162888,ENSG00000261000,ENSG00000266094,ENSG00000234981,ENSG00000279946
chr1	206556898	206557543	1:206556898-206557543	ENSG00000225483,ENSG00000196550,ENSG00000266028,ENSG00000266094,ENSG00000234981,ENSG00000279946
chr1	206558066	206558348	1:206558066-206558348	ENSG00000196550,ENSG00000266028,ENSG00000266094,ENSG00000234981,ENSG00000279946
chr1	206575261	206575778	1:206575261-206575778	ENSG00000266094,ENSG00000234981,ENSG00000279946
chr1	206580009	206580299	1:206580009-206580299	ENSG00000225483,ENSG00000266094,ENSG00000234981,ENSG00000279946
chr1	206581767	206581979	1:206581767-206581979	ENSG00000266094,ENSG00000234981,ENSG00000279946
chr1	206612233	206612730	1:206612233-206612730	ENSG00000225483,ENSG00000143486,ENSG00000271680,ENSG00000226945
chr1	206635329	206635833	1:206635329-206635833	ENSG00000196550,ENSG00000237605,ENSG00000143479,ENSG00000271680,ENSG00000226945
chr1	206643881	206644123	1:206643881-206644123	ENSG00000237605,ENSG00000143479
chr1	206658356	206658715	1:206658356-206658715	ENSG00000237605,ENSG00000143479,ENSG00000224114,ENSG00000271680,ENSG00000226945
chr1	206673039	206673434	1:206673039-206673434	ENSG00000196550,ENSG00000266028,ENSG00000162889,ENSG00000224114
chr1	206679716	206679974	1:206679716-206679974	ENSG00000162889,ENSG00000224114
chr1	206685526	206686228	1:206685526-206686228	ENSG00000225483,ENSG00000237605,ENSG00000143479,ENSG00000162889,ENSG00000224114,ENSG00000162891,ENSG00000271680,ENSG00000226945
chr1	206734710	206735003	1:206734710-206735003	ENSG00000162889,ENSG00000199349,ENSG00000162891,ENSG00000271680,ENSG00000226945
chr1	206748570	206748799	1:206748570-206748799	ENSG00000199349
chr1	206766450	206766687	1:206766450-206766687	ENSG00000199349,ENSG00000136634,ENSG00000142224
chr1	206770609	206771320	1:206770609-206771320	ENSG00000136634,ENSG00000142224
chr1	206772409	206772610	1:206772409-206772610	ENSG00000136634,ENSG00000142224
chr1	206779580	206780042	1:206779580-206780042	ENSG00000136634,ENSG00000142224
chr1	206797021	206797380	1:206797021-206797380	ENSG00000162891,ENSG00000271680,ENSG00000226945
chr1	206814835	206815090	1:206814835-206815090	ENSG00000162891,ENSG00000271680,ENSG00000226945
chr1	206834749	206835158	1:206834749-206835158	ENSG00000142224,ENSG00000162891,ENSG00000271680,ENSG00000226945
chr1	206890817	206891123	1:206890817-206891123	ENSG00000225483,ENSG00000266028,ENSG00000162891,ENSG00000162892,ENSG00000271680,ENSG00000226945
chr1	206921873	206922153	1:206921873-206922153	ENSG00000162891,ENSG00000162894,ENSG00000271680,ENSG00000226945
chr1	206925155	206925600	1:206925155-206925600	ENSG00000162891,ENSG00000162894,ENSG00000271680,ENSG00000226945,ENSG00000162896
chr1	206930293	206930633	1:206930293-206930633	ENSG00000162891,ENSG00000162894,ENSG00000271680,ENSG00000226945,ENSG00000162896
chr1	206952252	206952453	1:206952252-206952453	ENSG00000162891,ENSG00000271680,ENSG00000226945,ENSG00000162896,ENSG00000162897
chr1	206962384	206962787	1:206962384-206962787	ENSG00000162897
chr1	206967392	206967949	1:206967392-206967949	ENSG00000162897
chr1	207018150	207018434	1:207018150-207018434	ENSG00000225483,ENSG00000162891,ENSG00000182795,ENSG00000123836,ENSG00000123843,ENSG00000123838
chr1	207053008	207053509	1:207053008-207053509	ENSG00000182795,ENSG00000123836,ENSG00000180667,ENSG00000123843
chr1	207054621	207054941	1:207054621-207054941	ENSG00000182795,ENSG00000123836,ENSG00000180667
chr1	207069186	207069377	1:207069186-207069377	ENSG00000182795,ENSG00000123836,ENSG00000180667,ENSG00000123843,ENSG00000123838
chr1	207134568	207135005	1:207134568-207135005	ENSG00000123843,ENSG00000123838,ENSG00000275392,ENSG00000226565,ENSG00000232621,ENSG00000117322
chr1	207172826	207173241	1:207172826-207173241	ENSG00000123843,ENSG00000123838,ENSG00000226565,ENSG00000224462,ENSG00000243636,ENSG00000232621,ENSG00000117322
chr1	207205112	207205415	1:207205112-207205415	ENSG00000123843,ENSG00000123838,ENSG00000226565,ENSG00000243636,ENSG00000232621,ENSG00000117322
chr1	207248924	207249125	1:207248924-207249125	ENSG00000123843,ENSG00000123838,ENSG00000226565,ENSG00000232621,ENSG00000237074,ENSG00000117322
chr1	207321003	207321896	1:207321003-207321896	ENSG00000123843,ENSG00000123838,ENSG00000232621,ENSG00000196352,ENSG00000117322
chr1	207335697	207336168	1:207335697-207336168	ENSG00000123843,ENSG00000123838,ENSG00000226565,ENSG00000232621,ENSG00000196352,ENSG00000117322,ENSG00000236911
chr1	207337238	207337421	1:207337238-207337421	ENSG00000196352
chr1	207362952	207363764	1:207362952-207363764	ENSG00000123838
chr1	207407882	207408120	1:207407882-207408120	ENSG00000123843,ENSG00000123838,ENSG00000283044,ENSG00000117322
chr1	207414724	207415075	1:207414724-207415075	ENSG00000123843,ENSG00000123838,ENSG00000226565,ENSG00000283044,ENSG00000117322
chr1	207495891	207496471	1:207495891-207496471	ENSG00000123843,ENSG00000123838,ENSG00000117322,ENSG00000203710
chr1	207497977	207498295	1:207497977-207498295	ENSG00000123843,ENSG00000117322,ENSG00000203710
chr1	207536346	207536562	1:207536346-207536562	-
chr1	207572009	207572212	1:207572009-207572212	ENSG00000117322,ENSG00000236911,ENSG00000274059,ENSG00000285239,ENSG00000227887
chr1	207589437	207589685	1:207589437-207589685	ENSG00000236911,ENSG00000274059,ENSG00000285239
chr1	207620281	207620497	1:207620281-207620497	ENSG00000236911,ENSG00000226289,ENSG00000274059,ENSG00000285239
chr1	207644948	207645308	1:207644948-207645308	ENSG00000236911,ENSG00000197721,ENSG00000244703,ENSG00000226289,ENSG00000274059,ENSG00000285239
chr1	207751844	207752437	1:207751844-207752437	ENSG00000274059,ENSG00000285239,ENSG00000117335,ENSG00000234219
chr1	207797423	207797734	1:207797423-207797734	ENSG00000274059,ENSG00000285239,ENSG00000234219,ENSG00000284214,ENSG00000284203
chr1	207807362	207807955	1:207807362-207807955	ENSG00000274059,ENSG00000285239,ENSG00000234219,ENSG00000284214,ENSG00000284203
chr1	207823866	207824173	1:207823866-207824173	ENSG00000203709
chr1	207825801	207826279	1:207825801-207826279	ENSG00000285239,ENSG00000234219,ENSG00000203709,ENSG00000174059,ENSG00000285719,ENSG00000261453
chr1	207828612	207828795	1:207828612-207828795	ENSG00000203709
chr1	207848273	207848572	1:207848273-207848572	ENSG00000196550,ENSG00000274059,ENSG00000285239,ENSG00000203709,ENSG00000285719
chr1	207857811	207858000	1:207857811-207858000	-
chr1	207866731	207867050	1:207866731-207867050	ENSG00000203709
chr1	207867769	207868016	1:207867769-207868016	ENSG00000203709
chr1	207868866	207869300	1:207868866-207869300	ENSG00000203709
chr1	207873152	207873524	1:207873152-207873524	ENSG00000203709
chr1	207885189	207885450	1:207885189-207885450	ENSG00000174059,ENSG00000285719
chr1	207942444	207942785	1:207942444-207942785	ENSG00000174059,ENSG00000285719,ENSG00000284237
chr1	207958974	207959474	1:207958974-207959474	ENSG00000174059,ENSG00000285719,ENSG00000284237
chr1	207963209	207963811	1:207963209-207963811	ENSG00000274059,ENSG00000285239,ENSG00000174059,ENSG00000285719,ENSG00000284237,ENSG00000286198
chr1	207974082	207974424	1:207974082-207974424	ENSG00000174059,ENSG00000285719,ENSG00000286198,ENSG00000261453,ENSG00000227887
chr1	208021740	208021984	1:208021740-208021984	ENSG00000076356,ENSG00000287220,ENSG00000226843,ENSG00000286198,ENSG00000261453,ENSG00000259815,ENSG00000227887,ENSG00000232812,ENSG00000224540
chr1	208065858	208066187	1:208065858-208066187	ENSG00000076356,ENSG00000287220,ENSG00000226843,ENSG00000286198,ENSG00000261453,ENSG00000259815,ENSG00000227887,ENSG00000232812,ENSG00000236950,ENSG00000287046,ENSG00000232537,ENSG00000228081,ENSG00000224540,ENSG00000225712
chr1	208207433	208207875	1:208207433-208207875	ENSG00000076356,ENSG00000287220,ENSG00000226843,ENSG00000286198,ENSG00000261453,ENSG00000259815,ENSG00000232812,ENSG00000228081,ENSG00000224540,ENSG00000225712
chr1	208234805	208235080	1:208234805-208235080	ENSG00000076356,ENSG00000287220,ENSG00000226843,ENSG00000286198,ENSG00000261453,ENSG00000259815,ENSG00000227887,ENSG00000232812
chr1	208244062	208244592	1:208244062-208244592	ENSG00000076356,ENSG00000287220,ENSG00000226843,ENSG00000286198,ENSG00000261453,ENSG00000259815,ENSG00000227887,ENSG00000232812,ENSG00000287046,ENSG00000232537,ENSG00000225712
chr1	209039390	209039790	1:209039390-209039790	ENSG00000261453,ENSG00000259815,ENSG00000227887,ENSG00000232812,ENSG00000236950,ENSG00000278684,ENSG00000287046,ENSG00000232537,ENSG00000228081,ENSG00000224540,ENSG00000225712,ENSG00000227940
chr1	209398542	209399183	1:209398542-209399183	ENSG00000261453,ENSG00000259815,ENSG00000227887,ENSG00000232812,ENSG00000236950,ENSG00000287046,ENSG00000232537,ENSG00000228081,ENSG00000224540,ENSG00000225712,ENSG00000227940,ENSG00000231648,ENSG00000230937,ENSG00000284485,ENSG00000224260,ENSG00000287902
chr1	209411472	209411835	1:209411472-209411835	ENSG00000261453,ENSG00000259815,ENSG00000227887,ENSG00000232812,ENSG00000236950,ENSG00000287046,ENSG00000232537,ENSG00000228081,ENSG00000224540,ENSG00000225712,ENSG00000227940,ENSG00000231648,ENSG00000230937,ENSG00000284485,ENSG00000287902
chr1	209627099	209627314	1:209627099-209627314	ENSG00000224260,ENSG00000287902,ENSG00000008118,ENSG00000283876
chr1	209627639	209628032	1:209627639-209628032	ENSG00000224260,ENSG00000287902,ENSG00000008118,ENSG00000283876,ENSG00000117594
chr1	209649333	209649592	1:209649333-209649592	ENSG00000287902,ENSG00000008118,ENSG00000196878
chr1	209651326	209651562	1:209651326-209651562	ENSG00000228081,ENSG00000225712,ENSG00000224260,ENSG00000287902,ENSG00000008118,ENSG00000196878,ENSG00000117594
chr1	209657177	209657498	1:209657177-209657498	ENSG00000259815,ENSG00000227887,ENSG00000232812,ENSG00000232537,ENSG00000224540,ENSG00000225712,ENSG00000227940,ENSG00000224260,ENSG00000287902,ENSG00000008118,ENSG00000196878,ENSG00000227591,ENSG00000123689,ENSG00000117594,ENSG00000287343
chr1	209660001	209660279	1:209660001-209660279	ENSG00000224540,ENSG00000224260,ENSG00000287902,ENSG00000008118,ENSG00000196878,ENSG00000227591,ENSG00000123689,ENSG00000117594
chr1	209673215	209673554	1:209673215-209673554	ENSG00000224260,ENSG00000287902,ENSG00000008118,ENSG00000227591,ENSG00000123689,ENSG00000117594
chr1	209675161	209675738	1:209675161-209675738	ENSG00000225712,ENSG00000224260,ENSG00000287902,ENSG00000008118,ENSG00000227591,ENSG00000123689,ENSG00000117594
chr1	209685214	209685397	1:209685214-209685397	ENSG00000224260,ENSG00000008118,ENSG00000227591,ENSG00000123689,ENSG00000117594
chr1	209733783	209733999	1:209733783-209733999	ENSG00000224260,ENSG00000287902,ENSG00000008118,ENSG00000227591,ENSG00000236136,ENSG00000287343
chr1	209747678	209748065	1:209747678-209748065	ENSG00000259815,ENSG00000227887,ENSG00000232812,ENSG00000232537,ENSG00000228081,ENSG00000224540,ENSG00000225712,ENSG00000227940,ENSG00000224260,ENSG00000287902,ENSG00000008118,ENSG00000227591,ENSG00000117594,ENSG00000236136,ENSG00000009790,ENSG00000162757,ENSG00000287343
chr1	209755806	209756329	1:209755806-209756329	ENSG00000224540,ENSG00000224260,ENSG00000287902,ENSG00000009790
chr1	209756553	209757274	1:209756553-209757274	ENSG00000224540,ENSG00000224260,ENSG00000287902,ENSG00000009790
chr1	209766166	209766364	1:209766166-209766364	ENSG00000009790
chr1	209769432	209769836	1:209769432-209769836	ENSG00000287902,ENSG00000009790,ENSG00000162757
chr1	209784331	209785132	1:209784331-209785132	ENSG00000009790,ENSG00000162757,ENSG00000117595
chr1	209806165	209806562	1:209806165-209806562	ENSG00000117595,ENSG00000287343
chr1	209827658	209828394	1:209827658-209828394	ENSG00000261453,ENSG00000232812,ENSG00000236950,ENSG00000232537,ENSG00000228081,ENSG00000224540,ENSG00000225712,ENSG00000227940,ENSG00000224260,ENSG00000287902,ENSG00000008118,ENSG00000162757,ENSG00000117595,ENSG00000117597,ENSG00000287343,ENSG00000203706,ENSG00000082497,ENSG00000228110,ENSG00000270936,ENSG00000224668
chr1	209952168	209952396	1:209952168-209952396	ENSG00000143469,ENSG00000287343
chr1	210311202	210311395	1:210311202-210311395	ENSG00000287343,ENSG00000203706,ENSG00000082497,ENSG00000228110,ENSG00000233455,ENSG00000054392,ENSG00000287157,ENSG00000270936,ENSG00000224668
chr1	210328798	210329432	1:210328798-210329432	ENSG00000287343,ENSG00000203706,ENSG00000082497,ENSG00000228110,ENSG00000233455,ENSG00000054392,ENSG00000287157,ENSG00000270936,ENSG00000234004
chr1	210360989	210361219	1:210360989-210361219	ENSG00000203706,ENSG00000082497,ENSG00000228110,ENSG00000054392,ENSG00000287354,ENSG00000200972,ENSG00000287157,ENSG00000270936
chr1	210373877	210374907	1:210373877-210374907	ENSG00000203706,ENSG00000082497,ENSG00000228110,ENSG00000233455,ENSG00000054392,ENSG00000287354,ENSG00000200972,ENSG00000287157,ENSG00000270936,ENSG00000224668,ENSG00000284376,ENSG00000234004,ENSG00000226986
chr1	210597801	210598463	1:210597801-210598463	ENSG00000082497,ENSG00000228110,ENSG00000270936,ENSG00000143473,ENSG00000279333,ENSG00000224668,ENSG00000283952,ENSG00000284376,ENSG00000234004,ENSG00000226986
chr1	210653950	210654160	1:210653950-210654160	ENSG00000287343,ENSG00000270936,ENSG00000279333,ENSG00000224668,ENSG00000283952,ENSG00000284376,ENSG00000234004,ENSG00000226986
chr1	211134093	211134370	1:211134093-211134370	ENSG00000270936,ENSG00000143473,ENSG00000284299,ENSG00000224668,ENSG00000283952,ENSG00000284376,ENSG00000234233,ENSG00000234004,ENSG00000226986
chr1	211258815	211259733	1:211258815-211259733	ENSG00000203706,ENSG00000270936,ENSG00000224668,ENSG00000283952,ENSG00000284376,ENSG00000234004,ENSG00000226986,ENSG00000117625,ENSG00000238137
chr1	211260354	211260966	1:211260354-211260966	ENSG00000283952,ENSG00000284376,ENSG00000234004,ENSG00000226986,ENSG00000117625
chr1	211326765	211327719	1:211326765-211327719	ENSG00000082512,ENSG00000238137
chr1	211382642	211383208	1:211382642-211383208	ENSG00000082512,ENSG00000287033,ENSG00000153363,ENSG00000238137
chr1	211416532	211416966	1:211416532-211416966	ENSG00000287033,ENSG00000153363,ENSG00000236809,ENSG00000238137,ENSG00000198570,ENSG00000223649
chr1	211514037	211514371	1:211514037-211514371	ENSG00000283952,ENSG00000284376,ENSG00000226986,ENSG00000238137,ENSG00000198570,ENSG00000223649,ENSG00000228792,ENSG00000227764,ENSG00000224763
chr1	211515329	211515881	1:211515329-211515881	ENSG00000234004,ENSG00000226986,ENSG00000238137,ENSG00000198570,ENSG00000223649,ENSG00000228792,ENSG00000227764,ENSG00000224763
chr1	211578800	211579699	1:211578800-211579699	ENSG00000270936,ENSG00000283952,ENSG00000234004,ENSG00000238137,ENSG00000198570,ENSG00000223649,ENSG00000170385,ENSG00000261314,ENSG00000228792,ENSG00000227764,ENSG00000224763,ENSG00000233626
chr1	211590064	211590483	1:211590064-211590483	ENSG00000224668,ENSG00000283952,ENSG00000234004,ENSG00000238137,ENSG00000198570,ENSG00000223649,ENSG00000170385,ENSG00000261314,ENSG00000228792,ENSG00000227764,ENSG00000224763
chr1	211606619	211607760	1:211606619-211607760	ENSG00000284376,ENSG00000226986,ENSG00000238137,ENSG00000198570,ENSG00000223649,ENSG00000170385,ENSG00000261314,ENSG00000228792,ENSG00000227764,ENSG00000224763
chr1	211613294	211613797	1:211613294-211613797	ENSG00000224668,ENSG00000283952,ENSG00000284376,ENSG00000234004,ENSG00000226986,ENSG00000238137,ENSG00000198570,ENSG00000223649,ENSG00000170385,ENSG00000261314,ENSG00000228792,ENSG00000227764,ENSG00000224763
chr1	211675314	211676031	1:211675314-211676031	ENSG00000238137,ENSG00000198570,ENSG00000223649,ENSG00000228792,ENSG00000227764,ENSG00000117650,ENSG00000224763,ENSG00000231057,ENSG00000226868,ENSG00000241395,ENSG00000233626,ENSG00000212187,ENSG00000220749
chr1	211710952	211711234	1:211710952-211711234	ENSG00000224763,ENSG00000226868,ENSG00000241395,ENSG00000212205,ENSG00000233626,ENSG00000212187
chr1	211815610	211816071	1:211815610-211816071	ENSG00000226986,ENSG00000224763,ENSG00000226868,ENSG00000123684,ENSG00000241395,ENSG00000212205,ENSG00000229258,ENSG00000233626,ENSG00000212187
chr1	211822895	211823304	1:211822895-211823304	ENSG00000226868,ENSG00000123684,ENSG00000241395,ENSG00000212205,ENSG00000229258,ENSG00000233626
chr1	211830085	211831095	1:211830085-211831095	ENSG00000226868,ENSG00000123684,ENSG00000241395,ENSG00000212205,ENSG00000229258,ENSG00000233626,ENSG00000212187
chr1	211965236	211965505	1:211965236-211965505	ENSG00000233626,ENSG00000143493,ENSG00000212187
chr1	212034993	212035948	1:212034993-212035948	ENSG00000233626,ENSG00000143493,ENSG00000212187,ENSG00000143476,ENSG00000220749,ENSG00000264358,ENSG00000234915,ENSG00000201544,ENSG00000229832
chr1	212125206	212125435	1:212125206-212125435	ENSG00000220749,ENSG00000264358,ENSG00000252879,ENSG00000229983,ENSG00000234915,ENSG00000225338,ENSG00000201544,ENSG00000229832
chr1	212234632	212235178	1:212234632-212235178	ENSG00000264358,ENSG00000252879,ENSG00000229983,ENSG00000226251,ENSG00000234915,ENSG00000225338,ENSG00000229832
chr1	212249247	212249488	1:212249247-212249488	ENSG00000264358,ENSG00000252879,ENSG00000229983,ENSG00000226251,ENSG00000234915,ENSG00000225338,ENSG00000201544,ENSG00000229832
chr1	212255852	212256772	1:212255852-212256772	ENSG00000220749,ENSG00000264358,ENSG00000252879,ENSG00000229983,ENSG00000226251,ENSG00000066027,ENSG00000230063,ENSG00000234915,ENSG00000225338,ENSG00000201544,ENSG00000229832
chr1	212284823	212285906	1:212284823-212285906	ENSG00000233626,ENSG00000143493,ENSG00000212187,ENSG00000143476,ENSG00000220749,ENSG00000264358,ENSG00000252879,ENSG00000229983,ENSG00000226251,ENSG00000066027,ENSG00000230063,ENSG00000234915,ENSG00000225338,ENSG00000201544,ENSG00000229832
chr1	212414503	212415341	1:212414503-212415341	ENSG00000212187,ENSG00000220749,ENSG00000264358,ENSG00000252879,ENSG00000229983,ENSG00000234915,ENSG00000225338,ENSG00000201544,ENSG00000229832,ENSG00000065600,ENSG00000287445,ENSG00000117691
chr1	212432761	212433357	1:212432761-212433357	ENSG00000212187,ENSG00000220749,ENSG00000264358,ENSG00000252879,ENSG00000234915,ENSG00000225338,ENSG00000201544,ENSG00000229832,ENSG00000065600,ENSG00000287445,ENSG00000117691
chr1	212477060	212477594	1:212477060-212477594	ENSG00000224535,ENSG00000286213,ENSG00000162771
chr1	212485911	212486438	1:212485911-212486438	ENSG00000228255,ENSG00000225233,ENSG00000228646,ENSG00000282718,ENSG00000220749,ENSG00000252879,ENSG00000234915,ENSG00000201544,ENSG00000229832,ENSG00000224535,ENSG00000286213,ENSG00000162771
chr1	212488681	212488915	1:212488681-212488915	ENSG00000224535,ENSG00000286213
chr1	212542695	212543152	1:212542695-212543152	ENSG00000281664,ENSG00000228255,ENSG00000225233,ENSG00000228646,ENSG00000282718,ENSG00000286213,ENSG00000228067,ENSG00000260805,ENSG00000288007,ENSG00000162771
chr1	212558382	212559157	1:212558382-212559157	ENSG00000228067,ENSG00000260805,ENSG00000288007,ENSG00000162772
chr1	212566585	212567452	1:212566585-212567452	ENSG00000286213,ENSG00000260805,ENSG00000288007,ENSG00000162772
chr1	212578313	212578629	1:212578313-212578629	-
chr1	212596309	212596599	1:212596309-212596599	ENSG00000162772
chr1	212608319	212609512	1:212608319-212609512	ENSG00000260805,ENSG00000288007,ENSG00000162772,ENSG00000162771
chr1	212630157	212630450	1:212630157-212630450	ENSG00000272167,ENSG00000228255,ENSG00000225233,ENSG00000228646,ENSG00000282718,ENSG00000201544,ENSG00000224535,ENSG00000286213,ENSG00000162772,ENSG00000235862,ENSG00000162771,ENSG00000226036
chr1	212635190	212635475	1:212635190-212635475	ENSG00000162771,ENSG00000226036
chr1	212636535	212637211	1:212636535-212637211	ENSG00000228255,ENSG00000225233,ENSG00000228646,ENSG00000282718,ENSG00000201544,ENSG00000224535,ENSG00000286213,ENSG00000162772,ENSG00000235862,ENSG00000162771,ENSG00000226036
chr1	212665359	212665720	1:212665359-212665720	ENSG00000225233,ENSG00000228646,ENSG00000282718,ENSG00000226036,ENSG00000237980,ENSG00000123685
chr1	212671188	212671830	1:212671188-212671830	ENSG00000228255,ENSG00000225233,ENSG00000228646,ENSG00000282718,ENSG00000226036,ENSG00000237980,ENSG00000123685
chr1	212683188	212683617	1:212683188-212683617	ENSG00000225233,ENSG00000228646,ENSG00000282718,ENSG00000123685
chr1	212699159	212699831	1:212699159-212699831	ENSG00000123685
chr1	212710658	212710871	1:212710658-212710871	ENSG00000282718
chr1	212752418	212752921	1:212752418-212752921	ENSG00000282718
chr1	212782652	212783109	1:212782652-212783109	ENSG00000117697,ENSG00000203705
chr1	212791522	212792141	1:212791522-212792141	ENSG00000282718,ENSG00000117697,ENSG00000203705
chr1	212794551	212794933	1:212794551-212794933	ENSG00000117697,ENSG00000203705
chr1	212819771	212819963	1:212819771-212819963	ENSG00000282718,ENSG00000185523,ENSG00000236905
chr1	212857743	212858516	1:212857743-212858516	ENSG00000228255,ENSG00000282718,ENSG00000162769,ENSG00000236317,ENSG00000235182,ENSG00000198468,ENSG00000185523,ENSG00000117697,ENSG00000203705
chr1	212950407	212950802	1:212950407-212950802	ENSG00000143494,ENSG00000282718
chr1	213015258	213016128	1:213015258-213016128	ENSG00000230461,ENSG00000225233,ENSG00000228646,ENSG00000136643,ENSG00000174606,ENSG00000282718
chr1	213050998	213051903	1:213050998-213051903	ENSG00000274895,ENSG00000117707,ENSG00000230461,ENSG00000228255,ENSG00000228646,ENSG00000136643,ENSG00000174606,ENSG00000282718
chr1	214259862	214260076	1:214259862-214260076	ENSG00000185221,ENSG00000215819,ENSG00000213036,ENSG00000143499,ENSG00000283518,ENSG00000272167,ENSG00000274895,ENSG00000117707,ENSG00000281664,ENSG00000230461,ENSG00000228255,ENSG00000225233,ENSG00000228646
chr1	214280509	214282059	1:214280509-214282059	ENSG00000287008,ENSG00000185221,ENSG00000215819,ENSG00000152104,ENSG00000143499,ENSG00000283518,ENSG00000272167,ENSG00000274895,ENSG00000117707,ENSG00000281664,ENSG00000230461,ENSG00000228255,ENSG00000225233,ENSG00000228646
chr1	214292306	214292637	1:214292306-214292637	ENSG00000232809,ENSG00000082482,ENSG00000287008,ENSG00000185221,ENSG00000215819,ENSG00000213036,ENSG00000152104,ENSG00000143499,ENSG00000283518,ENSG00000272167,ENSG00000274895,ENSG00000117707,ENSG00000281664,ENSG00000230461,ENSG00000228255,ENSG00000225233,ENSG00000228646
chr1	214362435	214362758	1:214362435-214362758	ENSG00000082482,ENSG00000287008,ENSG00000223869,ENSG00000185221,ENSG00000215819,ENSG00000213036,ENSG00000152104,ENSG00000228470,ENSG00000283518,ENSG00000272167,ENSG00000274895,ENSG00000117707,ENSG00000281664,ENSG00000230461,ENSG00000228255,ENSG00000225233,ENSG00000228646
chr1	214427916	214428246	1:214427916-214428246	ENSG00000226013,ENSG00000236292,ENSG00000233620,ENSG00000229242,ENSG00000042781,ENSG00000282265,ENSG00000232809,ENSG00000082482,ENSG00000287008,ENSG00000223869,ENSG00000185221,ENSG00000215819,ENSG00000213036,ENSG00000152104,ENSG00000283518,ENSG00000272167,ENSG00000274895,ENSG00000117707,ENSG00000281664,ENSG00000230461,ENSG00000228255,ENSG00000225233,ENSG00000228646
chr1	214602876	214603389	1:214602876-214603389	ENSG00000226013,ENSG00000236292,ENSG00000233620,ENSG00000229242,ENSG00000202498,ENSG00000042781,ENSG00000282265,ENSG00000232809,ENSG00000082482,ENSG00000287008,ENSG00000223869,ENSG00000185221,ENSG00000224584,ENSG00000250536,ENSG00000117724,ENSG00000215819,ENSG00000213036,ENSG00000152104,ENSG00000283518,ENSG00000272167,ENSG00000274895,ENSG00000117707,ENSG00000281664,ENSG00000230461,ENSG00000228255,ENSG00000225233,ENSG00000228646
chr1	215530539	215530893	1:215530539-215530893	ENSG00000196482,ENSG00000226013,ENSG00000236292,ENSG00000233620,ENSG00000229242,ENSG00000202498,ENSG00000042781,ENSG00000136636,ENSG00000282265,ENSG00000232809,ENSG00000082482,ENSG00000287008,ENSG00000223869,ENSG00000185221,ENSG00000215819,ENSG00000213036,ENSG00000152104,ENSG00000283518,ENSG00000272167,ENSG00000274895,ENSG00000117707,ENSG00000281664,ENSG00000230461,ENSG00000228255,ENSG00000225233,ENSG00000228646
chr1	215543118	215543439	1:215543118-215543439	ENSG00000196482,ENSG00000226013,ENSG00000236292,ENSG00000233620,ENSG00000229242,ENSG00000202498,ENSG00000042781,ENSG00000136636,ENSG00000282265,ENSG00000232809,ENSG00000082482,ENSG00000287008,ENSG00000223869,ENSG00000185221,ENSG00000215819,ENSG00000213036,ENSG00000283518,ENSG00000272167,ENSG00000117707,ENSG00000281664,ENSG00000230461,ENSG00000228255,ENSG00000225233,ENSG00000228646
chr1	215567217	215567989	1:215567217-215567989	ENSG00000196482,ENSG00000226013,ENSG00000236292,ENSG00000233620,ENSG00000229242,ENSG00000202498,ENSG00000042781,ENSG00000136636,ENSG00000282265,ENSG00000232809,ENSG00000082482,ENSG00000287008,ENSG00000223869,ENSG00000185221,ENSG00000272167,ENSG00000274895,ENSG00000117707,ENSG00000281664,ENSG00000230461,ENSG00000228255
chr1	217630838	217631427	1:217630838-217631427	ENSG00000286775,ENSG00000232100,ENSG00000230714,ENSG00000231814,ENSG00000228247,ENSG00000234070,ENSG00000162814,ENSG00000092978,ENSG00000196482,ENSG00000226013,ENSG00000236292,ENSG00000233620,ENSG00000229242,ENSG00000042781
chr1	217673405	217673657	1:217673405-217673657	ENSG00000201493,ENSG00000286775,ENSG00000232100,ENSG00000230714,ENSG00000231814,ENSG00000228247,ENSG00000234070,ENSG00000196482,ENSG00000226013,ENSG00000236292,ENSG00000233620,ENSG00000229242,ENSG00000042781
chr1	218164661	218165019	1:218164661-218165019	ENSG00000201493,ENSG00000286775,ENSG00000232100,ENSG00000230714,ENSG00000231814,ENSG00000228247,ENSG00000234070,ENSG00000196482,ENSG00000226013,ENSG00000236292,ENSG00000233620,ENSG00000229242,ENSG00000042781
chr1	218284958	218285547	1:218284958-218285547	ENSG00000277007,ENSG00000223842,ENSG00000212610,ENSG00000223375,ENSG00000229016,ENSG00000067533,ENSG00000286775,ENSG00000232100,ENSG00000230714,ENSG00000231814,ENSG00000228247,ENSG00000234070,ENSG00000196482,ENSG00000236292,ENSG00000042781
chr1	218345036	218346164	1:218345036-218346164	ENSG00000212610,ENSG00000092969,ENSG00000232480,ENSG00000223375
chr1	218351435	218351963	1:218351435-218351963	ENSG00000287676,ENSG00000277007,ENSG00000225920,ENSG00000212610,ENSG00000281453,ENSG00000092969,ENSG00000232480,ENSG00000223375,ENSG00000229016
chr1	218463360	218463981	1:218463360-218463981	ENSG00000252086,ENSG00000287676,ENSG00000277007,ENSG00000225920,ENSG00000225561,ENSG00000212610,ENSG00000228208,ENSG00000281453,ENSG00000223375,ENSG00000232100,ENSG00000230714,ENSG00000231814,ENSG00000228247,ENSG00000196482,ENSG00000233620
chr1	218468817	218469060	1:218468817-218469060	ENSG00000252086,ENSG00000287676,ENSG00000277007,ENSG00000223842,ENSG00000225920,ENSG00000212610,ENSG00000228208,ENSG00000281453,ENSG00000223375,ENSG00000229016,ENSG00000286775,ENSG00000232100,ENSG00000230714,ENSG00000231814,ENSG00000228247,ENSG00000234070,ENSG00000196482,ENSG00000042781
chr1	218498851	218499224	1:218498851-218499224	ENSG00000212610,ENSG00000228208,ENSG00000281453,ENSG00000223375
chr1	218846312	218846585	1:218846312-218846585	ENSG00000252086,ENSG00000287676,ENSG00000277007,ENSG00000223842,ENSG00000225561,ENSG00000226693,ENSG00000212610,ENSG00000286775,ENSG00000231814,ENSG00000228247
chr1	218874327	218874662	1:218874327-218874662	ENSG00000252086,ENSG00000287676,ENSG00000277007,ENSG00000223842,ENSG00000225920,ENSG00000225561,ENSG00000226693,ENSG00000212610,ENSG00000223375,ENSG00000286775,ENSG00000232100,ENSG00000228247,ENSG00000234070
chr1	219088870	219089277	1:219088870-219089277	ENSG00000221673,ENSG00000252086,ENSG00000238232,ENSG00000287676,ENSG00000277007,ENSG00000223842,ENSG00000225920,ENSG00000143353,ENSG00000228063,ENSG00000225561,ENSG00000212610,ENSG00000223375,ENSG00000229016,ENSG00000286775,ENSG00000232100,ENSG00000230714,ENSG00000231814,ENSG00000228247,ENSG00000196482
chr1	219090659	219090951	1:219090659-219090951	ENSG00000252086,ENSG00000287676,ENSG00000277007,ENSG00000223842,ENSG00000225920,ENSG00000225561,ENSG00000212610,ENSG00000230714
chr1	219120737	219120932	1:219120737-219120932	ENSG00000287676,ENSG00000277007,ENSG00000223842,ENSG00000225920
chr1	219144753	219145280	1:219144753-219145280	ENSG00000252086,ENSG00000287676,ENSG00000277007,ENSG00000223842,ENSG00000225920,ENSG00000143353,ENSG00000228063,ENSG00000225561,ENSG00000286775,ENSG00000228247
chr1	219173757	219174288	1:219173757-219174288	ENSG00000287676,ENSG00000277007,ENSG00000223842,ENSG00000225920,ENSG00000143353,ENSG00000228063
chr1	219460616	219461382	1:219460616-219461382	ENSG00000252086,ENSG00000238232,ENSG00000228536,ENSG00000287676,ENSG00000277007,ENSG00000223842
chr1	219483799	219484029	1:219483799-219484029	ENSG00000252086,ENSG00000238232,ENSG00000287676,ENSG00000277007,ENSG00000223842
chr1	219587807	219588268	1:219587807-219588268	ENSG00000243872,ENSG00000231529,ENSG00000226226,ENSG00000234863,ENSG00000235163,ENSG00000260505,ENSG00000226927,ENSG00000221673,ENSG00000252086,ENSG00000215817,ENSG00000238232,ENSG00000287676,ENSG00000277007,ENSG00000223842,ENSG00000225920,ENSG00000225561,ENSG00000212610,ENSG00000229016,ENSG00000286775,ENSG00000232100,ENSG00000230714,ENSG00000228247,ENSG00000234070,ENSG00000196482
chr1	219609867	219610124	1:219609867-219610124	ENSG00000226226,ENSG00000252086,ENSG00000215817,ENSG00000287676,ENSG00000212610,ENSG00000281453,ENSG00000223375,ENSG00000231814
chr1	219907339	219907801	1:219907339-219907801	ENSG00000231529,ENSG00000234863,ENSG00000235163,ENSG00000260505,ENSG00000226927,ENSG00000232883,ENSG00000230318,ENSG00000270585,ENSG00000222370,ENSG00000281696,ENSG00000232134,ENSG00000207624,ENSG00000207590,ENSG00000221673,ENSG00000252086,ENSG00000196660,ENSG00000230714
chr1	220046242	220046768	1:220046242-220046768	ENSG00000233012,ENSG00000116141,ENSG00000231529,ENSG00000234863,ENSG00000235163,ENSG00000226927,ENSG00000232883,ENSG00000230318,ENSG00000218283,ENSG00000270708,ENSG00000270585,ENSG00000222370,ENSG00000281696,ENSG00000232134,ENSG00000207624,ENSG00000207590,ENSG00000067704,ENSG00000162813,ENSG00000136628,ENSG00000221673
chr1	220089782	220090199	1:220089782-220090199	ENSG00000270708,ENSG00000270585,ENSG00000222370,ENSG00000281696,ENSG00000232134,ENSG00000207624,ENSG00000207590,ENSG00000067704,ENSG00000162813,ENSG00000221673
chr1	220093878	220094570	1:220093878-220094570	ENSG00000270708,ENSG00000270585,ENSG00000222370,ENSG00000281696,ENSG00000232134,ENSG00000207624,ENSG00000207590,ENSG00000067704,ENSG00000162813,ENSG00000221673
chr1	220272214	220272864	1:220272214-220272864	ENSG00000233012,ENSG00000243872,ENSG00000116141,ENSG00000231529,ENSG00000226226,ENSG00000234863,ENSG00000235163,ENSG00000260505,ENSG00000226927,ENSG00000232883,ENSG00000230318,ENSG00000213033,ENSG00000218283,ENSG00000270708,ENSG00000270585,ENSG00000222370,ENSG00000281696,ENSG00000118873,ENSG00000232134
chr1	220690030	220690719	1:220690030-220690719	ENSG00000238078,ENSG00000272823,ENSG00000276642,ENSG00000221571,ENSG00000117791,ENSG00000162817,ENSG00000233012,ENSG00000243872,ENSG00000116141,ENSG00000231529,ENSG00000226226,ENSG00000234863,ENSG00000235163,ENSG00000260505,ENSG00000226927,ENSG00000232883,ENSG00000230318,ENSG00000218283,ENSG00000270708,ENSG00000270585,ENSG00000222370,ENSG00000281696,ENSG00000232134
chr1	220732992	220733304	1:220732992-220733304	ENSG00000117791,ENSG00000162817,ENSG00000233012,ENSG00000243872,ENSG00000116141,ENSG00000231529,ENSG00000226226,ENSG00000234863,ENSG00000235163,ENSG00000260505,ENSG00000226927,ENSG00000232883,ENSG00000230318,ENSG00000218283,ENSG00000270708,ENSG00000270585,ENSG00000222370,ENSG00000281696
chr1	220748073	220748651	1:220748073-220748651	ENSG00000117791,ENSG00000233012,ENSG00000243872,ENSG00000116141,ENSG00000231529,ENSG00000226226,ENSG00000234863,ENSG00000235163,ENSG00000260505,ENSG00000226927,ENSG00000232883,ENSG00000230318,ENSG00000218283,ENSG00000270708,ENSG00000270585,ENSG00000222370,ENSG00000281696
chr1	220768109	220768414	1:220768109-220768414	ENSG00000117791,ENSG00000233012,ENSG00000243872,ENSG00000116141,ENSG00000231529,ENSG00000226226,ENSG00000234863,ENSG00000235163,ENSG00000260505,ENSG00000226927,ENSG00000232883,ENSG00000230318,ENSG00000270708,ENSG00000270585,ENSG00000222370,ENSG00000281696,ENSG00000232134
chr1	220776840	220777093	1:220776840-220777093	ENSG00000286231,ENSG00000186205,ENSG00000117791,ENSG00000233012,ENSG00000243872,ENSG00000116141,ENSG00000231529,ENSG00000226226,ENSG00000234863,ENSG00000235163,ENSG00000260505,ENSG00000232883,ENSG00000230318,ENSG00000270708,ENSG00000270585,ENSG00000222370,ENSG00000281696
chr1	220778137	220778395	1:220778137-220778395	ENSG00000286231,ENSG00000186205,ENSG00000117791,ENSG00000233012,ENSG00000243872,ENSG00000116141,ENSG00000231529,ENSG00000226226,ENSG00000234863,ENSG00000235163,ENSG00000260505,ENSG00000232883,ENSG00000230318,ENSG00000270708,ENSG00000270585,ENSG00000222370,ENSG00000281696
chr1	220786313	220787286	1:220786313-220787286	ENSG00000238078,ENSG00000272823,ENSG00000276642,ENSG00000221571,ENSG00000286231,ENSG00000186205,ENSG00000233012,ENSG00000243872,ENSG00000116141,ENSG00000234863,ENSG00000235163,ENSG00000226927,ENSG00000232883,ENSG00000230318,ENSG00000270708,ENSG00000270585,ENSG00000222370,ENSG00000281696
chr1	220879062	220879800	1:220879062-220879800	ENSG00000234754,ENSG00000136630,ENSG00000257551,ENSG00000238078,ENSG00000272823,ENSG00000276642,ENSG00000221571
chr1	220881196	220881537	1:220881196-220881537	ENSG00000136630,ENSG00000257551
chr1	220887563	220888230	1:220887563-220888230	ENSG00000136630,ENSG00000257551,ENSG00000238078,ENSG00000272823,ENSG00000276642,ENSG00000221571
chr1	220893862	220894264	1:220893862-220894264	ENSG00000234754,ENSG00000136630,ENSG00000257551,ENSG00000238078,ENSG00000272823,ENSG00000276642,ENSG00000221571,ENSG00000235163
chr1	220914712	220915231	1:220914712-220915231	ENSG00000232436,ENSG00000234754,ENSG00000226211,ENSG00000238078,ENSG00000272823,ENSG00000276642,ENSG00000221571,ENSG00000233012,ENSG00000243872,ENSG00000231529,ENSG00000234863,ENSG00000235163,ENSG00000260505,ENSG00000226927,ENSG00000232883,ENSG00000230318
chr1	220928330	220928739	1:220928330-220928739	ENSG00000234754
chr1	220962060	220962375	1:220962060-220962375	ENSG00000234754,ENSG00000226211,ENSG00000238078,ENSG00000272823,ENSG00000276642,ENSG00000221571,ENSG00000116141,ENSG00000231529,ENSG00000226226,ENSG00000234863,ENSG00000235163,ENSG00000260505,ENSG00000226927
chr1	221000298	221001011	1:221000298-221001011	ENSG00000222399,ENSG00000276997,ENSG00000236230,ENSG00000232679,ENSG00000228437,ENSG00000238042,ENSG00000286421,ENSG00000227585,ENSG00000232436,ENSG00000234754,ENSG00000226211,ENSG00000238078,ENSG00000272823,ENSG00000276642,ENSG00000221571,ENSG00000233012,ENSG00000243872,ENSG00000116141,ENSG00000231529,ENSG00000226226,ENSG00000234863,ENSG00000235163,ENSG00000260505,ENSG00000226927,ENSG00000232883,ENSG00000230318
chr1	221025611	221025865	1:221025611-221025865	ENSG00000234754,ENSG00000238078,ENSG00000272823,ENSG00000276642,ENSG00000221571,ENSG00000235163
chr1	221031094	221031353	1:221031094-221031353	ENSG00000234754
chr1	221045968	221046732	1:221045968-221046732	ENSG00000222399,ENSG00000276997,ENSG00000232679,ENSG00000234754,ENSG00000226211,ENSG00000238078,ENSG00000272823,ENSG00000276642,ENSG00000221571,ENSG00000233012,ENSG00000243872,ENSG00000226226,ENSG00000234863,ENSG00000260505,ENSG00000226927,ENSG00000232883,ENSG00000230318
chr1	221069295	221070055	1:221069295-221070055	ENSG00000222399,ENSG00000234754,ENSG00000226211,ENSG00000234863
chr1	221074430	221074684	1:221074430-221074684	ENSG00000234754,ENSG00000226211,ENSG00000238078,ENSG00000272823,ENSG00000276642,ENSG00000221571,ENSG00000235163
chr1	221097683	221098160	1:221097683-221098160	ENSG00000267305,ENSG00000234754,ENSG00000226211
chr1	221098972	221099346	1:221098972-221099346	ENSG00000267305,ENSG00000234754,ENSG00000226211
chr1	221157316	221157723	1:221157316-221157723	ENSG00000267305,ENSG00000234754,ENSG00000226211,ENSG00000226226
chr1	221166720	221167472	1:221166720-221167472	ENSG00000236230,ENSG00000232436,ENSG00000234754,ENSG00000226211,ENSG00000238078,ENSG00000272823,ENSG00000276642,ENSG00000221571,ENSG00000233012,ENSG00000243872,ENSG00000231529,ENSG00000226226,ENSG00000234863,ENSG00000235163,ENSG00000260505,ENSG00000226927,ENSG00000232883,ENSG00000230318
chr1	221183036	221183511	1:221183036-221183511	ENSG00000222399,ENSG00000236230,ENSG00000232679,ENSG00000238042,ENSG00000286421,ENSG00000227585,ENSG00000232436,ENSG00000234754,ENSG00000226211,ENSG00000238078,ENSG00000272823,ENSG00000276642,ENSG00000221571,ENSG00000233012,ENSG00000243872,ENSG00000116141,ENSG00000231529,ENSG00000226226,ENSG00000234863,ENSG00000235163,ENSG00000260505,ENSG00000226927,ENSG00000232883,ENSG00000230318
chr1	221188481	221188845	1:221188481-221188845	ENSG00000267305,ENSG00000232679,ENSG00000232436,ENSG00000234754,ENSG00000226211,ENSG00000238078,ENSG00000272823,ENSG00000276642,ENSG00000221571,ENSG00000233012,ENSG00000116141,ENSG00000226226,ENSG00000234863,ENSG00000235163,ENSG00000260505
chr1	221203416	221203621	1:221203416-221203621	ENSG00000267305,ENSG00000234754,ENSG00000238078,ENSG00000272823,ENSG00000276642,ENSG00000221571
chr1	221439680	221440107	1:221439680-221440107	ENSG00000232436,ENSG00000234754,ENSG00000238078,ENSG00000272823,ENSG00000276642,ENSG00000221571
chr1	221698900	221699325	1:221698900-221699325	ENSG00000222399,ENSG00000236230,ENSG00000232679,ENSG00000228437,ENSG00000238042,ENSG00000200033,ENSG00000227925,ENSG00000286421,ENSG00000227585,ENSG00000286398,ENSG00000232436
chr1	221704400	221704659	1:221704400-221704659	ENSG00000232679,ENSG00000228437,ENSG00000238042,ENSG00000200033,ENSG00000227925,ENSG00000286421,ENSG00000227585,ENSG00000286398,ENSG00000232436
chr1	221708161	221708399	1:221708161-221708399	ENSG00000232679,ENSG00000228437,ENSG00000238042,ENSG00000200033,ENSG00000227925,ENSG00000143507,ENSG00000286421,ENSG00000227585,ENSG00000286398,ENSG00000232436
chr1	221712331	221712606	1:221712331-221712606	ENSG00000232679,ENSG00000228437,ENSG00000238042,ENSG00000200033,ENSG00000227925,ENSG00000143507,ENSG00000286421,ENSG00000227585,ENSG00000286398,ENSG00000232436
chr1	221724781	221725215	1:221724781-221725215	ENSG00000232679,ENSG00000228437,ENSG00000238042,ENSG00000200033,ENSG00000227925,ENSG00000143507,ENSG00000286421,ENSG00000227585,ENSG00000286398,ENSG00000232436
chr1	221725841	221726220	1:221725841-221726220	ENSG00000232679,ENSG00000228437,ENSG00000238042,ENSG00000200033,ENSG00000227925,ENSG00000143507,ENSG00000286421,ENSG00000227585,ENSG00000286398,ENSG00000232436
chr1	221734394	221734677	1:221734394-221734677	ENSG00000232679,ENSG00000228437,ENSG00000238042,ENSG00000200033,ENSG00000227925,ENSG00000143507,ENSG00000286421,ENSG00000227585,ENSG00000286398,ENSG00000232436
chr1	221741988	221743331	1:221741988-221743331	ENSG00000236230,ENSG00000232679,ENSG00000228437,ENSG00000238042,ENSG00000200033,ENSG00000227925,ENSG00000143507,ENSG00000286421,ENSG00000227585,ENSG00000286398,ENSG00000232436
chr1	221781190	221781604	1:221781190-221781604	ENSG00000222399,ENSG00000276997,ENSG00000232679,ENSG00000228437,ENSG00000238042,ENSG00000200033,ENSG00000227925,ENSG00000286421,ENSG00000227585,ENSG00000286398,ENSG00000232436
chr1	221809596	221809851	1:221809596-221809851	ENSG00000236230,ENSG00000232679,ENSG00000228437,ENSG00000238042,ENSG00000200033,ENSG00000227925,ENSG00000286421,ENSG00000227585,ENSG00000286398,ENSG00000232436
chr1	222287959	222288402	1:222287959-222288402	ENSG00000234523,ENSG00000143512,ENSG00000267305,ENSG00000227613,ENSG00000236230,ENSG00000232679,ENSG00000228437,ENSG00000238042,ENSG00000232436
chr1	222455261	222455613	1:222455261-222455613	ENSG00000143512,ENSG00000267305,ENSG00000222399,ENSG00000276997,ENSG00000234419,ENSG00000226643,ENSG00000236230,ENSG00000232679,ENSG00000238042,ENSG00000227585,ENSG00000286398
chr1	222465258	222465949	1:222465258-222465949	ENSG00000233771,ENSG00000287338,ENSG00000234523,ENSG00000287684,ENSG00000197520,ENSG00000162819,ENSG00000186063,ENSG00000272750,ENSG00000229399,ENSG00000154305,ENSG00000225265,ENSG00000143498,ENSG00000143512,ENSG00000267305,ENSG00000222399,ENSG00000276997,ENSG00000234419,ENSG00000226643,ENSG00000236230
chr1	222583048	222583390	1:222583048-222583390	ENSG00000225265,ENSG00000143498,ENSG00000143512,ENSG00000267305,ENSG00000222399,ENSG00000276997
chr1	222589857	222590379	1:222589857-222590379	ENSG00000272750,ENSG00000225265,ENSG00000143498,ENSG00000143512,ENSG00000267305,ENSG00000222399,ENSG00000276997
chr1	222617606	222618762	1:222617606-222618762	ENSG00000287684,ENSG00000272750,ENSG00000229399,ENSG00000154305,ENSG00000225265,ENSG00000143498,ENSG00000143512,ENSG00000267305,ENSG00000222399,ENSG00000276997
chr1	222643869	222644610	1:222643869-222644610	ENSG00000234523,ENSG00000287684,ENSG00000197520,ENSG00000162819,ENSG00000186063,ENSG00000272750,ENSG00000229399,ENSG00000154305,ENSG00000225265,ENSG00000143498,ENSG00000143512,ENSG00000222399,ENSG00000276997,ENSG00000234419
chr1	222712141	222713538	1:222712141-222713538	ENSG00000234523,ENSG00000287684,ENSG00000197520,ENSG00000162819,ENSG00000186063,ENSG00000272750
chr1	222814591	222815330	1:222814591-222815330	ENSG00000287338,ENSG00000234523,ENSG00000154309,ENSG00000287684,ENSG00000197520
chr1	223081295	223081623	1:223081295-223081623	ENSG00000287338,ENSG00000234523,ENSG00000154309,ENSG00000287684,ENSG00000197520
chr1	223129468	223129712	1:223129468-223129712	ENSG00000178395,ENSG00000251789,ENSG00000143502,ENSG00000187554,ENSG00000287338,ENSG00000234523,ENSG00000287684,ENSG00000197520
chr1	223133789	223134268	1:223133789-223134268	ENSG00000178395,ENSG00000251789,ENSG00000143502,ENSG00000236846,ENSG00000187554,ENSG00000287338,ENSG00000234523,ENSG00000287684,ENSG00000197520
chr1	223142909	223143479	1:223142909-223143479	ENSG00000227002,ENSG00000178395,ENSG00000251789,ENSG00000143502,ENSG00000236846,ENSG00000187554,ENSG00000287338,ENSG00000234523,ENSG00000287684,ENSG00000197520
chr1	223175466	223175927	1:223175466-223175927	ENSG00000229930,ENSG00000227002,ENSG00000178395,ENSG00000251789,ENSG00000143502,ENSG00000226601,ENSG00000287338,ENSG00000234523,ENSG00000287684
chr1	223180702	223181387	1:223180702-223181387	ENSG00000227002,ENSG00000178395,ENSG00000251789,ENSG00000143502,ENSG00000226601,ENSG00000287338,ENSG00000234523,ENSG00000287684
chr1	223550519	223550712	1:223550519-223550712	ENSG00000227002,ENSG00000203697,ENSG00000178395,ENSG00000251789,ENSG00000143502
chr1	223621403	223621736	1:223621403-223621736	ENSG00000227002,ENSG00000203697,ENSG00000178395,ENSG00000251789,ENSG00000143502,ENSG00000234523
chr1	223698154	223698412	1:223698154-223698412	ENSG00000162909,ENSG00000212398
chr1	223705112	223705331	1:223705112-223705331	ENSG00000162909
chr1	223712265	223713018	1:223712265-223713018	ENSG00000212157,ENSG00000162909,ENSG00000212398
chr1	223718116	223718396	1:223718116-223718396	ENSG00000233771,ENSG00000162909,ENSG00000212398
chr1	223726476	223727027	1:223726476-223727027	ENSG00000212157,ENSG00000233771,ENSG00000162909,ENSG00000178395,ENSG00000234523
chr1	223748897	223749379	1:223748897-223749379	ENSG00000162909,ENSG00000212398
chr1	223817402	223817590	1:223817402-223817590	ENSG00000143514
chr1	223825760	223826140	1:223825760-223826140	ENSG00000233771,ENSG00000188460,ENSG00000227621,ENSG00000143514
chr1	223831861	223832792	1:223831861-223832792	ENSG00000227621,ENSG00000143514
chr1	223845378	223846479	1:223845378-223846479	ENSG00000229930,ENSG00000188460,ENSG00000227621,ENSG00000143514
chr1	223871100	223871578	1:223871100-223871578	ENSG00000229930,ENSG00000212157,ENSG00000233771,ENSG00000188460,ENSG00000227621,ENSG00000178395
chr1	223912494	223912943	1:223912494-223912943	ENSG00000229742,ENSG00000233771,ENSG00000188460,ENSG00000143514,ENSG00000162909,ENSG00000227002,ENSG00000178395,ENSG00000251789,ENSG00000143502
chr1	223992355	223993100	1:223992355-223993100	ENSG00000206887,ENSG00000229742,ENSG00000229930,ENSG00000278467,ENSG00000185495,ENSG00000212157,ENSG00000272645,ENSG00000233771
chr1	223999009	223999660	1:223999009-223999660	ENSG00000278467,ENSG00000185495,ENSG00000272645
chr1	224011809	224012093	1:224011809-224012093	-
chr1	224013599	224013912	1:224013599-224013912	-
chr1	224113889	224114610	1:224113889-224114610	ENSG00000206887,ENSG00000229742,ENSG00000143748,ENSG00000143756,ENSG00000252484,ENSG00000229930,ENSG00000233771
chr1	224168983	224169399	1:224168983-224169399	ENSG00000266618,ENSG00000206887,ENSG00000229742,ENSG00000221406,ENSG00000143748,ENSG00000237101,ENSG00000201898,ENSG00000143753,ENSG00000236773,ENSG00000212157
chr1	224170799	224171055	1:224170799-224171055	ENSG00000206887,ENSG00000229742,ENSG00000221406,ENSG00000237101,ENSG00000201898,ENSG00000143753,ENSG00000236773
chr1	224182914	224183885	1:224182914-224183885	ENSG00000206887,ENSG00000229742,ENSG00000221406,ENSG00000143748,ENSG00000237101,ENSG00000201898,ENSG00000143753,ENSG00000236773
chr1	224203316	224203611	1:224203316-224203611	ENSG00000206887,ENSG00000229742,ENSG00000221406,ENSG00000237101,ENSG00000232628,ENSG00000143753
chr1	224204907	224205104	1:224204907-224205104	ENSG00000206887,ENSG00000229742,ENSG00000221406,ENSG00000237101,ENSG00000232628
chr1	224205477	224205709	1:224205477-224205709	ENSG00000206887,ENSG00000229742,ENSG00000221406,ENSG00000237101,ENSG00000232628
chr1	224245230	224245629	1:224245230-224245629	ENSG00000266618,ENSG00000206887,ENSG00000229742,ENSG00000221406,ENSG00000143748,ENSG00000237101,ENSG00000229930
chr1	224329934	224330533	1:224329934-224330533	ENSG00000206887,ENSG00000229742,ENSG00000143748,ENSG00000143756
chr1	224341250	224341496	1:224341250-224341496	ENSG00000266618,ENSG00000143771,ENSG00000206887,ENSG00000229742,ENSG00000143748
chr1	224356696	224357527	1:224356696-224357527	ENSG00000266618,ENSG00000143771,ENSG00000206887,ENSG00000229742,ENSG00000143748
chr1	224378555	224379184	1:224378555-224379184	ENSG00000266618,ENSG00000143771,ENSG00000206887,ENSG00000229742
chr1	224433687	224434268	1:224433687-224434268	ENSG00000143786,ENSG00000266618,ENSG00000162923
chr1	224434542	224435093	1:224434542-224435093	ENSG00000143786,ENSG00000266618,ENSG00000162923
chr1	224456989	224457200	1:224456989-224457200	ENSG00000266618,ENSG00000162923,ENSG00000229742
chr1	224497806	224498807	1:224497806-224498807	ENSG00000286719,ENSG00000225334,ENSG00000229400,ENSG00000286174,ENSG00000234247,ENSG00000266618
chr1	224503420	224503903	1:224503420-224503903	ENSG00000286719,ENSG00000225334,ENSG00000229400,ENSG00000286174,ENSG00000234247,ENSG00000143786,ENSG00000266618
chr1	224513663	224513957	1:224513663-224513957	ENSG00000286719,ENSG00000225334,ENSG00000229400,ENSG00000286174,ENSG00000234247,ENSG00000143786
chr1	224542900	224543304	1:224542900-224543304	ENSG00000286719,ENSG00000225334,ENSG00000229400,ENSG00000286174,ENSG00000234247,ENSG00000143786
chr1	224564961	224565661	1:224564961-224565661	ENSG00000286719,ENSG00000225334,ENSG00000229400,ENSG00000286174,ENSG00000234247,ENSG00000233384,ENSG00000229991,ENSG00000143786
chr1	224615916	224616175	1:224615916-224616175	ENSG00000286719,ENSG00000225334,ENSG00000229400,ENSG00000286174,ENSG00000234247,ENSG00000233384,ENSG00000143786
chr1	225250500	225250830	1:225250500-225250830	ENSG00000185842,ENSG00000286719,ENSG00000225334,ENSG00000229400,ENSG00000212157
chr1	225427681	225428417	1:225427681-225428417	ENSG00000143815
chr1	225444784	225445372	1:225444784-225445372	ENSG00000213032,ENSG00000223306,ENSG00000282418,ENSG00000234476,ENSG00000143815
chr1	225450569	225450929	1:225450569-225450929	ENSG00000282418,ENSG00000234476
chr1	225454855	225455111	1:225454855-225455111	ENSG00000282418,ENSG00000234476
chr1	225458279	225458498	1:225458279-225458498	ENSG00000282418,ENSG00000234476
chr1	225467180	225468126	1:225467180-225468126	ENSG00000213032,ENSG00000282418,ENSG00000234476
chr1	225474918	225475375	1:225474918-225475375	ENSG00000213032,ENSG00000248322,ENSG00000243709,ENSG00000242861,ENSG00000234112,ENSG00000223306,ENSG00000226349,ENSG00000282418,ENSG00000234476
chr1	225577917	225578153	1:225577917-225578153	ENSG00000223306,ENSG00000226349,ENSG00000154380
chr1	225652970	225653580	1:225652970-225653580	ENSG00000223306,ENSG00000226349,ENSG00000227496,ENSG00000154380
chr1	225712463	225713003	1:225712463-225713003	ENSG00000223306,ENSG00000226349,ENSG00000227496
chr1	225772227	225772507	1:225772227-225772507	ENSG00000242861,ENSG00000143742,ENSG00000223306,ENSG00000226349
chr1	225777369	225778299	1:225777369-225778299	ENSG00000213032,ENSG00000243709,ENSG00000196187,ENSG00000242861,ENSG00000143819,ENSG00000234112,ENSG00000143742,ENSG00000223306,ENSG00000226349,ENSG00000227496,ENSG00000154380
chr1	225809999	225810503	1:225809999-225810503	ENSG00000242861,ENSG00000143819,ENSG00000234112,ENSG00000143742,ENSG00000223306,ENSG00000226349
chr1	225813341	225813844	1:225813341-225813844	ENSG00000242861,ENSG00000143819,ENSG00000234112
chr1	225866123	225866507	1:225866123-225866507	ENSG00000213032,ENSG00000248322,ENSG00000243709,ENSG00000196187,ENSG00000242861,ENSG00000234112
chr1	225882321	225883199	1:225882321-225883199	ENSG00000213032,ENSG00000248322,ENSG00000243709,ENSG00000196187,ENSG00000242861,ENSG00000234112
chr1	225923834	225924689	1:225923834-225924689	ENSG00000213032,ENSG00000143768,ENSG00000248322,ENSG00000284519,ENSG00000143811,ENSG00000255835,ENSG00000243709,ENSG00000242861,ENSG00000223306
chr1	225944896	225945156	1:225944896-225945156	ENSG00000213032,ENSG00000143768,ENSG00000248322
chr1	225987491	225987867	1:225987491-225987867	ENSG00000143751,ENSG00000213032
chr1	225999256	226000076	1:225999256-226000076	ENSG00000163041,ENSG00000272562,ENSG00000143751,ENSG00000213032,ENSG00000248322
chr1	226002098	226002609	1:226002098-226002609	ENSG00000163041,ENSG00000272562,ENSG00000143751
chr1	226029034	226029363	1:226029034-226029363	-
chr1	226034454	226034942	1:226034454-226034942	ENSG00000223282,ENSG00000275406,ENSG00000234478,ENSG00000163041,ENSG00000272562,ENSG00000213032
chr1	226042581	226043026	1:226042581-226043026	ENSG00000234478,ENSG00000163041,ENSG00000272562
chr1	226051486	226051678	1:226051486-226051678	ENSG00000163041,ENSG00000272562
chr1	226061923	226063019	1:226061923-226063019	ENSG00000163041,ENSG00000272562,ENSG00000143751
chr1	226076675	226076892	1:226076675-226076892	ENSG00000225518
chr1	226083072	226083945	1:226083072-226083945	ENSG00000275406,ENSG00000234478,ENSG00000225518,ENSG00000163041,ENSG00000272562
chr1	226109693	226111028	1:226109693-226111028	ENSG00000234478,ENSG00000270598,ENSG00000225518,ENSG00000163041,ENSG00000272562
chr1	226121523	226122745	1:226121523-226122745	ENSG00000275406,ENSG00000234478,ENSG00000270598,ENSG00000225518,ENSG00000163041,ENSG00000272562
chr1	226182152	226182379	1:226182152-226182379	ENSG00000275406,ENSG00000223570,ENSG00000234478,ENSG00000182827,ENSG00000270598
chr1	226186225	226187020	1:226186225-226187020	ENSG00000275406,ENSG00000223570,ENSG00000234478,ENSG00000182827,ENSG00000270598
chr1	226223427	226223624	1:226223427-226223624	ENSG00000275406,ENSG00000185155,ENSG00000234478
chr1	226308786	226309542	1:226308786-226309542	ENSG00000177770,ENSG00000223282,ENSG00000229965,ENSG00000275406,ENSG00000236994,ENSG00000183814,ENSG00000234478
chr1	226407695	226408434	1:226407695-226408434	ENSG00000203685,ENSG00000287627,ENSG00000177770,ENSG00000223282,ENSG00000229965,ENSG00000270287,ENSG00000143799,ENSG00000275406
chr1	226626396	226626899	1:226626396-226626899	ENSG00000287532,ENSG00000287259,ENSG00000238183,ENSG00000203685,ENSG00000287627,ENSG00000177770,ENSG00000223282,ENSG00000229965
chr1	226634102	226634630	1:226634102-226634630	ENSG00000287532,ENSG00000287259,ENSG00000238183,ENSG00000203685,ENSG00000287627,ENSG00000177770,ENSG00000223282,ENSG00000229965
chr1	226643172	226643771	1:226643172-226643771	ENSG00000224834,ENSG00000242757,ENSG00000287532,ENSG00000287259,ENSG00000238183,ENSG00000203685,ENSG00000287627,ENSG00000177770,ENSG00000223282,ENSG00000229965
chr1	226655210	226655653	1:226655210-226655653	ENSG00000238183,ENSG00000228548,ENSG00000228382,ENSG00000203685,ENSG00000287627,ENSG00000177770,ENSG00000223282
chr1	226662779	226663465	1:226662779-226663465	ENSG00000224834,ENSG00000242757,ENSG00000232864,ENSG00000234277,ENSG00000228625,ENSG00000287532,ENSG00000238183,ENSG00000228548,ENSG00000228382,ENSG00000143772,ENSG00000203685,ENSG00000287627,ENSG00000177770,ENSG00000223282,ENSG00000229965
chr1	226674913	226675574	1:226674913-226675574	ENSG00000287532,ENSG00000238183,ENSG00000228548,ENSG00000228382,ENSG00000143772,ENSG00000203685,ENSG00000287627,ENSG00000177770,ENSG00000223282,ENSG00000229965
chr1	226677249	226677610	1:226677249-226677610	ENSG00000238183,ENSG00000228548,ENSG00000228382,ENSG00000203685,ENSG00000287627
chr1	226679956	226680293	1:226679956-226680293	ENSG00000238183,ENSG00000228382,ENSG00000203685,ENSG00000287627
chr1	226703213	226703810	1:226703213-226703810	ENSG00000238183,ENSG00000143772,ENSG00000203685,ENSG00000287627,ENSG00000177770,ENSG00000223282
chr1	226717244	226717743	1:226717244-226717743	ENSG00000287532,ENSG00000238183,ENSG00000143772,ENSG00000203685,ENSG00000287627,ENSG00000177770,ENSG00000223282,ENSG00000229965
chr1	226737329	226738228	1:226737329-226738228	ENSG00000238183,ENSG00000143772,ENSG00000287627
chr1	226739432	226739640	1:226739432-226739640	ENSG00000238183,ENSG00000143772,ENSG00000287627
chr1	226827845	226828454	1:226827845-226828454	ENSG00000224834,ENSG00000242757,ENSG00000287532,ENSG00000287259,ENSG00000238183,ENSG00000143772,ENSG00000203685,ENSG00000287627,ENSG00000177770,ENSG00000223282,ENSG00000229965
chr1	226870415	226870986	1:226870415-226870986	ENSG00000288674,ENSG00000143801
chr1	226939611	226940516	1:226939611-226940516	ENSG00000201355,ENSG00000202526,ENSG00000224834,ENSG00000242757,ENSG00000232864,ENSG00000234277,ENSG00000287525,ENSG00000236636,ENSG00000228625,ENSG00000287532,ENSG00000228525,ENSG00000163050,ENSG00000288674,ENSG00000143801,ENSG00000203685,ENSG00000287627,ENSG00000177770
chr1	226956490	226956759	1:226956490-226956759	ENSG00000287532,ENSG00000228525
chr1	226990162	226990399	1:226990162-226990399	ENSG00000224834,ENSG00000242757,ENSG00000228625,ENSG00000287532,ENSG00000233706
chr1	227225858	227226093	1:227225858-227226093	ENSG00000224834,ENSG00000242757,ENSG00000232864,ENSG00000234277,ENSG00000287525,ENSG00000236636,ENSG00000228729,ENSG00000228625,ENSG00000287532
chr1	227317947	227318793	1:227317947-227318793	ENSG00000224834,ENSG00000242757,ENSG00000232864,ENSG00000234277,ENSG00000287525,ENSG00000236636,ENSG00000228625,ENSG00000287532,ENSG00000143776
chr1	227542301	227542956	1:227542301-227542956	ENSG00000233003,ENSG00000143816,ENSG00000185888,ENSG00000230005,ENSG00000215812,ENSG00000225934,ENSG00000181450,ENSG00000202264,ENSG00000287205,ENSG00000227711,ENSG00000235827,ENSG00000237469,ENSG00000278180,ENSG00000237193,ENSG00000224834,ENSG00000242757,ENSG00000232864,ENSG00000234277,ENSG00000287525,ENSG00000228625,ENSG00000287532
chr1	227563421	227563946	1:227563421-227563946	ENSG00000185888,ENSG00000215812,ENSG00000225934,ENSG00000181450,ENSG00000202264,ENSG00000287205,ENSG00000227711,ENSG00000235827,ENSG00000237469,ENSG00000278180,ENSG00000237193,ENSG00000232864
chr1	227728349	227728689	1:227728349-227728689	ENSG00000230005,ENSG00000081692,ENSG00000143740,ENSG00000215812
chr1	227734888	227735654	1:227734888-227735654	ENSG00000233003,ENSG00000143816,ENSG00000185888,ENSG00000230005,ENSG00000081692,ENSG00000143740,ENSG00000215812,ENSG00000237469,ENSG00000278180,ENSG00000237193
chr1	227787623	227788740	1:227787623-227788740	ENSG00000274886,ENSG00000233003,ENSG00000143816,ENSG00000185888,ENSG00000286389,ENSG00000230005,ENSG00000081692,ENSG00000143740,ENSG00000215812,ENSG00000225934,ENSG00000227711,ENSG00000235827,ENSG00000237469,ENSG00000278180,ENSG00000237193
chr1	227887312	227887512	1:227887312-227887512	ENSG00000233003,ENSG00000143816,ENSG00000185888
chr1	227934865	227935237	1:227934865-227935237	ENSG00000201355,ENSG00000202526,ENSG00000201321,ENSG00000200343,ENSG00000233003,ENSG00000264483,ENSG00000143816,ENSG00000185888,ENSG00000230005,ENSG00000215812,ENSG00000235827,ENSG00000237469,ENSG00000278180,ENSG00000237193
chr1	227999426	227999783	1:227999426-227999783	ENSG00000286773,ENSG00000227625,ENSG00000280157,ENSG00000287895,ENSG00000224566,ENSG00000154342,ENSG00000274886,ENSG00000233003,ENSG00000143816,ENSG00000185888,ENSG00000215812,ENSG00000235827,ENSG00000278180,ENSG00000237193
chr1	228059332	228059886	1:228059332-228059886	ENSG00000276255,ENSG00000154342,ENSG00000274886,ENSG00000233003
chr1	228082145	228083045	1:228082145-228083045	ENSG00000201355,ENSG00000202526,ENSG00000227625,ENSG00000280157,ENSG00000287895,ENSG00000224566,ENSG00000162910,ENSG00000143793,ENSG00000284163,ENSG00000143761,ENSG00000276255,ENSG00000274886,ENSG00000233003
chr1	228088672	228088898	1:228088672-228088898	ENSG00000280157,ENSG00000287895,ENSG00000224566,ENSG00000143793,ENSG00000284163,ENSG00000143761
chr1	228089668	228089950	1:228089668-228089950	ENSG00000143793,ENSG00000284163,ENSG00000143761
chr1	228102485	228103522	1:228102485-228103522	ENSG00000280157,ENSG00000287895,ENSG00000224566,ENSG00000162910,ENSG00000143793,ENSG00000284163,ENSG00000143761
chr1	228109088	228109826	1:228109088-228109826	ENSG00000227625,ENSG00000280157,ENSG00000287895,ENSG00000224566,ENSG00000162910,ENSG00000143793,ENSG00000284163
chr1	228139844	228140554	1:228139844-228140554	ENSG00000203684,ENSG00000198835,ENSG00000143774,ENSG00000227625,ENSG00000280157,ENSG00000287895,ENSG00000224566
chr1	228165428	228166673	1:228165428-228166673	ENSG00000287315,ENSG00000181873,ENSG00000203684,ENSG00000198835,ENSG00000143774,ENSG00000227625,ENSG00000280157,ENSG00000287895,ENSG00000224566
chr1	228174019	228174603	1:228174019-228174603	ENSG00000287315,ENSG00000286773,ENSG00000181873,ENSG00000203684,ENSG00000227625,ENSG00000280157,ENSG00000287895,ENSG00000224566
chr1	228213400	228213832	1:228213400-228213832	ENSG00000202257,ENSG00000201925,ENSG00000270094,ENSG00000287315,ENSG00000286773,ENSG00000270110,ENSG00000154358,ENSG00000162913,ENSG00000227625,ENSG00000280157,ENSG00000287895
chr1	228228671	228228893	1:228228671-228228893	ENSG00000287315,ENSG00000286773,ENSG00000270110,ENSG00000154358,ENSG00000162913
chr1	228275511	228276481	1:228275511-228276481	ENSG00000270094,ENSG00000270104,ENSG00000287315,ENSG00000286773,ENSG00000270110,ENSG00000269934,ENSG00000154358,ENSG00000227625
chr1	228406278	228407358	1:228406278-228407358	ENSG00000201355,ENSG00000202526,ENSG00000168148,ENSG00000162931,ENSG00000231563,ENSG00000284311,ENSG00000270094,ENSG00000154370,ENSG00000270104,ENSG00000287315,ENSG00000286773,ENSG00000270110
chr1	228452352	228452815	1:228452352-228452815	ENSG00000181201,ENSG00000266174,ENSG00000196890,ENSG00000181218,ENSG00000230841,ENSG00000168148,ENSG00000162931,ENSG00000284311,ENSG00000270094,ENSG00000270104,ENSG00000287315,ENSG00000286773,ENSG00000270110
chr1	228457389	228458139	1:228457389-228458139	ENSG00000168159,ENSG00000279306,ENSG00000181201,ENSG00000266174,ENSG00000196890,ENSG00000181218,ENSG00000230841,ENSG00000168148,ENSG00000162931,ENSG00000284311,ENSG00000270094,ENSG00000270104,ENSG00000287315,ENSG00000286773,ENSG00000270110,ENSG00000227625
chr1	228471968	228472238	1:228471968-228472238	ENSG00000181201,ENSG00000266174,ENSG00000168148,ENSG00000270104,ENSG00000287315
chr1	228472766	228472948	1:228472766-228472948	ENSG00000215811,ENSG00000168159,ENSG00000279306,ENSG00000181201,ENSG00000266174,ENSG00000168148,ENSG00000162931,ENSG00000284311,ENSG00000270094,ENSG00000270104,ENSG00000287315,ENSG00000286773,ENSG00000270110
chr1	228479034	228479319	1:228479034-228479319	ENSG00000201355,ENSG00000202526,ENSG00000215811,ENSG00000168159,ENSG00000279306,ENSG00000181201,ENSG00000266174,ENSG00000168148,ENSG00000162931,ENSG00000284311,ENSG00000270094,ENSG00000270104,ENSG00000287315,ENSG00000286773,ENSG00000270110
chr1	228486590	228487849	1:228486590-228487849	ENSG00000201321,ENSG00000200343,ENSG00000215811,ENSG00000168159,ENSG00000279306,ENSG00000181201,ENSG00000266174,ENSG00000196890,ENSG00000181218,ENSG00000168148,ENSG00000162931,ENSG00000284311,ENSG00000270094,ENSG00000270104,ENSG00000287315,ENSG00000286773,ENSG00000270110,ENSG00000227625,ENSG00000274886
chr1	228500289	228500567	1:228500289-228500567	ENSG00000201355,ENSG00000202526,ENSG00000215811,ENSG00000270104
chr1	228501047	228501399	1:228501047-228501399	ENSG00000201355,ENSG00000202526,ENSG00000215811,ENSG00000168159,ENSG00000279306,ENSG00000168148,ENSG00000162931,ENSG00000284311,ENSG00000270094,ENSG00000270104,ENSG00000287315,ENSG00000286773,ENSG00000270110,ENSG00000227625,ENSG00000280157,ENSG00000287895
chr1	228610104	228610575	1:228610104-228610575	ENSG00000212237,ENSG00000200370,ENSG00000251823,ENSG00000202056,ENSG00000143799
chr1	228612578	228612874	1:228612578-228612874	ENSG00000212237,ENSG00000200370,ENSG00000251823,ENSG00000202056,ENSG00000143799
chr1	228614795	228615115	1:228614795-228615115	ENSG00000212237,ENSG00000200370,ENSG00000251823,ENSG00000202056,ENSG00000143799
chr1	228619267	228619635	1:228619267-228619635	ENSG00000251823,ENSG00000202056
chr1	228625944	228626254	1:228625944-228626254	ENSG00000201321,ENSG00000200343,ENSG00000202521,ENSG00000200624,ENSG00000215811,ENSG00000225934
chr1	228628272	228628575	1:228628272-228628575	ENSG00000201321,ENSG00000200343,ENSG00000202521,ENSG00000200624,ENSG00000215811,ENSG00000225934
chr1	228630459	228630757	1:228630459-228630757	ENSG00000206878,ENSG00000183929
chr1	228632583	228632767	1:228632583-228632767	ENSG00000206878,ENSG00000183929
chr1	228634898	228635218	1:228634898-228635218	ENSG00000226920,ENSG00000143632,ENSG00000202521,ENSG00000200624,ENSG00000287205,ENSG00000234277,ENSG00000236636
chr1	228639372	228639570	1:228639372-228639570	ENSG00000226920,ENSG00000143632,ENSG00000202521,ENSG00000200624,ENSG00000280157,ENSG00000287895,ENSG00000287205,ENSG00000234277,ENSG00000236636
chr1	228645975	228646336	1:228645975-228646336	ENSG00000206878,ENSG00000183929,ENSG00000212237,ENSG00000200370,ENSG00000202257,ENSG00000201925,ENSG00000201355,ENSG00000202526,ENSG00000199337,ENSG00000201588,ENSG00000199352
chr1	228735054	228736002	1:228735054-228736002	ENSG00000143632,ENSG00000233920,ENSG00000116574,ENSG00000234975,ENSG00000199270,ENSG00000199334,ENSG00000199910,ENSG00000199396,ENSG00000200381
chr1	228742376	228742594	1:228742376-228742594	ENSG00000116574
chr1	228778944	228779344	1:228778944-228779344	ENSG00000271475
chr1	228809825	228810079	1:228809825-228810079	-
chr1	228826870	228827229	1:228826870-228827229	ENSG00000201355,ENSG00000202526
chr1	228838143	228838723	1:228838143-228838723	ENSG00000234975,ENSG00000201355,ENSG00000202526,ENSG00000199270,ENSG00000199334,ENSG00000199910,ENSG00000199396,ENSG00000200381
chr1	228850551	228850943	1:228850551-228850943	ENSG00000271399,ENSG00000234975,ENSG00000199270,ENSG00000199334,ENSG00000199910,ENSG00000199396,ENSG00000200381
chr1	228898268	228898864	1:228898268-228898864	ENSG00000230331,ENSG00000252506,ENSG00000234975,ENSG00000201355,ENSG00000202526,ENSG00000199270,ENSG00000199334,ENSG00000199910,ENSG00000199396,ENSG00000200381
chr1	228921595	228921972	1:228921595-228921972	ENSG00000234975,ENSG00000199270,ENSG00000199334,ENSG00000199910,ENSG00000199396,ENSG00000200381
chr1	228938385	228938875	1:228938385-228938875	-
chr1	228944927	228945293	1:228944927-228945293	ENSG00000234975
chr1	228949539	228949904	1:228949539-228949904	ENSG00000234975
chr1	228990122	228990972	1:228990122-228990972	ENSG00000229840,ENSG00000282111,ENSG00000234975,ENSG00000199270,ENSG00000199334,ENSG00000199910,ENSG00000199396,ENSG00000200381
chr1	229023419	229023851	1:229023419-229023851	ENSG00000229840,ENSG00000282111,ENSG00000201355,ENSG00000202526
chr1	229024576	229024805	1:229024576-229024805	ENSG00000229840,ENSG00000282111,ENSG00000201355,ENSG00000202526
chr1	229027421	229027875	1:229027421-229027875	ENSG00000229840,ENSG00000282111
chr1	229058527	229058812	1:229058527-229058812	ENSG00000229840,ENSG00000282111
chr1	229068382	229068843	1:229068382-229068843	ENSG00000230331,ENSG00000252051,ENSG00000236975,ENSG00000229840,ENSG00000282111,ENSG00000234975,ENSG00000199270,ENSG00000199334,ENSG00000199910,ENSG00000199396,ENSG00000200381
chr1	229070244	229070509	1:229070244-229070509	ENSG00000236975,ENSG00000229840,ENSG00000282111,ENSG00000234975,ENSG00000199270,ENSG00000199334,ENSG00000199910,ENSG00000199396,ENSG00000200381
chr1	229130072	229130491	1:229130072-229130491	ENSG00000252506,ENSG00000236975,ENSG00000229840,ENSG00000234975,ENSG00000199270,ENSG00000199334,ENSG00000199910,ENSG00000199396,ENSG00000200381
chr1	229134010	229134207	1:229134010-229134207	ENSG00000236975,ENSG00000234975
chr1	229148562	229148742	1:229148562-229148742	ENSG00000201355,ENSG00000202526
chr1	229158228	229158753	1:229158228-229158753	ENSG00000143632,ENSG00000230331,ENSG00000237481,ENSG00000233920,ENSG00000236975,ENSG00000229840,ENSG00000234975,ENSG00000199270,ENSG00000199334,ENSG00000199910,ENSG00000199396,ENSG00000200381
chr1	229165323	229165552	1:229165323-229165552	ENSG00000236975,ENSG00000234975
chr1	229192153	229192552	1:229192153-229192552	ENSG00000230331,ENSG00000252051,ENSG00000236975,ENSG00000234975
chr1	229193569	229193802	1:229193569-229193802	ENSG00000236975
chr1	229199751	229200114	1:229199751-229200114	ENSG00000230331,ENSG00000252051,ENSG00000252506,ENSG00000236975,ENSG00000234975
chr1	229229600	229229794	1:229229600-229229794	ENSG00000233920,ENSG00000234975,ENSG00000201355,ENSG00000202526
chr1	229250319	229250765	1:229250319-229250765	ENSG00000226920,ENSG00000143632,ENSG00000230331,ENSG00000252051,ENSG00000252506,ENSG00000237481,ENSG00000168118,ENSG00000177788,ENSG00000177800,ENSG00000233920,ENSG00000234975
chr1	229270995	229271592	1:229270995-229271592	ENSG00000226920,ENSG00000143632,ENSG00000230331,ENSG00000252051,ENSG00000252506,ENSG00000237481,ENSG00000168118,ENSG00000177788
chr1	229341885	229343166	1:229341885-229343166	ENSG00000226920,ENSG00000143632,ENSG00000230331,ENSG00000252051,ENSG00000252506,ENSG00000154429,ENSG00000237481,ENSG00000168118,ENSG00000177788
chr1	229508042	229508712	1:229508042-229508712	ENSG00000201492,ENSG00000199672,ENSG00000135776,ENSG00000223635,ENSG00000226920,ENSG00000069248,ENSG00000143632,ENSG00000230331,ENSG00000252051,ENSG00000252506,ENSG00000237481,ENSG00000168118,ENSG00000177788,ENSG00000201355,ENSG00000202526
chr1	229558269	229559231	1:229558269-229559231	ENSG00000224407,ENSG00000227006,ENSG00000225984,ENSG00000213028,ENSG00000135763,ENSG00000135801,ENSG00000229367,ENSG00000201492,ENSG00000199672,ENSG00000135776,ENSG00000226920,ENSG00000069248,ENSG00000143632,ENSG00000230331,ENSG00000252051,ENSG00000252506,ENSG00000237481,ENSG00000199270,ENSG00000199334,ENSG00000199910,ENSG00000199396,ENSG00000200381
chr1	229578877	229579401	1:229578877-229579401	ENSG00000225984,ENSG00000213028,ENSG00000229367,ENSG00000201492,ENSG00000199672,ENSG00000252506
chr1	229582005	229582382	1:229582005-229582382	ENSG00000229367,ENSG00000201492,ENSG00000199672
chr1	229625167	229625354	1:229625167-229625354	ENSG00000135763,ENSG00000135801
chr1	229625670	229626588	1:229625670-229626588	ENSG00000224407,ENSG00000227006,ENSG00000225984,ENSG00000213028,ENSG00000135763,ENSG00000135801,ENSG00000201492,ENSG00000199672,ENSG00000135776,ENSG00000230331
chr1	229856154	229856536	1:229856154-229856536	ENSG00000224407,ENSG00000227006,ENSG00000227043,ENSG00000225984,ENSG00000213028
chr1	230002432	230002664	1:230002432-230002664	ENSG00000228058,ENSG00000227043,ENSG00000225984,ENSG00000213028
chr1	230031166	230031487	1:230031166-230031487	ENSG00000224407,ENSG00000227006,ENSG00000228058,ENSG00000227043,ENSG00000225984,ENSG00000213028
chr1	230066746	230067816	1:230066746-230067816	ENSG00000224407,ENSG00000227006,ENSG00000143641,ENSG00000227043,ENSG00000225984,ENSG00000213028
chr1	230104762	230105123	1:230104762-230105123	ENSG00000224407,ENSG00000227006,ENSG00000143641,ENSG00000227043,ENSG00000225984,ENSG00000213028,ENSG00000201355,ENSG00000202526
chr1	230112174	230112706	1:230112174-230112706	ENSG00000224407,ENSG00000227006,ENSG00000227043,ENSG00000225984,ENSG00000213028
chr1	230127108	230127625	1:230127108-230127625	ENSG00000224407,ENSG00000227006,ENSG00000227043,ENSG00000225984,ENSG00000213028
chr1	230145988	230146430	1:230145988-230146430	ENSG00000224407,ENSG00000227006,ENSG00000227043,ENSG00000225984,ENSG00000213028
chr1	230150180	230150512	1:230150180-230150512	ENSG00000224407,ENSG00000227006,ENSG00000227043,ENSG00000225984,ENSG00000213028
chr1	230153810	230154240	1:230153810-230154240	ENSG00000224407,ENSG00000227006,ENSG00000227043,ENSG00000225984,ENSG00000213028
chr1	230191076	230191563	1:230191076-230191563	ENSG00000224407,ENSG00000227006,ENSG00000227043,ENSG00000225984,ENSG00000213028
chr1	230212491	230212876	1:230212491-230212876	ENSG00000224407,ENSG00000227006,ENSG00000227043,ENSG00000225984,ENSG00000213028
chr1	230426054	230426759	1:230426054-230426759	ENSG00000135773,ENSG00000135744,ENSG00000235817,ENSG00000232964,ENSG00000282564,ENSG00000177614
chr1	230509552	230510000	1:230509552-230510000	ENSG00000235710,ENSG00000119283,ENSG00000229595,ENSG00000240502,ENSG00000288037,ENSG00000225656,ENSG00000202063,ENSG00000135773,ENSG00000244137,ENSG00000135744,ENSG00000235817,ENSG00000232964,ENSG00000225984,ENSG00000213028
chr1	230642004	230642879	1:230642004-230642879	ENSG00000235710,ENSG00000119283,ENSG00000240502,ENSG00000287395,ENSG00000288037,ENSG00000225656,ENSG00000202063,ENSG00000135773,ENSG00000244137,ENSG00000135744,ENSG00000135775,ENSG00000235817,ENSG00000232964
chr1	230868223	230868961	1:230868223-230868961	ENSG00000235710,ENSG00000119283,ENSG00000229595,ENSG00000240502,ENSG00000287395,ENSG00000288037,ENSG00000223393,ENSG00000119280,ENSG00000225656,ENSG00000202063,ENSG00000135773,ENSG00000244137,ENSG00000135744
chr1	230972854	230973265	1:230972854-230973265	ENSG00000235710,ENSG00000119283,ENSG00000229595,ENSG00000173409,ENSG00000143643,ENSG00000240502,ENSG00000287395,ENSG00000288037,ENSG00000225656,ENSG00000202063,ENSG00000135773,ENSG00000244137
chr1	230978640	230979304	1:230978640-230979304	ENSG00000222407,ENSG00000235710,ENSG00000119283,ENSG00000229595,ENSG00000173409,ENSG00000143643,ENSG00000240502,ENSG00000287395,ENSG00000288037,ENSG00000225656,ENSG00000202063,ENSG00000135773,ENSG00000244137,ENSG00000135744
chr1	231020433	231020730	1:231020433-231020730	ENSG00000235710,ENSG00000119283,ENSG00000229595,ENSG00000227934,ENSG00000283799,ENSG00000182118,ENSG00000240502,ENSG00000287395,ENSG00000288037,ENSG00000135773,ENSG00000244137
chr1	231036483	231036840	1:231036483-231036840	ENSG00000235710,ENSG00000119283,ENSG00000229595,ENSG00000227934,ENSG00000283799,ENSG00000182118,ENSG00000240502,ENSG00000287395,ENSG00000288037,ENSG00000135773,ENSG00000244137
chr1	231039242	231040343	1:231039242-231040343	ENSG00000235710,ENSG00000119283,ENSG00000229595,ENSG00000227934,ENSG00000182118,ENSG00000240502,ENSG00000287395,ENSG00000288037,ENSG00000244137
chr1	231053471	231054097	1:231053471-231054097	ENSG00000222407,ENSG00000235710,ENSG00000119283,ENSG00000229595,ENSG00000182118,ENSG00000240502,ENSG00000287395,ENSG00000288037,ENSG00000135773,ENSG00000244137
chr1	231240777	231241517	1:231240777-231241517	ENSG00000222407,ENSG00000116906,ENSG00000143633,ENSG00000235710,ENSG00000119283,ENSG00000229595,ENSG00000244137
chr1	231337226	231338479	1:231337226-231338479	ENSG00000223982,ENSG00000287450,ENSG00000010072,ENSG00000116903,ENSG00000222407
chr1	231357914	231358260	1:231357914-231358260	ENSG00000223982,ENSG00000287450,ENSG00000010072,ENSG00000116903,ENSG00000222407
chr1	231359204	231359462	1:231359204-231359462	ENSG00000223982,ENSG00000287450,ENSG00000010072,ENSG00000116903,ENSG00000222407
chr1	231388168	231388394	1:231388168-231388394	ENSG00000223982
chr1	231421047	231421316	1:231421047-231421316	ENSG00000223982,ENSG00000135766
chr1	231421819	231422688	1:231421819-231422688	ENSG00000270106,ENSG00000116918,ENSG00000233461,ENSG00000223982,ENSG00000287856,ENSG00000135766,ENSG00000222407
chr1	231515691	231516220	1:231515691-231516220	ENSG00000270106,ENSG00000116918,ENSG00000233461,ENSG00000223982,ENSG00000287856
chr1	231528299	231528842	1:231528299-231528842	ENSG00000270106,ENSG00000116918,ENSG00000233461,ENSG00000223982,ENSG00000287856
chr1	231530043	231530380	1:231530043-231530380	ENSG00000270106,ENSG00000116918,ENSG00000233461,ENSG00000223982,ENSG00000287856
chr1	231590685	231590868	1:231590685-231590868	ENSG00000223982,ENSG00000222407
chr1	231603959	231604187	1:231603959-231604187	ENSG00000222407
chr1	231612791	231613112	1:231612791-231613112	ENSG00000162946,ENSG00000229228,ENSG00000223982,ENSG00000222407
chr1	231626495	231626941	1:231626495-231626941	ENSG00000162946
chr1	231627286	231627760	1:231627286-231627760	ENSG00000162946
chr1	231663340	231663638	1:231663340-231663638	ENSG00000222986,ENSG00000223982,ENSG00000222407
chr1	231751111	231751393	1:231751111-231751393	-
chr1	231756926	231757265	1:231756926-231757265	ENSG00000235152,ENSG00000226758,ENSG00000223982,ENSG00000242794,ENSG00000224436,ENSG00000236372
chr1	231774999	231775339	1:231774999-231775339	ENSG00000226758,ENSG00000242794,ENSG00000224436,ENSG00000236372
chr1	231778204	231778497	1:231778204-231778497	ENSG00000226758,ENSG00000242794,ENSG00000224436
chr1	231781976	231782234	1:231781976-231782234	ENSG00000226758,ENSG00000242794,ENSG00000224436,ENSG00000236372
chr1	231803417	231804117	1:231803417-231804117	ENSG00000226758,ENSG00000274121,ENSG00000242794,ENSG00000224436,ENSG00000236372
chr1	231806652	231806900	1:231806652-231806900	ENSG00000226758,ENSG00000274121,ENSG00000242794,ENSG00000224436
chr1	231809084	231809313	1:231809084-231809313	ENSG00000226758,ENSG00000274121,ENSG00000286071,ENSG00000242794,ENSG00000224436,ENSG00000236372
chr1	231832063	231832519	1:231832063-231832519	ENSG00000226758,ENSG00000286071,ENSG00000252051,ENSG00000242794,ENSG00000224436,ENSG00000236372
chr1	231844996	231845376	1:231844996-231845376	ENSG00000226758,ENSG00000286071
chr1	231971403	231971945	1:231971403-231971945	ENSG00000235152,ENSG00000226758,ENSG00000242794,ENSG00000224436,ENSG00000236372,ENSG00000287423
chr1	232145205	232145488	1:232145205-232145488	ENSG00000235152,ENSG00000226758,ENSG00000242794,ENSG00000224436,ENSG00000236372
chr1	232590548	232590961	1:232590548-232590961	ENSG00000235152,ENSG00000226758,ENSG00000206835,ENSG00000242794,ENSG00000224436,ENSG00000236372,ENSG00000135750,ENSG00000265744,ENSG00000286109
chr1	232600532	232600721	1:232600532-232600721	-
chr1	232611013	232611325	1:232611013-232611325	ENSG00000226758,ENSG00000242794,ENSG00000224436,ENSG00000236372
chr1	232620375	232620755	1:232620375-232620755	ENSG00000226758,ENSG00000116991,ENSG00000242794,ENSG00000224436,ENSG00000236372
chr1	232621114	232621350	1:232621114-232621350	ENSG00000226758,ENSG00000116991,ENSG00000242794,ENSG00000224436,ENSG00000236372
chr1	232629601	232630761	1:232629601-232630761	ENSG00000232175,ENSG00000286774,ENSG00000206835,ENSG00000116991,ENSG00000242794,ENSG00000224436
chr1	232634218	232634472	1:232634218-232634472	ENSG00000116991
chr1	232655619	232655898	1:232655619-232655898	ENSG00000232175,ENSG00000286774,ENSG00000206835,ENSG00000236497
chr1	232704656	232704951	1:232704656-232704951	ENSG00000286774,ENSG00000206835,ENSG00000236497,ENSG00000238382
chr1	232720210	232720445	1:232720210-232720445	ENSG00000232175,ENSG00000286774,ENSG00000206835,ENSG00000236497,ENSG00000225919,ENSG00000238382
chr1	232767327	232767891	1:232767327-232767891	ENSG00000232175,ENSG00000286774,ENSG00000206835,ENSG00000236497
chr1	232805276	232805840	1:232805276-232805840	ENSG00000232175,ENSG00000286774,ENSG00000206835,ENSG00000212916,ENSG00000236497
chr1	232938076	232938482	1:232938076-232938482	ENSG00000135778,ENSG00000232175,ENSG00000286774,ENSG00000206835
chr1	232950254	232950791	1:232950254-232950791	ENSG00000135778,ENSG00000232175,ENSG00000286774,ENSG00000206835
chr1	233112857	233113394	1:233112857-233113394	ENSG00000226758,ENSG00000135749,ENSG00000232175,ENSG00000286774,ENSG00000206835,ENSG00000242794,ENSG00000224436,ENSG00000236372,ENSG00000252501,ENSG00000287423,ENSG00000135750,ENSG00000265744,ENSG00000286109,ENSG00000225486,ENSG00000286666,ENSG00000287921,ENSG00000236101
chr1	233179735	233179947	1:233179735-233179947	ENSG00000135749
chr1	233241014	233241311	1:233241014-233241311	-
chr1	233242780	233243040	1:233242780-233243040	-
chr1	233252328	233252688	1:233252328-233252688	ENSG00000135749,ENSG00000287423,ENSG00000135750,ENSG00000265744,ENSG00000286109,ENSG00000225486,ENSG00000286666,ENSG00000287921,ENSG00000236101
chr1	233282024	233282275	1:233282024-233282275	ENSG00000231940,ENSG00000251508,ENSG00000252501,ENSG00000287423,ENSG00000135750,ENSG00000265744,ENSG00000286109,ENSG00000225486,ENSG00000286666,ENSG00000287921,ENSG00000236101
chr1	233291872	233292327	1:233291872-233292327	ENSG00000135749,ENSG00000231940,ENSG00000251508,ENSG00000252501,ENSG00000265744
chr1	233327207	233328210	1:233327207-233328210	ENSG00000251508,ENSG00000143674,ENSG00000252501,ENSG00000287423,ENSG00000135750,ENSG00000265744,ENSG00000286109,ENSG00000225486,ENSG00000286666,ENSG00000287921,ENSG00000236101
chr1	233356338	233356654	1:233356338-233356654	ENSG00000252501,ENSG00000287423,ENSG00000135750,ENSG00000265744,ENSG00000286109,ENSG00000225486,ENSG00000286666,ENSG00000287921,ENSG00000236101
chr1	234213885	234214852	1:234213885-234214852	ENSG00000232166,ENSG00000252501,ENSG00000287423,ENSG00000135750,ENSG00000265744,ENSG00000286109,ENSG00000225486,ENSG00000286666,ENSG00000287921,ENSG00000183780,ENSG00000236101,ENSG00000233332,ENSG00000231272,ENSG00000236244
chr1	234302440	234302661	1:234302440-234302661	ENSG00000236358,ENSG00000235605,ENSG00000264377,ENSG00000232166,ENSG00000265744,ENSG00000286666,ENSG00000287921,ENSG00000236101,ENSG00000231272,ENSG00000236244
chr1	234309815	234310163	1:234309815-234310163	ENSG00000236358,ENSG00000235605,ENSG00000264377,ENSG00000232166,ENSG00000252501,ENSG00000287423,ENSG00000135750,ENSG00000265744,ENSG00000225486,ENSG00000286666,ENSG00000287921,ENSG00000236101,ENSG00000231272,ENSG00000236244
chr1	234315300	234315518	1:234315300-234315518	ENSG00000236358,ENSG00000235605,ENSG00000264377,ENSG00000232166,ENSG00000252501,ENSG00000287423,ENSG00000286109,ENSG00000225486,ENSG00000286666,ENSG00000287921,ENSG00000236101,ENSG00000231272,ENSG00000236244
chr1	234330268	234330489	1:234330268-234330489	ENSG00000236358,ENSG00000235605,ENSG00000232166,ENSG00000225486,ENSG00000286666,ENSG00000287921,ENSG00000236101,ENSG00000231272,ENSG00000236244
chr1	234331439	234331781	1:234331439-234331781	ENSG00000236358,ENSG00000235605,ENSG00000232166,ENSG00000252501,ENSG00000225486,ENSG00000286666,ENSG00000287921,ENSG00000236101,ENSG00000231272,ENSG00000236244
chr1	234373182	234373978	1:234373182-234373978	ENSG00000059588,ENSG00000168275,ENSG00000231663,ENSG00000273367,ENSG00000236358,ENSG00000235605,ENSG00000225486,ENSG00000287921,ENSG00000231272
chr1	234398988	234399345	1:234398988-234399345	ENSG00000059588,ENSG00000236358,ENSG00000235605
chr1	234478255	234479257	1:234478255-234479257	ENSG00000212144,ENSG00000230404,ENSG00000287633,ENSG00000059588,ENSG00000229795
chr1	234499004	234499536	1:234499004-234499536	ENSG00000280587,ENSG00000212144,ENSG00000230404,ENSG00000287633
chr1	234512501	234512965	1:234512501-234512965	ENSG00000212144,ENSG00000230404,ENSG00000287633,ENSG00000286210,ENSG00000231768
chr1	234522542	234522899	1:234522542-234522899	ENSG00000212144,ENSG00000230404,ENSG00000287633,ENSG00000286210,ENSG00000231768
chr1	234532399	234533122	1:234532399-234533122	ENSG00000212144,ENSG00000230404,ENSG00000287633,ENSG00000286210,ENSG00000231768
chr1	234599740	234600430	1:234599740-234600430	ENSG00000280587,ENSG00000227630,ENSG00000228830,ENSG00000168264,ENSG00000212144,ENSG00000230404,ENSG00000287633,ENSG00000286210,ENSG00000231768
chr1	234610028	234610314	1:234610028-234610314	ENSG00000227630,ENSG00000224939,ENSG00000228830,ENSG00000168264
chr1	234610790	234611283	1:234610790-234611283	ENSG00000227630,ENSG00000224939,ENSG00000228830,ENSG00000168264
chr1	234612679	234613226	1:234612679-234613226	ENSG00000227630,ENSG00000224939,ENSG00000228830,ENSG00000168264,ENSG00000212144
chr1	234645387	234645916	1:234645387-234645916	ENSG00000230628,ENSG00000228044,ENSG00000272362,ENSG00000224939
chr1	234657007	234657602	1:234657007-234657602	ENSG00000230628,ENSG00000241475,ENSG00000228044,ENSG00000272362,ENSG00000224939,ENSG00000212144,ENSG00000230404,ENSG00000287633
chr1	234684091	234684570	1:234684091-234684570	ENSG00000230628,ENSG00000224939
chr1	234709734	234710233	1:234709734-234710233	ENSG00000227630,ENSG00000282097,ENSG00000230628,ENSG00000224939,ENSG00000230404
chr1	234723314	234723755	1:234723314-234723755	ENSG00000227630,ENSG00000230628,ENSG00000224939,ENSG00000168264
chr1	234731506	234731889	1:234731506-234731889	ENSG00000279261,ENSG00000227630
chr1	234772115	234773037	1:234772115-234773037	ENSG00000239690,ENSG00000279261,ENSG00000227630,ENSG00000212144,ENSG00000230404
chr1	234775080	234775317	1:234775080-234775317	ENSG00000279261
chr1	234775666	234775851	1:234775666-234775851	ENSG00000279261
chr1	234778361	234778741	1:234778361-234778741	ENSG00000279261
chr1	234801264	234801453	1:234801264-234801453	ENSG00000279261,ENSG00000224939,ENSG00000229795
chr1	234836374	234836671	1:234836374-234836671	ENSG00000239690,ENSG00000201638,ENSG00000279261
chr1	234841805	234842253	1:234841805-234842253	ENSG00000280587,ENSG00000239690,ENSG00000201638,ENSG00000279261,ENSG00000230628,ENSG00000224939,ENSG00000212144,ENSG00000230404,ENSG00000287633
chr1	234849283	234849688	1:234849283-234849688	ENSG00000239690
chr1	234851522	234852023	1:234851522-234852023	ENSG00000239690
chr1	234854248	234854579	1:234854248-234854579	ENSG00000239690
chr1	234866213	234866713	1:234866213-234866713	ENSG00000280587,ENSG00000239690,ENSG00000279261,ENSG00000230628,ENSG00000224939,ENSG00000212144,ENSG00000230404,ENSG00000287633
chr1	234874553	234874834	1:234874553-234874834	ENSG00000239690
chr1	234933326	234933727	1:234933326-234933727	ENSG00000280587,ENSG00000238005,ENSG00000237520,ENSG00000239690,ENSG00000286263
chr1	234934648	234934902	1:234934648-234934902	ENSG00000280587,ENSG00000238005,ENSG00000237520,ENSG00000239690,ENSG00000286263
chr1	234943153	234943443	1:234943153-234943443	ENSG00000237520,ENSG00000239690,ENSG00000286263
chr1	234944999	234945232	1:234944999-234945232	ENSG00000238005,ENSG00000237520,ENSG00000239690
chr1	234955139	234955874	1:234955139-234955874	ENSG00000238005,ENSG00000237520,ENSG00000239690
chr1	234963185	234963539	1:234963185-234963539	ENSG00000238005,ENSG00000237520
chr1	234975223	234975539	1:234975223-234975539	ENSG00000280587,ENSG00000258082,ENSG00000238005
chr1	234978705	234978917	1:234978705-234978917	ENSG00000258082,ENSG00000238005
chr1	234980596	234981256	1:234980596-234981256	ENSG00000280587,ENSG00000258082,ENSG00000238005,ENSG00000239690,ENSG00000212144,ENSG00000287633
chr1	235011755	235012404	1:235011755-235012404	ENSG00000280587,ENSG00000258082,ENSG00000238005,ENSG00000239690,ENSG00000212144,ENSG00000230404
chr1	235040766	235041435	1:235040766-235041435	ENSG00000280587
chr1	235083728	235084047	1:235083728-235084047	ENSG00000280587,ENSG00000212144,ENSG00000230404,ENSG00000287633
chr1	235104310	235104590	1:235104310-235104590	ENSG00000233018,ENSG00000273416,ENSG00000263439,ENSG00000229795
chr1	235128432	235129092	1:235128432-235129092	ENSG00000273416,ENSG00000173726,ENSG00000207181,ENSG00000188739,ENSG00000054267,ENSG00000263439,ENSG00000152904,ENSG00000285053,ENSG00000227962,ENSG00000229795
chr1	235160907	235161603	1:235160907-235161603	ENSG00000207181,ENSG00000188739,ENSG00000054267,ENSG00000263439,ENSG00000152904,ENSG00000227962,ENSG00000229795
chr1	235291859	235292197	1:235291859-235292197	ENSG00000054267,ENSG00000263439,ENSG00000236863,ENSG00000152904,ENSG00000285053,ENSG00000227962,ENSG00000229795
chr1	235305249	235305499	1:235305249-235305499	ENSG00000054267,ENSG00000263439,ENSG00000236863,ENSG00000152904,ENSG00000285053,ENSG00000227962,ENSG00000229795
chr1	235327999	235329094	1:235327999-235329094	ENSG00000054267,ENSG00000152904,ENSG00000285053,ENSG00000227962,ENSG00000285177,ENSG00000284770
chr1	235367211	235367706	1:235367211-235367706	ENSG00000054267,ENSG00000263439,ENSG00000152904,ENSG00000285053,ENSG00000227962,ENSG00000230026,ENSG00000285177,ENSG00000284770,ENSG00000229795
chr1	235503926	235505071	1:235503926-235505071	ENSG00000263439,ENSG00000227962,ENSG00000229795,ENSG00000162885,ENSG00000238236,ENSG00000235674
chr1	235546371	235546651	1:235546371-235546651	ENSG00000238236,ENSG00000235638,ENSG00000231199,ENSG00000226663,ENSG00000231582,ENSG00000232714,ENSG00000235761,ENSG00000270710,ENSG00000227236,ENSG00000235674
chr1	235642126	235642550	1:235642126-235642550	ENSG00000238236,ENSG00000168243,ENSG00000270710,ENSG00000227236,ENSG00000235674
chr1	235648870	235649205	1:235648870-235649205	ENSG00000168243,ENSG00000270710,ENSG00000227236,ENSG00000235674
chr1	235830983	235831386	1:235830983-235831386	ENSG00000238236,ENSG00000227236,ENSG00000235674,ENSG00000229463,ENSG00000222831
chr1	235866002	235866302	1:235866002-235866302	ENSG00000143669,ENSG00000222831
chr1	235866566	235867397	1:235866566-235867397	ENSG00000238236,ENSG00000143669,ENSG00000235674,ENSG00000222831,ENSG00000229291
chr1	235879688	235880505	1:235879688-235880505	ENSG00000143669,ENSG00000222831
chr1	235892909	235893461	1:235892909-235893461	ENSG00000238236,ENSG00000227236,ENSG00000143669,ENSG00000235674,ENSG00000222831,ENSG00000266262
chr1	235900515	235900914	1:235900515-235900914	ENSG00000222831
chr1	235908902	235909169	1:235908902-235909169	-
chr1	235917281	235917708	1:235917281-235917708	ENSG00000235674,ENSG00000222831,ENSG00000206803,ENSG00000266262
chr1	235919983	235920303	1:235919983-235920303	ENSG00000206803
chr1	235933470	235933747	1:235933470-235933747	ENSG00000222831
chr1	235938587	235939106	1:235938587-235939106	ENSG00000235674,ENSG00000222831,ENSG00000237845
chr1	235940371	235940592	1:235940371-235940592	ENSG00000235674,ENSG00000222831,ENSG00000237845
chr1	235946059	235946799	1:235946059-235946799	ENSG00000238236,ENSG00000270710,ENSG00000227236,ENSG00000235674,ENSG00000222831,ENSG00000237845,ENSG00000288099,ENSG00000252290
chr1	235954620	235955446	1:235954620-235955446	ENSG00000229795,ENSG00000238236,ENSG00000227236,ENSG00000235674,ENSG00000222831,ENSG00000229291,ENSG00000244020,ENSG00000288099
chr1	235971547	235972272	1:235971547-235972272	ENSG00000238236,ENSG00000270710,ENSG00000227236,ENSG00000143669,ENSG00000235674,ENSG00000229463,ENSG00000222831,ENSG00000229291,ENSG00000288099,ENSG00000252396,ENSG00000266262
chr1	235980941	235981234	1:235980941-235981234	ENSG00000238236,ENSG00000227236,ENSG00000235674,ENSG00000222831,ENSG00000229291
chr1	235999486	235999680	1:235999486-235999680	ENSG00000235674
chr1	236023036	236023457	1:236023036-236023457	-
chr1	236064617	236065308	1:236064617-236065308	ENSG00000116962,ENSG00000252822
chr1	236066731	236067218	1:236066731-236067218	ENSG00000116962,ENSG00000252822,ENSG00000235371,ENSG00000286142,ENSG00000186197,ENSG00000244457,ENSG00000273058,ENSG00000230325,ENSG00000288099
chr1	236097110	236097455	1:236097110-236097455	ENSG00000235674,ENSG00000235371,ENSG00000286142,ENSG00000222650,ENSG00000186197,ENSG00000244457,ENSG00000116977,ENSG00000223776,ENSG00000273058,ENSG00000230325,ENSG00000237991,ENSG00000244020,ENSG00000288099,ENSG00000198626,ENSG00000252396,ENSG00000266262,ENSG00000252290
chr1	236142031	236143474	1:236142031-236143474	ENSG00000235371,ENSG00000286142,ENSG00000077585,ENSG00000222650,ENSG00000186197,ENSG00000244457,ENSG00000273058,ENSG00000230325,ENSG00000252396
chr1	236156569	236156914	1:236156569-236156914	ENSG00000235371,ENSG00000286142,ENSG00000077585,ENSG00000222650,ENSG00000186197,ENSG00000244457,ENSG00000273058,ENSG00000230325,ENSG00000288099,ENSG00000252396,ENSG00000266262,ENSG00000252290
chr1	236281372	236282436	1:236281372-236282436	ENSG00000235371,ENSG00000286142,ENSG00000086619,ENSG00000222650,ENSG00000237922,ENSG00000186197,ENSG00000244457,ENSG00000116977,ENSG00000223776,ENSG00000273058,ENSG00000230325,ENSG00000244020,ENSG00000288099,ENSG00000252396,ENSG00000266262,ENSG00000252290
chr1	236523794	236524957	1:236523794-236524957	ENSG00000235371,ENSG00000244457,ENSG00000116977,ENSG00000223776,ENSG00000273058,ENSG00000230325
chr1	236604370	236604921	1:236604370-236604921	ENSG00000273058,ENSG00000230325,ENSG00000119285,ENSG00000226498,ENSG00000237991,ENSG00000244020,ENSG00000288099,ENSG00000198626,ENSG00000252396,ENSG00000266262,ENSG00000252290
chr1	236686157	236686644	1:236686157-236686644	ENSG00000077522,ENSG00000244020,ENSG00000288099,ENSG00000252396,ENSG00000266262,ENSG00000252290
chr1	236713752	236715005	1:236713752-236715005	-
chr1	236794939	236795735	1:236794939-236795735	ENSG00000230325,ENSG00000116984,ENSG00000226498,ENSG00000237991,ENSG00000244020,ENSG00000288099,ENSG00000198626,ENSG00000252396,ENSG00000266262,ENSG00000252290
chr1	236870805	236871135	1:236870805-236871135	ENSG00000273058,ENSG00000230325,ENSG00000226498,ENSG00000237991,ENSG00000244020,ENSG00000288099,ENSG00000198626,ENSG00000252396,ENSG00000266262,ENSG00000252290
chr1	236905213	236905571	1:236905213-236905571	ENSG00000116984,ENSG00000226498,ENSG00000237991,ENSG00000244020,ENSG00000288099,ENSG00000198626,ENSG00000252396,ENSG00000266262,ENSG00000252290
chr1	237864461	237864806	1:237864461-237864806	ENSG00000287589,ENSG00000287177,ENSG00000224783,ENSG00000215149,ENSG00000231877,ENSG00000215808,ENSG00000252371,ENSG00000232989,ENSG00000234464,ENSG00000230019,ENSG00000198626,ENSG00000252396,ENSG00000266262,ENSG00000252290,ENSG00000237250,ENSG00000116996,ENSG00000243781,ENSG00000227860
chr1	237943666	237944066	1:237943666-237944066	ENSG00000224783,ENSG00000215149,ENSG00000231877,ENSG00000215808,ENSG00000252371,ENSG00000232989,ENSG00000234464,ENSG00000230019,ENSG00000198626,ENSG00000252290,ENSG00000116996,ENSG00000243781,ENSG00000283174,ENSG00000283166,ENSG00000283377,ENSG00000270188,ENSG00000232154,ENSG00000225723,ENSG00000227860
chr1	239025272	239025555	1:239025272-239025555	ENSG00000233615,ENSG00000223963,ENSG00000226919,ENSG00000199241,ENSG00000234872,ENSG00000251750,ENSG00000228844,ENSG00000231440,ENSG00000226014,ENSG00000224359,ENSG00000180875,ENSG00000233519,ENSG00000252317,ENSG00000233735,ENSG00000223694,ENSG00000202041,ENSG00000228818,ENSG00000155816,ENSG00000217327,ENSG00000259776,ENSG00000287589,ENSG00000227854,ENSG00000287177,ENSG00000224783,ENSG00000215149,ENSG00000231877,ENSG00000215808,ENSG00000252371,ENSG00000232989,ENSG00000234464,ENSG00000230019,ENSG00000198626,ENSG00000252290
chr1	239386598	239387079	1:239386598-239387079	ENSG00000226014,ENSG00000224359,ENSG00000233519,ENSG00000252317,ENSG00000223694,ENSG00000202041,ENSG00000228818,ENSG00000133019,ENSG00000259776,ENSG00000287589,ENSG00000224783,ENSG00000231877,ENSG00000215808,ENSG00000252371,ENSG00000230019
chr1	239558873	239559326	1:239558873-239559326	ENSG00000265831,ENSG00000238085,ENSG00000233615,ENSG00000215802,ENSG00000223963,ENSG00000226919,ENSG00000230015,ENSG00000199241,ENSG00000234872,ENSG00000251750,ENSG00000228844,ENSG00000231440,ENSG00000226014,ENSG00000224359,ENSG00000180875,ENSG00000233519,ENSG00000252317,ENSG00000233735,ENSG00000223694,ENSG00000202041,ENSG00000228818,ENSG00000155816,ENSG00000217327,ENSG00000287102,ENSG00000234601,ENSG00000259776,ENSG00000287589,ENSG00000287177,ENSG00000224783,ENSG00000215149,ENSG00000231877,ENSG00000215808,ENSG00000252371,ENSG00000232989,ENSG00000234464,ENSG00000230019,ENSG00000198626,ENSG00000266262
chr1	239719816	239720103	1:239719816-239720103	ENSG00000233355,ENSG00000133019,ENSG00000287589
chr1	239732368	239732650	1:239732368-239732650	ENSG00000223963,ENSG00000233355
chr1	239816175	239816726	1:239816175-239816726	ENSG00000286496,ENSG00000224348,ENSG00000265831,ENSG00000238085,ENSG00000233615,ENSG00000215802,ENSG00000182901,ENSG00000223963,ENSG00000226919,ENSG00000230015,ENSG00000199241,ENSG00000234872,ENSG00000251750,ENSG00000228844,ENSG00000231440,ENSG00000226014,ENSG00000224359,ENSG00000180875,ENSG00000233519,ENSG00000252317,ENSG00000233735,ENSG00000223694,ENSG00000202041,ENSG00000228818,ENSG00000155816,ENSG00000217327,ENSG00000287102,ENSG00000234601,ENSG00000133019,ENSG00000259776,ENSG00000287589,ENSG00000287177,ENSG00000224783,ENSG00000215149,ENSG00000231877,ENSG00000215808,ENSG00000252371,ENSG00000232989,ENSG00000234464,ENSG00000230019,ENSG00000198626,ENSG00000266262,ENSG00000252290
chr1	239862072	239862404	1:239862072-239862404	ENSG00000272865,ENSG00000287516,ENSG00000224348,ENSG00000265831,ENSG00000238085,ENSG00000233615,ENSG00000215802,ENSG00000223963,ENSG00000226919,ENSG00000230015,ENSG00000199241,ENSG00000234872,ENSG00000251750,ENSG00000228844,ENSG00000231440,ENSG00000226014,ENSG00000224359,ENSG00000180875,ENSG00000233519,ENSG00000252317,ENSG00000233735,ENSG00000223694,ENSG00000202041,ENSG00000228818,ENSG00000155816,ENSG00000217327,ENSG00000287102,ENSG00000234601,ENSG00000259776,ENSG00000287589,ENSG00000287177,ENSG00000224783,ENSG00000215149,ENSG00000231877,ENSG00000215808,ENSG00000252371,ENSG00000232989,ENSG00000234464,ENSG00000230019,ENSG00000198626,ENSG00000266262,ENSG00000252290
chr1	239909842	239910199	1:239909842-239910199	ENSG00000226750,ENSG00000286496,ENSG00000224348,ENSG00000265831,ENSG00000238085,ENSG00000233615,ENSG00000215802,ENSG00000182901,ENSG00000223963,ENSG00000226919,ENSG00000230015,ENSG00000199241,ENSG00000234872,ENSG00000251750,ENSG00000228844,ENSG00000231440,ENSG00000226014,ENSG00000224359,ENSG00000180875,ENSG00000233519,ENSG00000252317,ENSG00000233735,ENSG00000223694,ENSG00000202041,ENSG00000228818,ENSG00000155816,ENSG00000217327,ENSG00000287102,ENSG00000231979,ENSG00000234601,ENSG00000259776,ENSG00000287589,ENSG00000287177,ENSG00000224783,ENSG00000215149,ENSG00000231877,ENSG00000215808,ENSG00000252371,ENSG00000232989,ENSG00000234464,ENSG00000230019,ENSG00000198626,ENSG00000252290
chr1	239914935	239915223	1:239914935-239915223	ENSG00000265831,ENSG00000238085,ENSG00000233615,ENSG00000215802,ENSG00000223963,ENSG00000226919,ENSG00000230015,ENSG00000199241,ENSG00000234872,ENSG00000251750,ENSG00000228844,ENSG00000231440,ENSG00000226014,ENSG00000224359,ENSG00000180875,ENSG00000233519,ENSG00000252317,ENSG00000233735,ENSG00000223694,ENSG00000202041,ENSG00000228818,ENSG00000155816,ENSG00000217327,ENSG00000287102,ENSG00000231979,ENSG00000234601,ENSG00000259776,ENSG00000287589,ENSG00000287177,ENSG00000224783,ENSG00000215149,ENSG00000231877,ENSG00000215808,ENSG00000252371,ENSG00000232989,ENSG00000234464,ENSG00000230019,ENSG00000198626,ENSG00000266262,ENSG00000252290
chr1	239944890	239945304	1:239944890-239945304	ENSG00000226750,ENSG00000286496,ENSG00000224348,ENSG00000265831,ENSG00000238085,ENSG00000233615,ENSG00000215802,ENSG00000182901,ENSG00000223963,ENSG00000226919,ENSG00000230015,ENSG00000199241,ENSG00000234872,ENSG00000251750,ENSG00000228844,ENSG00000231440,ENSG00000226014,ENSG00000224359,ENSG00000180875,ENSG00000233519,ENSG00000252317,ENSG00000233735,ENSG00000223694,ENSG00000202041,ENSG00000228818,ENSG00000155816,ENSG00000217327,ENSG00000287102,ENSG00000215805,ENSG00000234601,ENSG00000259776,ENSG00000287589,ENSG00000287177,ENSG00000224783,ENSG00000215149,ENSG00000231877,ENSG00000215808,ENSG00000252371,ENSG00000232989,ENSG00000234464,ENSG00000230019,ENSG00000198626
chr1	239976569	239976751	1:239976569-239976751	ENSG00000265831,ENSG00000233615,ENSG00000215802,ENSG00000223963,ENSG00000226919,ENSG00000230015,ENSG00000199241,ENSG00000234872,ENSG00000251750,ENSG00000228844,ENSG00000231440,ENSG00000226014,ENSG00000224359,ENSG00000180875,ENSG00000233519,ENSG00000252317,ENSG00000233735,ENSG00000223694,ENSG00000202041,ENSG00000228818,ENSG00000155816,ENSG00000217327,ENSG00000287102,ENSG00000215805,ENSG00000259776,ENSG00000287589,ENSG00000287177,ENSG00000224783,ENSG00000215149,ENSG00000231877,ENSG00000215808,ENSG00000252371,ENSG00000232989,ENSG00000234464,ENSG00000230019
chr1	241507336	241507889	1:241507336-241507889	ENSG00000091483,ENSG00000287738,ENSG00000287516,ENSG00000286496,ENSG00000224348,ENSG00000265831,ENSG00000238085,ENSG00000233615,ENSG00000215802,ENSG00000182901,ENSG00000223963,ENSG00000226919,ENSG00000230015,ENSG00000199241,ENSG00000231440
chr1	241519243	241520123	1:241519243-241520123	ENSG00000235467,ENSG00000224525,ENSG00000252084,ENSG00000272865,ENSG00000277099,ENSG00000224625,ENSG00000235990,ENSG00000229022,ENSG00000117009,ENSG00000091483,ENSG00000287738,ENSG00000287516,ENSG00000286496,ENSG00000224348,ENSG00000265831,ENSG00000238085,ENSG00000233615,ENSG00000215802,ENSG00000182901,ENSG00000223963,ENSG00000226919,ENSG00000230015,ENSG00000199241,ENSG00000234872,ENSG00000251750,ENSG00000228844,ENSG00000231440,ENSG00000226014,ENSG00000224359,ENSG00000180875,ENSG00000233519,ENSG00000252317
chr1	241531422	241532310	1:241531422-241532310	ENSG00000229022,ENSG00000117009,ENSG00000287738,ENSG00000287516,ENSG00000286496,ENSG00000265831,ENSG00000238085,ENSG00000233615,ENSG00000182901
chr1	241533597	241533792	1:241533597-241533792	ENSG00000229022,ENSG00000117009,ENSG00000287738,ENSG00000287516,ENSG00000286496,ENSG00000182901
chr1	241542338	241542671	1:241542338-241542671	ENSG00000235467,ENSG00000226750,ENSG00000224525,ENSG00000252084,ENSG00000272865,ENSG00000277099,ENSG00000224625,ENSG00000117009,ENSG00000287738,ENSG00000287516,ENSG00000286496,ENSG00000224348,ENSG00000265831,ENSG00000238085,ENSG00000233615,ENSG00000215802,ENSG00000182901,ENSG00000223963,ENSG00000226919,ENSG00000230015,ENSG00000199241,ENSG00000234872,ENSG00000251750,ENSG00000228844,ENSG00000231440,ENSG00000226014,ENSG00000180875,ENSG00000233519
chr1	241551744	241552394	1:241551744-241552394	ENSG00000215800,ENSG00000213690,ENSG00000235467,ENSG00000226750,ENSG00000224525,ENSG00000252084,ENSG00000272865,ENSG00000180287,ENSG00000277099,ENSG00000224625,ENSG00000235990,ENSG00000229022,ENSG00000162843,ENSG00000117009,ENSG00000287738,ENSG00000287516,ENSG00000286496,ENSG00000224348,ENSG00000265831,ENSG00000238085,ENSG00000233615,ENSG00000215802,ENSG00000182901,ENSG00000223963,ENSG00000226919,ENSG00000230015,ENSG00000199241,ENSG00000234872,ENSG00000251750,ENSG00000228844,ENSG00000231440,ENSG00000226014,ENSG00000224359,ENSG00000180875,ENSG00000233519,ENSG00000252317
chr1	241612577	241612757	1:241612577-241612757	ENSG00000235467,ENSG00000224525,ENSG00000252084,ENSG00000277099,ENSG00000229022,ENSG00000162843,ENSG00000054277,ENSG00000287738,ENSG00000287516,ENSG00000286496,ENSG00000224348,ENSG00000233615,ENSG00000182901,ENSG00000223963,ENSG00000226919,ENSG00000230015
chr1	241627639	241627948	1:241627639-241627948	ENSG00000224525,ENSG00000224625,ENSG00000229022,ENSG00000162843,ENSG00000203668,ENSG00000287738,ENSG00000287516,ENSG00000286496,ENSG00000224348,ENSG00000265831,ENSG00000238085,ENSG00000233615,ENSG00000215802,ENSG00000182901,ENSG00000180875
chr1	241640025	241640657	1:241640025-241640657	ENSG00000213690,ENSG00000235467,ENSG00000224525,ENSG00000252084,ENSG00000272865,ENSG00000180287,ENSG00000277099,ENSG00000224625,ENSG00000235990,ENSG00000229022,ENSG00000162843,ENSG00000287513,ENSG00000203668,ENSG00000054277,ENSG00000287738,ENSG00000287516,ENSG00000286496,ENSG00000224348,ENSG00000265831,ENSG00000238085,ENSG00000233615,ENSG00000215802,ENSG00000182901,ENSG00000223963,ENSG00000226919,ENSG00000230015,ENSG00000199241,ENSG00000234872,ENSG00000251750,ENSG00000231440,ENSG00000226014,ENSG00000224359,ENSG00000180875,ENSG00000252317
chr1	241810979	241811354	1:241810979-241811354	ENSG00000234116,ENSG00000230199,ENSG00000277704,ENSG00000215800,ENSG00000270859,ENSG00000213690,ENSG00000235467,ENSG00000226750,ENSG00000224525,ENSG00000252084,ENSG00000272865,ENSG00000180287,ENSG00000277099,ENSG00000224625,ENSG00000235990,ENSG00000229022,ENSG00000162843,ENSG00000287738,ENSG00000287516,ENSG00000286496,ENSG00000224348,ENSG00000265831,ENSG00000238085,ENSG00000233615,ENSG00000182901,ENSG00000223963,ENSG00000226919,ENSG00000230015,ENSG00000199241,ENSG00000234872,ENSG00000251750,ENSG00000228844,ENSG00000231440,ENSG00000226014,ENSG00000224359,ENSG00000180875,ENSG00000233519
chr1	241847788	241848402	1:241847788-241848402	ENSG00000235467,ENSG00000226750,ENSG00000224525,ENSG00000252084,ENSG00000272865,ENSG00000180287,ENSG00000277099,ENSG00000224625,ENSG00000235990,ENSG00000174371,ENSG00000229022,ENSG00000288723,ENSG00000162843,ENSG00000287516,ENSG00000286496,ENSG00000224348,ENSG00000238085,ENSG00000233615,ENSG00000215802,ENSG00000182901,ENSG00000223963,ENSG00000230015,ENSG00000234872,ENSG00000251750
chr1	241964767	241965142	1:241964767-241965142	ENSG00000234116,ENSG00000277704,ENSG00000270818,ENSG00000215800,ENSG00000270859,ENSG00000213690,ENSG00000235467,ENSG00000226750,ENSG00000224525,ENSG00000252084,ENSG00000272865,ENSG00000180287,ENSG00000277099,ENSG00000224625,ENSG00000196289,ENSG00000235990,ENSG00000287738,ENSG00000287516,ENSG00000286496,ENSG00000224348,ENSG00000265831,ENSG00000238085,ENSG00000233615,ENSG00000215802,ENSG00000182901,ENSG00000223963,ENSG00000226919,ENSG00000230015,ENSG00000228844,ENSG00000226014,ENSG00000224359,ENSG00000233735
chr1	241998511	241998756	1:241998511-241998756	ENSG00000215800,ENSG00000270859,ENSG00000213690,ENSG00000235467,ENSG00000226750,ENSG00000224525,ENSG00000252084,ENSG00000272865,ENSG00000180287,ENSG00000277099,ENSG00000224625,ENSG00000197769,ENSG00000213026,ENSG00000235990,ENSG00000287516,ENSG00000286496,ENSG00000224348,ENSG00000265831,ENSG00000233615,ENSG00000182901,ENSG00000226919,ENSG00000230015,ENSG00000234872,ENSG00000251750,ENSG00000233519
chr1	243240582	243240766	1:243240582-243240766	ENSG00000232085,ENSG00000227230,ENSG00000143702,ENSG00000212230,ENSG00000214837,ENSG00000278455,ENSG00000231512
chr1	243246933	243247120	1:243246933-243247120	ENSG00000232085,ENSG00000227230,ENSG00000143702,ENSG00000214837,ENSG00000278455,ENSG00000231512,ENSG00000270818
chr1	243254414	243256229	1:243254414-243256229	ENSG00000224727,ENSG00000054282,ENSG00000232085,ENSG00000227230,ENSG00000143702,ENSG00000212230,ENSG00000214837,ENSG00000253326,ENSG00000277704,ENSG00000270818
chr1	243267642	243268133	1:243267642-243268133	ENSG00000224727,ENSG00000054282,ENSG00000232085,ENSG00000227230,ENSG00000143702,ENSG00000214837,ENSG00000253326,ENSG00000278455,ENSG00000231512,ENSG00000230199,ENSG00000277704,ENSG00000270818,ENSG00000215800,ENSG00000235467
chr1	243284746	243284942	1:243284746-243284942	ENSG00000224727,ENSG00000054282,ENSG00000232085,ENSG00000227230,ENSG00000212230,ENSG00000214837,ENSG00000278455,ENSG00000230199,ENSG00000277704,ENSG00000270818,ENSG00000235467
chr1	243287708	243288192	1:243287708-243288192	ENSG00000224727,ENSG00000054282,ENSG00000232085,ENSG00000227230,ENSG00000143702,ENSG00000212230,ENSG00000214837,ENSG00000253326,ENSG00000231512,ENSG00000234116,ENSG00000230199,ENSG00000277704,ENSG00000270818,ENSG00000270859,ENSG00000213690,ENSG00000226750,ENSG00000252084,ENSG00000180287
chr1	243447486	243447676	1:243447486-243447676	ENSG00000226766,ENSG00000236031,ENSG00000265201,ENSG00000232085,ENSG00000212230,ENSG00000214837,ENSG00000253326,ENSG00000278455,ENSG00000231512,ENSG00000234116,ENSG00000270818,ENSG00000215800,ENSG00000270859,ENSG00000213690,ENSG00000224525,ENSG00000180287
chr1	243452235	243452491	1:243452235-243452491	ENSG00000228939,ENSG00000226766,ENSG00000236031,ENSG00000265201,ENSG00000232085,ENSG00000227230,ENSG00000212230,ENSG00000214837,ENSG00000253326,ENSG00000230199,ENSG00000215800,ENSG00000270859,ENSG00000213690,ENSG00000235467,ENSG00000226750,ENSG00000224525,ENSG00000272865,ENSG00000180287
chr1	243471694	243472029	1:243471694-243472029	ENSG00000226766,ENSG00000236031,ENSG00000265201,ENSG00000212230,ENSG00000253326,ENSG00000234116,ENSG00000277704,ENSG00000270818
chr1	243472425	243472624	1:243472425-243472624	ENSG00000226766,ENSG00000236031,ENSG00000265201,ENSG00000212230,ENSG00000253326,ENSG00000234116,ENSG00000277704,ENSG00000270818
chr1	243477672	243478006	1:243477672-243478006	ENSG00000226766,ENSG00000236031,ENSG00000265201,ENSG00000234116,ENSG00000277704,ENSG00000215800,ENSG00000270859,ENSG00000180287
chr1	243482308	243482676	1:243482308-243482676	ENSG00000226766,ENSG00000236031,ENSG00000054282,ENSG00000234116
chr1	243495737	243496430	1:243495737-243496430	ENSG00000226828,ENSG00000228939,ENSG00000226766,ENSG00000236031,ENSG00000265201,ENSG00000054282,ENSG00000232085,ENSG00000227230,ENSG00000212230,ENSG00000214837,ENSG00000253326,ENSG00000278455,ENSG00000231512,ENSG00000230199,ENSG00000277704,ENSG00000270818,ENSG00000215800,ENSG00000270859,ENSG00000213690,ENSG00000235467,ENSG00000226750,ENSG00000272865,ENSG00000180287
chr1	243596410	243596664	1:243596410-243596664	ENSG00000228939,ENSG00000226766,ENSG00000236031,ENSG00000212230,ENSG00000214837,ENSG00000277704,ENSG00000235467,ENSG00000226750
chr1	243727601	243728196	1:243727601-243728196	ENSG00000226828,ENSG00000228939,ENSG00000232184,ENSG00000226766,ENSG00000236031,ENSG00000265201,ENSG00000232085,ENSG00000227230,ENSG00000212230,ENSG00000253326,ENSG00000234116,ENSG00000230199,ENSG00000270818,ENSG00000215800,ENSG00000270859,ENSG00000226750
chr1	243732075	243732400	1:243732075-243732400	ENSG00000228939,ENSG00000232184,ENSG00000226766,ENSG00000230199
chr1	243734123	243734673	1:243734123-243734673	ENSG00000226828,ENSG00000228939,ENSG00000232184,ENSG00000226766,ENSG00000236031,ENSG00000265201,ENSG00000214837,ENSG00000278455,ENSG00000231512,ENSG00000230199,ENSG00000270818
chr1	243745290	243745478	1:243745290-243745478	ENSG00000228939,ENSG00000232184,ENSG00000265201
chr1	243843257	243843516	1:243843257-243843516	ENSG00000226828,ENSG00000228939,ENSG00000117020
chr1	243849314	243849663	1:243849314-243849663	ENSG00000226828,ENSG00000228939,ENSG00000117020
chr1	243850341	243851115	1:243850341-243851115	ENSG00000226828,ENSG00000228939,ENSG00000117020
chr1	244047751	244048892	1:244047751-244048892	ENSG00000287531,ENSG00000237759,ENSG00000244066,ENSG00000286486,ENSG00000229960,ENSG00000279774,ENSG00000179456,ENSG00000226828,ENSG00000228939,ENSG00000226766,ENSG00000117020,ENSG00000265201,ENSG00000232085,ENSG00000214837,ENSG00000278455,ENSG00000231512,ENSG00000277704,ENSG00000270818,ENSG00000215800,ENSG00000180287
chr1	244160304	244160721	1:244160304-244160721	ENSG00000287531,ENSG00000237759,ENSG00000244066,ENSG00000286486,ENSG00000229960,ENSG00000279774,ENSG00000226828,ENSG00000228939,ENSG00000212230,ENSG00000278455,ENSG00000231512,ENSG00000234116,ENSG00000230199,ENSG00000270818,ENSG00000215800,ENSG00000270859,ENSG00000213690,ENSG00000272865,ENSG00000180287
chr1	244214272	244214814	1:244214272-244214814	ENSG00000287531,ENSG00000237759,ENSG00000244066,ENSG00000286486,ENSG00000229960,ENSG00000279774,ENSG00000226828,ENSG00000232085,ENSG00000253326,ENSG00000234116,ENSG00000230199,ENSG00000277704,ENSG00000215800,ENSG00000270859,ENSG00000213690,ENSG00000180287
chr1	244224366	244224890	1:244224366-244224890	ENSG00000287531,ENSG00000237759,ENSG00000244066,ENSG00000286486,ENSG00000229960,ENSG00000279774,ENSG00000226828,ENSG00000232085,ENSG00000227230,ENSG00000253326,ENSG00000278455,ENSG00000231512,ENSG00000234116,ENSG00000277704,ENSG00000270818,ENSG00000215800,ENSG00000270859,ENSG00000213690,ENSG00000235467,ENSG00000226750,ENSG00000180287
chr1	244237415	244237764	1:244237415-244237764	ENSG00000287531,ENSG00000237759,ENSG00000244066,ENSG00000286486,ENSG00000229960,ENSG00000279774,ENSG00000226828,ENSG00000230199,ENSG00000277704,ENSG00000270818,ENSG00000215800
chr1	244254329	244254942	1:244254329-244254942	ENSG00000287531,ENSG00000237759,ENSG00000244066,ENSG00000286486,ENSG00000229960,ENSG00000279774,ENSG00000226828,ENSG00000228939,ENSG00000226766,ENSG00000236031,ENSG00000265201,ENSG00000227230,ENSG00000214837,ENSG00000253326,ENSG00000278455,ENSG00000231512,ENSG00000234116,ENSG00000230199,ENSG00000277704,ENSG00000270818,ENSG00000215800,ENSG00000270859,ENSG00000213690,ENSG00000235467,ENSG00000226750,ENSG00000224525,ENSG00000252084,ENSG00000272865,ENSG00000180287
chr1	244272913	244273259	1:244272913-244273259	ENSG00000237759,ENSG00000244066,ENSG00000286486,ENSG00000229960,ENSG00000279774,ENSG00000226828,ENSG00000228939,ENSG00000265201,ENSG00000253326,ENSG00000278455,ENSG00000231512
chr1	244273800	244274084	1:244273800-244274084	ENSG00000237759,ENSG00000244066,ENSG00000286486,ENSG00000229960,ENSG00000226828,ENSG00000228939,ENSG00000265201,ENSG00000253326
chr1	244299221	244299976	1:244299221-244299976	ENSG00000225401,ENSG00000287531,ENSG00000237759,ENSG00000244066,ENSG00000286486,ENSG00000229960,ENSG00000279774,ENSG00000226828,ENSG00000228939,ENSG00000226766,ENSG00000265201,ENSG00000227230,ENSG00000214837,ENSG00000253326,ENSG00000278455,ENSG00000231512,ENSG00000234116,ENSG00000277704,ENSG00000270818,ENSG00000215800,ENSG00000270859,ENSG00000213690,ENSG00000226750,ENSG00000272865,ENSG00000180287
chr1	244319436	244320071	1:244319436-244320071	ENSG00000225401,ENSG00000237759,ENSG00000286486,ENSG00000226828,ENSG00000228939,ENSG00000232085,ENSG00000227230,ENSG00000253326,ENSG00000230199,ENSG00000277704,ENSG00000270818,ENSG00000215800,ENSG00000270859,ENSG00000213690,ENSG00000235467,ENSG00000226750,ENSG00000252084,ENSG00000180287
chr1	244324948	244325673	1:244324948-244325673	ENSG00000225401,ENSG00000278455,ENSG00000231512,ENSG00000234116,ENSG00000270859
chr1	244341807	244342119	1:244341807-244342119	ENSG00000225401,ENSG00000173728
chr1	244353656	244354154	1:244353656-244354154	ENSG00000225401,ENSG00000173728,ENSG00000212230,ENSG00000214837,ENSG00000234116,ENSG00000215800,ENSG00000270859,ENSG00000252084
chr1	244360231	244360442	1:244360231-244360442	ENSG00000225401,ENSG00000173728,ENSG00000234116,ENSG00000277704,ENSG00000270818,ENSG00000215800
chr1	244409560	244409964	1:244409560-244409964	ENSG00000035687,ENSG00000225401,ENSG00000240963,ENSG00000212230
chr1	244451678	244452332	1:244451678-244452332	ENSG00000179397,ENSG00000035687,ENSG00000225401,ENSG00000253326,ENSG00000213690
chr1	244461209	244461703	1:244461209-244461703	ENSG00000179397,ENSG00000035687,ENSG00000278455,ENSG00000231512
chr1	244599778	244600352	1:244599778-244600352	ENSG00000251754,ENSG00000252282,ENSG00000232059,ENSG00000227735
chr1	244652697	244653391	1:244652697-244653391	ENSG00000272195,ENSG00000282317,ENSG00000284188,ENSG00000232059,ENSG00000121644
chr1	244730510	244730797	1:244730510-244730797	ENSG00000282317,ENSG00000284188,ENSG00000232059
chr1	244815498	244816131	1:244815498-244816131	ENSG00000252282,ENSG00000201758,ENSG00000232059
chr1	244834547	244835792	1:244834547-244835792	ENSG00000203666,ENSG00000272195,ENSG00000273175,ENSG00000153187,ENSG00000203667,ENSG00000287601
chr1	244862889	244863636	1:244862889-244863636	ENSG00000203666,ENSG00000272195,ENSG00000273175,ENSG00000153187,ENSG00000203667,ENSG00000287601
chr1	244864317	244864812	1:244864317-244864812	ENSG00000203666,ENSG00000272195,ENSG00000273175,ENSG00000153187,ENSG00000203667,ENSG00000287601
chr1	244918689	244918952	1:244918689-244918952	ENSG00000252282,ENSG00000203666,ENSG00000272195,ENSG00000201758,ENSG00000278455,ENSG00000231512
chr1	244920988	244921224	1:244920988-244921224	ENSG00000252282,ENSG00000203666,ENSG00000252073,ENSG00000201758
chr1	244953032	244953288	1:244953032-244953288	ENSG00000252282,ENSG00000203666,ENSG00000252073,ENSG00000201758
chr1	244969576	244971354	1:244969576-244971354	ENSG00000252282,ENSG00000203666,ENSG00000272195,ENSG00000201758,ENSG00000273175,ENSG00000153187
chr1	245042794	245043120	1:245042794-245043120	ENSG00000251754,ENSG00000252282,ENSG00000203666,ENSG00000272195,ENSG00000273175
chr1	245051461	245051667	1:245051461-245051667	ENSG00000251754,ENSG00000252282
chr1	245054253	245054907	1:245054253-245054907	ENSG00000223353,ENSG00000251754,ENSG00000252282
chr1	245057078	245057277	1:245057078-245057277	ENSG00000223353,ENSG00000251754,ENSG00000252282
chr1	245103002	245103326	1:245103002-245103326	ENSG00000201170,ENSG00000223353,ENSG00000203666
chr1	245154545	245154992	1:245154545-245154992	ENSG00000162849,ENSG00000201170,ENSG00000223353
chr1	245156253	245156858	1:245156253-245156858	ENSG00000238224,ENSG00000232793,ENSG00000232192,ENSG00000162849,ENSG00000201170,ENSG00000223353,ENSG00000230184,ENSG00000207326
chr1	245168275	245168464	1:245168275-245168464	ENSG00000238224,ENSG00000232793,ENSG00000232192,ENSG00000162849,ENSG00000201170,ENSG00000223353,ENSG00000207326
chr1	245188319	245188747	1:245188319-245188747	ENSG00000238224,ENSG00000232793,ENSG00000232192,ENSG00000201170,ENSG00000223353,ENSG00000230184
chr1	245255874	245256129	1:245255874-245256129	ENSG00000232793,ENSG00000232192,ENSG00000201170,ENSG00000223353,ENSG00000212230,ENSG00000230184
chr1	245310980	245311473	1:245310980-245311473	ENSG00000238224,ENSG00000232793,ENSG00000232192,ENSG00000162849,ENSG00000201170,ENSG00000223353,ENSG00000230184,ENSG00000207326
chr1	245458775	245459376	1:245458775-245459376	ENSG00000226876,ENSG00000238224,ENSG00000232793,ENSG00000232192,ENSG00000162849,ENSG00000201170,ENSG00000223353,ENSG00000278455,ENSG00000231512,ENSG00000230184,ENSG00000207326,ENSG00000153230
chr1	245592353	245592568	1:245592353-245592568	ENSG00000238224
chr1	245674029	245674344	1:245674029-245674344	ENSG00000231612,ENSG00000238224,ENSG00000162849,ENSG00000230184,ENSG00000207326
chr1	245680003	245680281	1:245680003-245680281	ENSG00000231612,ENSG00000238224
chr1	246024789	246024981	1:246024789-246024981	ENSG00000226876,ENSG00000235096,ENSG00000230184,ENSG00000207326
chr1	246071785	246072157	1:246071785-246072157	ENSG00000226876,ENSG00000235096,ENSG00000230184,ENSG00000207326
chr1	246157599	246157986	1:246157599-246157986	ENSG00000202184,ENSG00000225222,ENSG00000226876,ENSG00000230184,ENSG00000207326
chr1	246172896	246173145	1:246172896-246173145	ENSG00000202184,ENSG00000225222,ENSG00000226876,ENSG00000230184,ENSG00000207326
chr1	246200011	246200255	1:246200011-246200255	ENSG00000202184,ENSG00000226876,ENSG00000185420,ENSG00000230184,ENSG00000207326
chr1	246215010	246215436	1:246215010-246215436	ENSG00000202184,ENSG00000226876,ENSG00000201170,ENSG00000223353,ENSG00000230184,ENSG00000207326,ENSG00000198601
chr1	246506903	246507566	1:246506903-246507566	ENSG00000185420,ENSG00000207326,ENSG00000227728,ENSG00000242042,ENSG00000230813,ENSG00000229112,ENSG00000228955,ENSG00000228879,ENSG00000260855
chr1	246566003	246566808	1:246566003-246566808	ENSG00000227728,ENSG00000242042,ENSG00000230813,ENSG00000229112,ENSG00000162851,ENSG00000162852,ENSG00000225300,ENSG00000228955,ENSG00000228879,ENSG00000235386
chr1	246571514	246571802	1:246571514-246571802	ENSG00000230813,ENSG00000229112,ENSG00000162851,ENSG00000162852,ENSG00000228955
chr1	246587685	246587943	1:246587685-246587943	ENSG00000227728,ENSG00000242042,ENSG00000230813,ENSG00000229112,ENSG00000162851,ENSG00000162852,ENSG00000228955
chr1	246608989	246609370	1:246608989-246609370	ENSG00000207326,ENSG00000227728,ENSG00000242042,ENSG00000230813,ENSG00000229112,ENSG00000162851,ENSG00000162852,ENSG00000225300,ENSG00000228955,ENSG00000260855,ENSG00000252011
chr1	246689468	246689973	1:246689468-246689973	ENSG00000227728,ENSG00000242042,ENSG00000230813,ENSG00000229112,ENSG00000228955,ENSG00000260698,ENSG00000235021,ENSG00000228879,ENSG00000260855,ENSG00000235386,ENSG00000252011
chr1	246699126	246699743	1:246699126-246699743	ENSG00000207326,ENSG00000227728,ENSG00000242042,ENSG00000230813,ENSG00000229112,ENSG00000228955,ENSG00000260698,ENSG00000235021,ENSG00000228879,ENSG00000260855,ENSG00000235386,ENSG00000252011
chr1	246713206	246713423	1:246713206-246713423	ENSG00000227728,ENSG00000242042,ENSG00000230813,ENSG00000229112,ENSG00000143653,ENSG00000228879,ENSG00000260855,ENSG00000235386
chr1	246723996	246724775	1:246723996-246724775	ENSG00000207326,ENSG00000227728,ENSG00000242042,ENSG00000230813,ENSG00000229112,ENSG00000228955,ENSG00000143653,ENSG00000228879,ENSG00000260855,ENSG00000235386,ENSG00000252011,ENSG00000227102
chr1	246726356	246726626	1:246726356-246726626	ENSG00000143653,ENSG00000228879,ENSG00000260855,ENSG00000235386,ENSG00000252011
chr1	246730979	246731172	1:246730979-246731172	ENSG00000230813,ENSG00000229112,ENSG00000143653,ENSG00000228879,ENSG00000260855,ENSG00000235386,ENSG00000252011
chr1	246782116	246782543	1:246782116-246782543	ENSG00000228879,ENSG00000223519,ENSG00000260855,ENSG00000227953,ENSG00000235386,ENSG00000252011
chr1	246931122	246932387	1:246931122-246932387	ENSG00000235386,ENSG00000252011,ENSG00000153207,ENSG00000215796
chr1	246960083	246960334	1:246960083-246960334	ENSG00000235386,ENSG00000252011,ENSG00000215796
chr1	246961848	246962625	1:246961848-246962625	ENSG00000207326,ENSG00000228879,ENSG00000260855,ENSG00000235386,ENSG00000252011,ENSG00000153207,ENSG00000236775,ENSG00000215796,ENSG00000232347,ENSG00000235818,ENSG00000197617,ENSG00000197437,ENSG00000239395,ENSG00000241128,ENSG00000177233,ENSG00000162727,ENSG00000188558
chr1	246971334	246971575	1:246971334-246971575	ENSG00000235386,ENSG00000252011,ENSG00000236775,ENSG00000215796
chr1	247007731	247008198	1:247007731-247008198	ENSG00000235386,ENSG00000252011,ENSG00000197472,ENSG00000236775,ENSG00000215796,ENSG00000235818,ENSG00000229255,ENSG00000203661
chr1	247078269	247079057	1:247078269-247079057	ENSG00000252011,ENSG00000135747,ENSG00000236775,ENSG00000277462,ENSG00000215796,ENSG00000228982,ENSG00000188295,ENSG00000286747,ENSG00000221953,ENSG00000215795,ENSG00000259865,ENSG00000283881,ENSG00000252516,ENSG00000232347,ENSG00000214144,ENSG00000235818,ENSG00000197617
chr1	247104045	247104578	1:247104045-247104578	ENSG00000135747,ENSG00000277462,ENSG00000215796,ENSG00000228982,ENSG00000188295,ENSG00000286747,ENSG00000221953,ENSG00000226164,ENSG00000215795,ENSG00000259865,ENSG00000283881,ENSG00000252516,ENSG00000232347,ENSG00000214144,ENSG00000235818,ENSG00000197617
chr1	247111771	247112082	1:247111771-247112082	ENSG00000228982,ENSG00000188295,ENSG00000286747,ENSG00000221953,ENSG00000226164
chr1	247126223	247126806	1:247126223-247126806	ENSG00000236775,ENSG00000215796,ENSG00000228982,ENSG00000188295,ENSG00000286747,ENSG00000221953,ENSG00000226164,ENSG00000196418,ENSG00000224014,ENSG00000215795,ENSG00000259865,ENSG00000283881,ENSG00000252516,ENSG00000232347,ENSG00000214144,ENSG00000235818,ENSG00000197617,ENSG00000153230,ENSG00000228198,ENSG00000188558,ENSG00000233084
chr1	247171620	247172395	1:247171620-247172395	ENSG00000215796,ENSG00000196418,ENSG00000224014,ENSG00000215795,ENSG00000259865,ENSG00000283881,ENSG00000252516,ENSG00000232347,ENSG00000214144,ENSG00000235818,ENSG00000197617
chr1	247173104	247173336	1:247173104-247173336	ENSG00000196418,ENSG00000224014,ENSG00000215795,ENSG00000259865,ENSG00000283881,ENSG00000252516
chr1	247210334	247211026	1:247210334-247211026	ENSG00000252011,ENSG00000215796,ENSG00000196418,ENSG00000215795,ENSG00000259865,ENSG00000227671,ENSG00000283881,ENSG00000252516,ENSG00000232347,ENSG00000214144,ENSG00000235818,ENSG00000197617,ENSG00000271934,ENSG00000188558
chr1	247295445	247295646	1:247295445-247295646	ENSG00000232347,ENSG00000214144,ENSG00000235818,ENSG00000197617,ENSG00000202079
chr1	247331247	247332489	1:247331247-247332489	ENSG00000235818,ENSG00000197617,ENSG00000162714,ENSG00000286216,ENSG00000271934
chr1	247358969	247359227	1:247358969-247359227	ENSG00000232347,ENSG00000235818,ENSG00000197617,ENSG00000162714,ENSG00000286216,ENSG00000177489
chr1	247360157	247360500	1:247360157-247360500	ENSG00000235386,ENSG00000215796,ENSG00000232347,ENSG00000214144,ENSG00000235818,ENSG00000197617,ENSG00000162714,ENSG00000286216,ENSG00000177489,ENSG00000198452,ENSG00000197437,ENSG00000169214,ENSG00000239395,ENSG00000241128,ENSG00000162727,ENSG00000177201,ENSG00000188558,ENSG00000233084
chr1	247372642	247373314	1:247372642-247373314	ENSG00000215796,ENSG00000235818,ENSG00000286216
chr1	247390189	247390804	1:247390189-247390804	ENSG00000232347,ENSG00000235818,ENSG00000197617,ENSG00000286216,ENSG00000287116,ENSG00000162711,ENSG00000203664,ENSG00000177489,ENSG00000177476,ENSG00000283369,ENSG00000198452,ENSG00000230411,ENSG00000197437,ENSG00000169214,ENSG00000239395,ENSG00000241128,ENSG00000153230,ENSG00000221888,ENSG00000228336,ENSG00000200982,ENSG00000198128,ENSG00000197067,ENSG00000177233,ENSG00000162727,ENSG00000198601,ENSG00000228198,ENSG00000171180,ENSG00000177212,ENSG00000177201,ENSG00000188558,ENSG00000227102
chr1	247402247	247402532	1:247402247-247402532	ENSG00000287116
chr1	247407186	247407643	1:247407186-247407643	ENSG00000232347,ENSG00000287116,ENSG00000162711,ENSG00000177489,ENSG00000177476,ENSG00000283369,ENSG00000198452,ENSG00000230411,ENSG00000197437,ENSG00000169214,ENSG00000239395,ENSG00000241128,ENSG00000153230,ENSG00000221888,ENSG00000200982,ENSG00000198128,ENSG00000197067,ENSG00000196071,ENSG00000177233,ENSG00000162727,ENSG00000198601,ENSG00000228198,ENSG00000188558
chr1	247408212	247408419	1:247408212-247408419	ENSG00000162711
chr1	247415577	247416224	1:247415577-247416224	ENSG00000162711,ENSG00000177489
chr1	247417905	247418186	1:247417905-247418186	ENSG00000162711
chr1	247427204	247427779	1:247427204-247427779	ENSG00000162711
chr1	247435125	247435572	1:247435125-247435572	ENSG00000162711
chr1	247440130	247440577	1:247440130-247440577	ENSG00000162711,ENSG00000177535,ENSG00000177489,ENSG00000177476,ENSG00000283369,ENSG00000198452,ENSG00000230411,ENSG00000197437,ENSG00000198601,ENSG00000188558
chr1	247445794	247446286	1:247445794-247446286	ENSG00000162711,ENSG00000177535,ENSG00000177489,ENSG00000177476,ENSG00000283369,ENSG00000197437,ENSG00000239395,ENSG00000241128,ENSG00000153230,ENSG00000200982,ENSG00000228198,ENSG00000188558
chr1	247457122	247457569	1:247457122-247457569	ENSG00000177535,ENSG00000177489
chr1	247471155	247471380	1:247471155-247471380	ENSG00000177489
chr1	247494943	247495153	1:247494943-247495153	ENSG00000203664,ENSG00000169224,ENSG00000177489,ENSG00000177476,ENSG00000283369
chr1	247500817	247501224	1:247500817-247501224	ENSG00000203664,ENSG00000169224,ENSG00000177489,ENSG00000177476,ENSG00000283369,ENSG00000198452,ENSG00000230411,ENSG00000197437,ENSG00000169214,ENSG00000239395,ENSG00000241128,ENSG00000153230,ENSG00000228336,ENSG00000271934
chr1	247517992	247518395	1:247517992-247518395	ENSG00000169224,ENSG00000177489,ENSG00000177476,ENSG00000283369
chr1	247529990	247530274	1:247529990-247530274	ENSG00000196242,ENSG00000177489,ENSG00000177476,ENSG00000283369,ENSG00000198452,ENSG00000153230
chr1	247639438	247639833	1:247639438-247639833	ENSG00000236817,ENSG00000177489,ENSG00000177476,ENSG00000283369,ENSG00000198452,ENSG00000235749,ENSG00000230411,ENSG00000197437,ENSG00000169214,ENSG00000239395,ENSG00000241128,ENSG00000153230,ENSG00000221888,ENSG00000228336
chr1	247852931	247853189	1:247852931-247853189	ENSG00000230411,ENSG00000197437,ENSG00000169214,ENSG00000239395,ENSG00000241128,ENSG00000153230,ENSG00000221888,ENSG00000228336,ENSG00000196772,ENSG00000232908,ENSG00000230576,ENSG00000197591,ENSG00000162722,ENSG00000238243,ENSG00000177462,ENSG00000177275,ENSG00000187080,ENSG00000237492,ENSG00000224227,ENSG00000199442,ENSG00000232215,ENSG00000197454,ENSG00000200085,ENSG00000203663,ENSG00000200982,ENSG00000198128,ENSG00000197067,ENSG00000196071,ENSG00000177233,ENSG00000162727,ENSG00000198601,ENSG00000228198,ENSG00000171180,ENSG00000177212,ENSG00000177201,ENSG00000196944
chr1	247857131	247857628	1:247857131-247857628	ENSG00000177489,ENSG00000177476,ENSG00000283369,ENSG00000198452,ENSG00000230411,ENSG00000197437,ENSG00000169214,ENSG00000239395,ENSG00000241128,ENSG00000153230,ENSG00000221888,ENSG00000228336,ENSG00000196772,ENSG00000232908,ENSG00000230576,ENSG00000197591,ENSG00000162722,ENSG00000238243,ENSG00000177462,ENSG00000177275,ENSG00000187080,ENSG00000237492,ENSG00000224227,ENSG00000199442,ENSG00000232215,ENSG00000197454,ENSG00000200085,ENSG00000203663,ENSG00000200982,ENSG00000198128,ENSG00000197067,ENSG00000196071,ENSG00000177233,ENSG00000162727,ENSG00000198601,ENSG00000228198,ENSG00000171180,ENSG00000177201,ENSG00000177186,ENSG00000177174,ENSG00000271934,ENSG00000188558
chr1	247906391	247906852	1:247906391-247906852	ENSG00000177476,ENSG00000283369,ENSG00000230411,ENSG00000197437,ENSG00000169214,ENSG00000239395,ENSG00000241128,ENSG00000153230,ENSG00000221888,ENSG00000228336,ENSG00000196772,ENSG00000232908,ENSG00000230576,ENSG00000197591,ENSG00000238243,ENSG00000177462,ENSG00000177275,ENSG00000279263,ENSG00000187080,ENSG00000237492,ENSG00000224227,ENSG00000199442,ENSG00000232215,ENSG00000197454,ENSG00000200085,ENSG00000203663,ENSG00000200982,ENSG00000198128,ENSG00000197067,ENSG00000196071,ENSG00000177233,ENSG00000162727,ENSG00000198601,ENSG00000228198,ENSG00000171180,ENSG00000177212,ENSG00000177201,ENSG00000177186,ENSG00000196944,ENSG00000188558
chr1	247937047	247937631	1:247937047-247937631	ENSG00000177476,ENSG00000283369,ENSG00000198452,ENSG00000230411,ENSG00000197437,ENSG00000169214,ENSG00000239395,ENSG00000241128,ENSG00000153230,ENSG00000221888,ENSG00000228336,ENSG00000196772,ENSG00000232908,ENSG00000230576,ENSG00000238243,ENSG00000177462,ENSG00000177275,ENSG00000226191,ENSG00000224830,ENSG00000279263,ENSG00000187080,ENSG00000237492,ENSG00000224227,ENSG00000199442,ENSG00000232215,ENSG00000197454,ENSG00000200085,ENSG00000203663,ENSG00000200982,ENSG00000198128,ENSG00000197067,ENSG00000196071,ENSG00000177233,ENSG00000162727,ENSG00000198601,ENSG00000228198,ENSG00000171180,ENSG00000177212,ENSG00000177201,ENSG00000177186,ENSG00000177174,ENSG00000196944,ENSG00000196539,ENSG00000188558
chr1	248408141	248408940	1:248408141-248408940	ENSG00000239395,ENSG00000241128,ENSG00000221888,ENSG00000237492,ENSG00000224227,ENSG00000199442,ENSG00000232215,ENSG00000197454,ENSG00000200085,ENSG00000203663,ENSG00000200982,ENSG00000198128,ENSG00000197067,ENSG00000196071,ENSG00000177233,ENSG00000162727,ENSG00000198601,ENSG00000228198,ENSG00000171180,ENSG00000177212,ENSG00000177201,ENSG00000177186,ENSG00000177174,ENSG00000196944,ENSG00000198104,ENSG00000175143,ENSG00000227152,ENSG00000196240,ENSG00000196539,ENSG00000271934,ENSG00000188558,ENSG00000184022,ENSG00000201602,ENSG00000271701,ENSG00000279301,ENSG00000177151,ENSG00000187701,ENSG00000286015,ENSG00000189181,ENSG00000229703
chr1	248569087	248569596	1:248569087-248569596	ENSG00000177201,ENSG00000196539,ENSG00000271934,ENSG00000224521,ENSG00000227102,ENSG00000182783,ENSG00000183310,ENSG00000184022,ENSG00000201602,ENSG00000271701,ENSG00000187701
chr1	248622679	248622900	1:248622679-248622900	ENSG00000177212,ENSG00000177201,ENSG00000177174,ENSG00000227152,ENSG00000196240,ENSG00000229255,ENSG00000203661,ENSG00000271934,ENSG00000184022,ENSG00000201602,ENSG00000271701,ENSG00000279301,ENSG00000177151,ENSG00000187701,ENSG00000286015,ENSG00000189181,ENSG00000229703,ENSG00000259823
chr1	248710473	248710801	1:248710473-248710801	ENSG00000228198,ENSG00000171180,ENSG00000177212,ENSG00000177201,ENSG00000177186,ENSG00000196944,ENSG00000227152,ENSG00000196240,ENSG00000196539,ENSG00000229255,ENSG00000203661,ENSG00000227102,ENSG00000184022,ENSG00000201602,ENSG00000271701,ENSG00000177151,ENSG00000187701,ENSG00000286015,ENSG00000189181,ENSG00000229703,ENSG00000276520,ENSG00000242529,ENSG00000259823,ENSG00000229663
chr1	248786207	248786500	1:248786207-248786500	ENSG00000196071,ENSG00000177233,ENSG00000162727,ENSG00000198601,ENSG00000228198,ENSG00000171180,ENSG00000177212,ENSG00000177201,ENSG00000177186,ENSG00000177174,ENSG00000196944,ENSG00000227152,ENSG00000196240,ENSG00000196539,ENSG00000188558,ENSG00000227102,ENSG00000184022,ENSG00000201602,ENSG00000271701,ENSG00000279301,ENSG00000177151,ENSG00000187701,ENSG00000286015,ENSG00000189181,ENSG00000229703,ENSG00000242529,ENSG00000259823,ENSG00000229663,ENSG00000233084
chr1	248804828	248805438	1:248804828-248805438	ENSG00000203663,ENSG00000198128,ENSG00000197067,ENSG00000196071,ENSG00000177233,ENSG00000228198,ENSG00000171180,ENSG00000177212,ENSG00000177201,ENSG00000177186,ENSG00000177174,ENSG00000196944,ENSG00000198104,ENSG00000227152,ENSG00000196240,ENSG00000196539,ENSG00000271934,ENSG00000188558,ENSG00000227102,ENSG00000184022,ENSG00000201602,ENSG00000271701,ENSG00000177151,ENSG00000187701,ENSG00000286015,ENSG00000189181,ENSG00000229703,ENSG00000242529,ENSG00000259823,ENSG00000229663,ENSG00000175137
chr1	248816977	248817443	1:248816977-248817443	ENSG00000177233,ENSG00000171180,ENSG00000196240,ENSG00000271934,ENSG00000188558,ENSG00000227102,ENSG00000184022,ENSG00000201602,ENSG00000271701,ENSG00000177151,ENSG00000187701,ENSG00000286015,ENSG00000189181,ENSG00000229703,ENSG00000259823,ENSG00000229663,ENSG00000175137,ENSG00000264500
chr1	248822380	248822723	1:248822380-248822723	ENSG00000175137,ENSG00000264500
chr1	248825916	248826839	1:248825916-248826839	ENSG00000175137,ENSG00000264500,ENSG00000171161,ENSG00000171163,ENSG00000227237
chr1	248828965	248829178	1:248828965-248829178	ENSG00000175137,ENSG00000264500,ENSG00000171161
chr1	248837875	248839135	1:248837875-248839135	ENSG00000271934,ENSG00000175137,ENSG00000264500,ENSG00000171161,ENSG00000171163,ENSG00000227237,ENSG00000233084
chr1	248858203	248858513	1:248858203-248858513	ENSG00000171163,ENSG00000227237
chr1	248858726	248859661	1:248858726-248859661	ENSG00000171161,ENSG00000171163,ENSG00000227237
chr1	248862949	248863390	1:248862949-248863390	ENSG00000171163,ENSG00000227237
chr1	248873313	248874366	1:248873313-248874366	ENSG00000227102,ENSG00000171163,ENSG00000227237,ENSG00000185220
chr1	248906067	248906829	1:248906067-248906829	ENSG00000188558,ENSG00000279301,ENSG00000177151,ENSG00000264500,ENSG00000171161,ENSG00000171163,ENSG00000227237,ENSG00000185220,ENSG00000200495,ENSG00000233084
chr1	248924849	248925162	1:248924849-248925162	ENSG00000229255,ENSG00000203661,ENSG00000271934,ENSG00000233084
chr1	248945694	248946391	1:248945694-248946391	-
chr10	127953	128187	10:127953-128187	ENSG00000212331,ENSG00000276662,ENSG00000015171,ENSG00000232420,ENSG00000261456,ENSG00000237297,ENSG00000260370
chr10	134910	136385	10:134910-136385	ENSG00000212331,ENSG00000276662,ENSG00000015171,ENSG00000232420,ENSG00000261456,ENSG00000237297,ENSG00000260370
chr10	264550	265133	10:264550-265133	ENSG00000234556,ENSG00000231326,ENSG00000263511,ENSG00000225140,ENSG00000233021,ENSG00000239822,ENSG00000201861,ENSG00000212331,ENSG00000276662,ENSG00000232420,ENSG00000261456,ENSG00000237297,ENSG00000260370,ENSG00000180525,ENSG00000229205,ENSG00000282390,ENSG00000233052,ENSG00000205696
chr10	394358	394727	10:394358-394727	ENSG00000263511,ENSG00000225140,ENSG00000233021,ENSG00000239822,ENSG00000201861,ENSG00000151240,ENSG00000232420,ENSG00000261456,ENSG00000237297,ENSG00000260370,ENSG00000180525,ENSG00000282390
chr10	456073	456558	10:456073-456558	ENSG00000212156,ENSG00000231326,ENSG00000227912,ENSG00000234962,ENSG00000287653,ENSG00000263511,ENSG00000225140,ENSG00000233021,ENSG00000239822,ENSG00000201861,ENSG00000212331,ENSG00000232420,ENSG00000261456,ENSG00000237297,ENSG00000260370,ENSG00000180525,ENSG00000231601,ENSG00000229205,ENSG00000282390,ENSG00000233052,ENSG00000205696
chr10	480063	480388	10:480063-480388	ENSG00000263511,ENSG00000225140,ENSG00000233021,ENSG00000239822,ENSG00000151240,ENSG00000261456,ENSG00000237297,ENSG00000260370,ENSG00000180525,ENSG00000282390,ENSG00000205696
chr10	484820	485101	10:484820-485101	ENSG00000263511,ENSG00000225140,ENSG00000233021,ENSG00000239822,ENSG00000151240,ENSG00000261456,ENSG00000237297,ENSG00000260370,ENSG00000180525,ENSG00000231601,ENSG00000282390,ENSG00000233052,ENSG00000205696
chr10	766215	766595	10:766215-766595	ENSG00000212156,ENSG00000231326,ENSG00000227912,ENSG00000252998,ENSG00000278069,ENSG00000226694,ENSG00000234962,ENSG00000287653,ENSG00000263511,ENSG00000225140,ENSG00000233021,ENSG00000239822,ENSG00000232420,ENSG00000261456,ENSG00000237297,ENSG00000260370,ENSG00000180525,ENSG00000231601,ENSG00000229205,ENSG00000282390,ENSG00000233052,ENSG00000205696
chr10	804707	805039	10:804707-805039	ENSG00000212156,ENSG00000227912,ENSG00000226694,ENSG00000287653,ENSG00000263511,ENSG00000225140,ENSG00000233021,ENSG00000239822,ENSG00000232420,ENSG00000261456,ENSG00000237297,ENSG00000260370,ENSG00000180525,ENSG00000231601,ENSG00000107929,ENSG00000229205,ENSG00000282390,ENSG00000233052,ENSG00000205696
chr10	931371	932250	10:931371-932250	ENSG00000235281,ENSG00000234170,ENSG00000212156,ENSG00000231326,ENSG00000227912,ENSG00000252998,ENSG00000278069,ENSG00000226694,ENSG00000234962,ENSG00000287653,ENSG00000263511,ENSG00000225140,ENSG00000261456,ENSG00000237297,ENSG00000260370,ENSG00000180525,ENSG00000107929,ENSG00000229869,ENSG00000205740,ENSG00000107937,ENSG00000148377,ENSG00000232656,ENSG00000229205,ENSG00000282390,ENSG00000233052,ENSG00000205696
chr10	944396	944808	10:944396-944808	ENSG00000235281,ENSG00000237500,ENSG00000234170,ENSG00000234556,ENSG00000212156,ENSG00000231326,ENSG00000227912,ENSG00000252998,ENSG00000278069,ENSG00000226694,ENSG00000234962,ENSG00000287653,ENSG00000263511,ENSG00000225140,ENSG00000232420,ENSG00000261456,ENSG00000237297,ENSG00000260370,ENSG00000180525,ENSG00000107929,ENSG00000229869,ENSG00000205740,ENSG00000107937,ENSG00000148377,ENSG00000232656,ENSG00000229205,ENSG00000282390,ENSG00000233052,ENSG00000205696
chr10	987941	988646	10:987941-988646	ENSG00000235281,ENSG00000227912,ENSG00000252998,ENSG00000278069,ENSG00000226694,ENSG00000234962,ENSG00000287653,ENSG00000263511,ENSG00000225140,ENSG00000261456,ENSG00000237297,ENSG00000260370,ENSG00000180525,ENSG00000205740,ENSG00000107937,ENSG00000148377,ENSG00000232656,ENSG00000229205,ENSG00000282390,ENSG00000233052,ENSG00000205696
chr10	1043536	1043939	10:1043536-1043939	ENSG00000278069,ENSG00000234962,ENSG00000287653,ENSG00000237297,ENSG00000260370,ENSG00000180525,ENSG00000148377,ENSG00000232656,ENSG00000067064,ENSG00000047056,ENSG00000229205,ENSG00000233052,ENSG00000205696
chr10	1048671	1049574	10:1048671-1049574	ENSG00000234556,ENSG00000231326,ENSG00000227912,ENSG00000252998,ENSG00000278069,ENSG00000226694,ENSG00000234962,ENSG00000287653,ENSG00000263511,ENSG00000225140,ENSG00000237297,ENSG00000260370,ENSG00000180525,ENSG00000205740,ENSG00000107937,ENSG00000148377,ENSG00000232656,ENSG00000067064,ENSG00000047056,ENSG00000229205,ENSG00000282390,ENSG00000233052,ENSG00000205696
chr10	1055587	1056831	10:1055587-1056831	ENSG00000212156,ENSG00000252998,ENSG00000278069,ENSG00000226694,ENSG00000237297,ENSG00000260370,ENSG00000148377,ENSG00000232656,ENSG00000067064,ENSG00000047056,ENSG00000229205,ENSG00000282390,ENSG00000233052,ENSG00000205696
chr10	1057404	1057602	10:1057404-1057602	ENSG00000148377,ENSG00000067064,ENSG00000047056,ENSG00000229205,ENSG00000233052
chr10	1212680	1212867	10:1212680-1212867	ENSG00000286858,ENSG00000235281,ENSG00000237500,ENSG00000234170,ENSG00000234556,ENSG00000212156,ENSG00000231326,ENSG00000227912,ENSG00000252998,ENSG00000278069,ENSG00000226694,ENSG00000234962,ENSG00000287653,ENSG00000237297,ENSG00000260370,ENSG00000229205,ENSG00000185736,ENSG00000287043,ENSG00000282390,ENSG00000233052,ENSG00000205696
chr10	2897937	2898728	10:2897937-2898728	ENSG00000237399,ENSG00000234182,ENSG00000231743,ENSG00000286858,ENSG00000235281,ENSG00000237500,ENSG00000234170,ENSG00000234556,ENSG00000212156,ENSG00000231326,ENSG00000227912,ENSG00000252998,ENSG00000278069,ENSG00000226694,ENSG00000234962,ENSG00000287653,ENSG00000282390,ENSG00000233052,ENSG00000205696
chr10	2923285	2923685	10:2923285-2923685	ENSG00000237399,ENSG00000278419,ENSG00000287560,ENSG00000234182,ENSG00000231743,ENSG00000286858,ENSG00000235281,ENSG00000237500,ENSG00000234170,ENSG00000234556,ENSG00000212156,ENSG00000231326,ENSG00000227912,ENSG00000252998,ENSG00000278069,ENSG00000226694,ENSG00000234962,ENSG00000287653,ENSG00000282390,ENSG00000233052,ENSG00000205696
chr10	3036146	3036813	10:3036146-3036813	ENSG00000237399,ENSG00000278419,ENSG00000287560,ENSG00000234182,ENSG00000231743,ENSG00000286858,ENSG00000235281,ENSG00000237500,ENSG00000234170,ENSG00000234556,ENSG00000212156,ENSG00000231326,ENSG00000227912,ENSG00000252998,ENSG00000278069,ENSG00000226694,ENSG00000234962,ENSG00000287653,ENSG00000282390,ENSG00000233052,ENSG00000205696
chr10	3068203	3069021	10:3068203-3069021	ENSG00000237399,ENSG00000278419,ENSG00000067057,ENSG00000273001,ENSG00000287560,ENSG00000234182,ENSG00000235281,ENSG00000234170
chr10	3095471	3096267	10:3095471-3096267	ENSG00000237399,ENSG00000278419,ENSG00000067057,ENSG00000273001,ENSG00000287560,ENSG00000234182,ENSG00000286858,ENSG00000235281,ENSG00000234170,ENSG00000234556,ENSG00000212156,ENSG00000231326,ENSG00000227912,ENSG00000252998,ENSG00000278069,ENSG00000226694,ENSG00000287653
chr10	3172508	3173271	10:3172508-3173271	ENSG00000236968,ENSG00000288566,ENSG00000237399,ENSG00000107959,ENSG00000278419
chr10	3192831	3193175	10:3192831-3193175	ENSG00000236968,ENSG00000288566,ENSG00000225269
chr10	3313932	3315144	10:3313932-3315144	ENSG00000236892,ENSG00000233321,ENSG00000286610,ENSG00000287428,ENSG00000288657,ENSG00000227338,ENSG00000226762,ENSG00000236968,ENSG00000288566,ENSG00000286858,ENSG00000235281,ENSG00000237500,ENSG00000234170,ENSG00000234556,ENSG00000212156,ENSG00000231326,ENSG00000227912,ENSG00000252998,ENSG00000226694,ENSG00000234962,ENSG00000287653,ENSG00000230096,ENSG00000287246,ENSG00000231298
chr10	3330571	3331192	10:3330571-3331192	ENSG00000236892,ENSG00000233321,ENSG00000286610,ENSG00000287428,ENSG00000288657,ENSG00000227338,ENSG00000226762,ENSG00000236968,ENSG00000288566,ENSG00000286858,ENSG00000235281,ENSG00000237500,ENSG00000234170,ENSG00000234556,ENSG00000212156,ENSG00000231326,ENSG00000227912,ENSG00000252998,ENSG00000278069,ENSG00000226694,ENSG00000234962
chr10	3354626	3354845	10:3354626-3354845	ENSG00000236892,ENSG00000233321,ENSG00000286610,ENSG00000287428,ENSG00000288657,ENSG00000227338,ENSG00000226762,ENSG00000236968,ENSG00000288566,ENSG00000235281,ENSG00000237500,ENSG00000234170
chr10	3469178	3469518	10:3469178-3469518	ENSG00000236892,ENSG00000233321,ENSG00000286610,ENSG00000288657,ENSG00000227338,ENSG00000226762,ENSG00000236968
chr10	3671313	3671671	10:3671313-3671671	ENSG00000236892,ENSG00000233321,ENSG00000227338,ENSG00000226762,ENSG00000236968
chr10	3714903	3715421	10:3714903-3715421	ENSG00000236892,ENSG00000233321,ENSG00000286610,ENSG00000288657,ENSG00000227338,ENSG00000226762,ENSG00000236968,ENSG00000288566,ENSG00000234556
chr10	3720416	3721033	10:3720416-3721033	ENSG00000236892,ENSG00000233321,ENSG00000286610,ENSG00000288657,ENSG00000227338,ENSG00000226762,ENSG00000236968,ENSG00000288566,ENSG00000235281,ENSG00000237500,ENSG00000234170,ENSG00000212156,ENSG00000278069,ENSG00000234962,ENSG00000229672,ENSG00000226005,ENSG00000274809,ENSG00000233117,ENSG00000287246,ENSG00000231298,ENSG00000225269
chr10	3740264	3740730	10:3740264-3740730	ENSG00000236892,ENSG00000233321,ENSG00000226762,ENSG00000229672
chr10	3749669	3750039	10:3749669-3750039	ENSG00000236892,ENSG00000233321,ENSG00000236968,ENSG00000229672
chr10	3761115	3761539	10:3761115-3761539	ENSG00000236892,ENSG00000233321,ENSG00000286610,ENSG00000227338,ENSG00000226762,ENSG00000236968,ENSG00000288566,ENSG00000229672,ENSG00000228353,ENSG00000226005,ENSG00000274809
chr10	3765020	3765365	10:3765020-3765365	ENSG00000236892,ENSG00000233321,ENSG00000226762,ENSG00000229672,ENSG00000228353
chr10	3776031	3776515	10:3776031-3776515	ENSG00000236892,ENSG00000233321,ENSG00000067082
chr10	3782827	3783386	10:3782827-3783386	ENSG00000067082,ENSG00000233117
chr10	3784926	3785917	10:3784926-3785917	ENSG00000067082,ENSG00000287175,ENSG00000230573,ENSG00000226005,ENSG00000274809,ENSG00000233117,ENSG00000231298,ENSG00000225269
chr10	3803760	3804253	10:3803760-3804253	ENSG00000067082,ENSG00000287175,ENSG00000230573
chr10	3805255	3805624	10:3805255-3805624	ENSG00000067082,ENSG00000287175,ENSG00000230573,ENSG00000226005,ENSG00000274809,ENSG00000233117,ENSG00000225269
chr10	3811358	3811670	10:3811358-3811670	ENSG00000067082,ENSG00000287175,ENSG00000230573,ENSG00000226005,ENSG00000227101,ENSG00000233117
chr10	3851132	3851756	10:3851132-3851756	ENSG00000287175,ENSG00000230573,ENSG00000226005,ENSG00000274809,ENSG00000227101,ENSG00000233117,ENSG00000225269
chr10	3852368	3852793	10:3852368-3852793	ENSG00000230573,ENSG00000226005,ENSG00000274809,ENSG00000233117
chr10	3873751	3874033	10:3873751-3874033	ENSG00000230573,ENSG00000226005,ENSG00000274809
chr10	3877188	3877647	10:3877188-3877647	ENSG00000230573,ENSG00000226005,ENSG00000274809,ENSG00000227101
chr10	3888019	3888364	10:3888019-3888364	ENSG00000230573,ENSG00000226005,ENSG00000274809
chr10	4035274	4035474	10:4035274-4035474	ENSG00000274809,ENSG00000227101
chr10	4054082	4054589	10:4054082-4054589	ENSG00000226005,ENSG00000274809,ENSG00000227101,ENSG00000236990,ENSG00000233117
chr10	4067631	4068161	10:4067631-4068161	ENSG00000288566,ENSG00000226005,ENSG00000274809,ENSG00000227101,ENSG00000236990,ENSG00000233117,ENSG00000287246
chr10	4107338	4107586	10:4107338-4107586	ENSG00000236968,ENSG00000274809,ENSG00000227101,ENSG00000233117,ENSG00000230096,ENSG00000287246
chr10	4121641	4121868	10:4121641-4121868	ENSG00000274809,ENSG00000227101
chr10	4128098	4128290	10:4128098-4128290	ENSG00000236968,ENSG00000274809,ENSG00000227101,ENSG00000233117,ENSG00000230096,ENSG00000287246
chr10	4131476	4131907	10:4131476-4131907	ENSG00000233321,ENSG00000236968,ENSG00000288566,ENSG00000226005,ENSG00000274809,ENSG00000227101,ENSG00000233117,ENSG00000230096,ENSG00000287246,ENSG00000225269
chr10	4266449	4267021	10:4266449-4267021	ENSG00000274809,ENSG00000233117,ENSG00000287246,ENSG00000231298,ENSG00000225269
chr10	4407948	4408260	10:4407948-4408260	ENSG00000224382,ENSG00000230096,ENSG00000287246,ENSG00000286687
chr10	4514357	4514780	10:4514357-4514780	ENSG00000236968,ENSG00000233117,ENSG00000230096,ENSG00000287246,ENSG00000286687,ENSG00000207124,ENSG00000231298,ENSG00000225269
chr10	4519898	4520315	10:4519898-4520315	ENSG00000230096,ENSG00000287246,ENSG00000286687,ENSG00000207124,ENSG00000231298,ENSG00000225269
chr10	4704050	4704420	10:4704050-4704420	ENSG00000231298,ENSG00000225269
chr10	4770781	4771183	10:4770781-4771183	ENSG00000236892,ENSG00000227338,ENSG00000226762,ENSG00000236968,ENSG00000288566,ENSG00000233117,ENSG00000230096,ENSG00000287246,ENSG00000231298,ENSG00000225269,ENSG00000287023
chr10	4815071	4816024	10:4815071-4816024	ENSG00000287023,ENSG00000165568,ENSG00000151632,ENSG00000224251,ENSG00000239148,ENSG00000196139,ENSG00000239142,ENSG00000225418,ENSG00000264006,ENSG00000198610,ENSG00000280450,ENSG00000178473,ENSG00000178462,ENSG00000178372,ENSG00000242147,ENSG00000228685
chr10	4826035	4826863	10:4826035-4826863	ENSG00000165568,ENSG00000151632,ENSG00000224251,ENSG00000239148,ENSG00000196139,ENSG00000239142
chr10	4849610	4850104	10:4849610-4850104	ENSG00000287023,ENSG00000165568,ENSG00000151632,ENSG00000224251,ENSG00000239148,ENSG00000196139,ENSG00000239142,ENSG00000225418,ENSG00000264006,ENSG00000198610,ENSG00000228291,ENSG00000287848,ENSG00000280450,ENSG00000178473,ENSG00000178462,ENSG00000178372,ENSG00000178363,ENSG00000242147,ENSG00000228685
chr10	4887529	4887778	10:4887529-4887778	ENSG00000151631,ENSG00000151632,ENSG00000224251,ENSG00000239148,ENSG00000196139,ENSG00000225418
chr10	4963029	4963479	10:4963029-4963479	ENSG00000238840,ENSG00000187134,ENSG00000151632,ENSG00000224251,ENSG00000239148,ENSG00000196139,ENSG00000239142
chr10	5234170	5234536	10:5234170-5234536	ENSG00000151632,ENSG00000224251,ENSG00000239148,ENSG00000196139,ENSG00000239142,ENSG00000225418,ENSG00000264006,ENSG00000198610,ENSG00000228291,ENSG00000287848,ENSG00000231039,ENSG00000280450,ENSG00000178473
chr10	5274869	5275094	10:5274869-5275094	ENSG00000151632,ENSG00000224251,ENSG00000239148,ENSG00000196139,ENSG00000239142,ENSG00000225418,ENSG00000264006,ENSG00000198610,ENSG00000228291,ENSG00000287848,ENSG00000224034,ENSG00000280450,ENSG00000178473
chr10	5284302	5284724	10:5284302-5284724	ENSG00000151632,ENSG00000224251,ENSG00000239148,ENSG00000196139,ENSG00000239142,ENSG00000225418,ENSG00000264006,ENSG00000198610,ENSG00000228291,ENSG00000287848,ENSG00000224034,ENSG00000215267,ENSG00000280450,ENSG00000178473
chr10	5291642	5292087	10:5291642-5292087	ENSG00000151632,ENSG00000224251,ENSG00000239148,ENSG00000196139,ENSG00000239142,ENSG00000225418,ENSG00000264006,ENSG00000198610,ENSG00000228291,ENSG00000287848,ENSG00000224034,ENSG00000215267,ENSG00000223987,ENSG00000280450,ENSG00000178473,ENSG00000178462,ENSG00000178372
chr10	5297493	5297755	10:5297493-5297755	ENSG00000151632,ENSG00000224251,ENSG00000239148,ENSG00000196139,ENSG00000239142,ENSG00000225418,ENSG00000264006,ENSG00000198610,ENSG00000228291,ENSG00000287848,ENSG00000215267,ENSG00000223987,ENSG00000280450,ENSG00000178473,ENSG00000178462
chr10	5412351	5412821	10:5412351-5412821	ENSG00000151632,ENSG00000224251,ENSG00000239148,ENSG00000196139,ENSG00000280450,ENSG00000178473,ENSG00000178462,ENSG00000173848,ENSG00000178372,ENSG00000242147,ENSG00000228685,ENSG00000240577
chr10	5434237	5434419	10:5434237-5434419	ENSG00000178462,ENSG00000178372,ENSG00000242147,ENSG00000228685,ENSG00000240577
chr10	5446485	5446978	10:5446485-5446978	ENSG00000173848,ENSG00000178372,ENSG00000205488,ENSG00000178363,ENSG00000256462,ENSG00000287235,ENSG00000242147,ENSG00000228685,ENSG00000240577
chr10	5535517	5535785	10:5535517-5535785	ENSG00000178372,ENSG00000205488,ENSG00000178363,ENSG00000256462,ENSG00000287566,ENSG00000287235,ENSG00000242147,ENSG00000228685
chr10	5547690	5548174	10:5547690-5548174	ENSG00000178372,ENSG00000205488,ENSG00000178363,ENSG00000256462,ENSG00000287566,ENSG00000287235,ENSG00000242147,ENSG00000228685
chr10	5659745	5660310	10:5659745-5660310	ENSG00000178372,ENSG00000178363,ENSG00000287235,ENSG00000242147,ENSG00000228685,ENSG00000240577,ENSG00000196372,ENSG00000108021,ENSG00000226647,ENSG00000270427
chr10	5665906	5666865	10:5665906-5666865	ENSG00000178372,ENSG00000242147,ENSG00000228685,ENSG00000240577,ENSG00000196372,ENSG00000108021,ENSG00000226647,ENSG00000270427
chr10	5684517	5685484	10:5684517-5685484	ENSG00000242147,ENSG00000228685,ENSG00000240577,ENSG00000108021,ENSG00000226647,ENSG00000270427
chr10	5692514	5693031	10:5692514-5693031	ENSG00000242147,ENSG00000240577,ENSG00000108021,ENSG00000226647,ENSG00000270427
chr10	5812944	5814057	10:5812944-5814057	ENSG00000242147,ENSG00000240577,ENSG00000226647,ENSG00000057608,ENSG00000270427,ENSG00000272764,ENSG00000134461,ENSG00000240180
chr10	5852272	5852959	10:5852272-5852959	ENSG00000225418,ENSG00000178372,ENSG00000287235,ENSG00000242147,ENSG00000228685,ENSG00000240577,ENSG00000226647,ENSG00000057608,ENSG00000270427,ENSG00000272764,ENSG00000134461,ENSG00000240180,ENSG00000229664
chr10	5873571	5873947	10:5873571-5873947	ENSG00000242147,ENSG00000240577,ENSG00000226647,ENSG00000270427,ENSG00000134461,ENSG00000240180
chr10	5889651	5890450	10:5889651-5890450	ENSG00000240577,ENSG00000226647,ENSG00000270427,ENSG00000134461,ENSG00000134452
chr10	5942628	5942987	10:5942628-5942987	ENSG00000134452,ENSG00000232807,ENSG00000134470,ENSG00000251922,ENSG00000229664
chr10	5945584	5945879	10:5945584-5945879	ENSG00000232807,ENSG00000134470,ENSG00000251922
chr10	5951217	5951501	10:5951217-5951501	ENSG00000232807,ENSG00000134470,ENSG00000251922
chr10	5977232	5978112	10:5977232-5978112	ENSG00000134470,ENSG00000251922,ENSG00000229664
chr10	6050738	6051263	10:6050738-6051263	ENSG00000134460,ENSG00000251922,ENSG00000229664,ENSG00000214015,ENSG00000134453
chr10	6068451	6068798	10:6068451-6068798	ENSG00000134460,ENSG00000251922,ENSG00000229664,ENSG00000214015,ENSG00000134453
chr10	6088756	6089450	10:6088756-6089450	ENSG00000134470,ENSG00000134460,ENSG00000251922,ENSG00000229664,ENSG00000214015,ENSG00000134453
chr10	6123589	6123797	10:6123589-6123797	ENSG00000134453
chr10	6128873	6129067	10:6128873-6129067	ENSG00000134453
chr10	6144634	6145190	10:6144634-6145190	ENSG00000283634,ENSG00000134453,ENSG00000170525,ENSG00000201581,ENSG00000263628
chr10	6148502	6148709	10:6148502-6148709	ENSG00000283634,ENSG00000170525,ENSG00000201581,ENSG00000263628
chr10	6151190	6151846	10:6151190-6151846	ENSG00000283634,ENSG00000134453,ENSG00000170525,ENSG00000201581,ENSG00000263628
chr10	6163393	6164182	10:6163393-6164182	ENSG00000285743,ENSG00000213994,ENSG00000283634,ENSG00000229664,ENSG00000134453,ENSG00000170525,ENSG00000201581,ENSG00000263628
chr10	6171895	6172368	10:6171895-6172368	ENSG00000213994,ENSG00000170525
chr10	6188437	6188877	10:6188437-6188877	ENSG00000213994,ENSG00000170525
chr10	6195862	6196178	10:6195862-6196178	ENSG00000213994,ENSG00000170525
chr10	6197411	6197663	10:6197411-6197663	ENSG00000213994,ENSG00000170525
chr10	6202566	6203473	10:6202566-6203473	ENSG00000213994,ENSG00000134453,ENSG00000170525
chr10	6239138	6239552	10:6239138-6239552	ENSG00000285743,ENSG00000226705,ENSG00000238366,ENSG00000170525
chr10	6254338	6254773	10:6254338-6254773	ENSG00000226705,ENSG00000238366
chr10	6267264	6267601	10:6267264-6267601	ENSG00000285845,ENSG00000238266,ENSG00000281186,ENSG00000285988,ENSG00000223784,ENSG00000285743,ENSG00000225948,ENSG00000226705,ENSG00000215244,ENSG00000238366
chr10	6275224	6275680	10:6275224-6275680	ENSG00000285845,ENSG00000281186,ENSG00000285988,ENSG00000223784,ENSG00000285743,ENSG00000225948,ENSG00000226705,ENSG00000215244,ENSG00000238366,ENSG00000229664
chr10	6300109	6300576	10:6300109-6300576	ENSG00000285988,ENSG00000223784,ENSG00000226705,ENSG00000215244
chr10	6328679	6329185	10:6328679-6329185	ENSG00000215244
chr10	6348083	6348516	10:6348083-6348516	ENSG00000285845,ENSG00000238266,ENSG00000281186,ENSG00000223784,ENSG00000285743,ENSG00000225948,ENSG00000212743,ENSG00000226705,ENSG00000215244
chr10	6396586	6397050	10:6396586-6397050	ENSG00000285845,ENSG00000281186,ENSG00000285988,ENSG00000223784,ENSG00000285743,ENSG00000213994,ENSG00000251922,ENSG00000229664,ENSG00000134453,ENSG00000170525
chr10	6474056	6474310	10:6474056-6474310	ENSG00000285743,ENSG00000225948
chr10	6515217	6515511	10:6515217-6515511	ENSG00000285988,ENSG00000223784,ENSG00000285743,ENSG00000225948,ENSG00000065675
chr10	6537546	6537927	10:6537546-6537927	ENSG00000285988,ENSG00000223784,ENSG00000285743,ENSG00000225948
chr10	6580103	6580702	10:6580103-6580702	ENSG00000285743,ENSG00000225948,ENSG00000237943,ENSG00000065675
chr10	6916788	6917445	10:6916788-6917445	ENSG00000123243,ENSG00000235141,ENSG00000270811,ENSG00000223581,ENSG00000287277,ENSG00000285845,ENSG00000238266,ENSG00000281186,ENSG00000285988,ENSG00000223784,ENSG00000285743
chr10	6927738	6928325	10:6927738-6928325	ENSG00000123243,ENSG00000235141,ENSG00000270811,ENSG00000223581,ENSG00000287277,ENSG00000285845,ENSG00000238266,ENSG00000281186,ENSG00000285988,ENSG00000223784,ENSG00000285743
chr10	6958317	6958508	10:6958317-6958508	ENSG00000151655,ENSG00000123243,ENSG00000230121,ENSG00000235141,ENSG00000270811,ENSG00000223581,ENSG00000287277,ENSG00000285845,ENSG00000238266,ENSG00000281186,ENSG00000285988,ENSG00000223784,ENSG00000285743,ENSG00000225948
chr10	7046218	7046774	10:7046218-7046774	ENSG00000223808,ENSG00000236420,ENSG00000213771,ENSG00000232170,ENSG00000151655,ENSG00000123243,ENSG00000230121,ENSG00000235141,ENSG00000270811,ENSG00000223581,ENSG00000287277,ENSG00000285845,ENSG00000238266,ENSG00000281186,ENSG00000285988,ENSG00000223784,ENSG00000285743,ENSG00000225948
chr10	7184361	7185011	10:7184361-7185011	ENSG00000230014,ENSG00000223808,ENSG00000234752,ENSG00000236420,ENSG00000151655,ENSG00000123243,ENSG00000230121,ENSG00000235141,ENSG00000270811,ENSG00000223581,ENSG00000285845,ENSG00000238266,ENSG00000281186,ENSG00000285988,ENSG00000223784,ENSG00000285743
chr10	7206502	7206879	10:7206502-7206879	ENSG00000151655,ENSG00000123243,ENSG00000230121,ENSG00000235141,ENSG00000270811,ENSG00000223581,ENSG00000285845,ENSG00000238266,ENSG00000281186,ENSG00000285988,ENSG00000223784
chr10	7260511	7260858	10:7260511-7260858	ENSG00000151655,ENSG00000123243,ENSG00000230121,ENSG00000278982,ENSG00000235141,ENSG00000198879,ENSG00000270811,ENSG00000223581,ENSG00000285845,ENSG00000238266,ENSG00000281186,ENSG00000285988,ENSG00000223784
chr10	7408166	7408628	10:7408166-7408628	ENSG00000278982,ENSG00000235141,ENSG00000198879
chr10	7411003	7411236	10:7411003-7411236	ENSG00000278982,ENSG00000235141,ENSG00000198879
chr10	7412368	7412783	10:7412368-7412783	ENSG00000278982,ENSG00000235141,ENSG00000198879
chr10	7445684	7445908	10:7445684-7445908	ENSG00000151655,ENSG00000123243,ENSG00000230121,ENSG00000235141,ENSG00000285845,ENSG00000238266,ENSG00000281186,ENSG00000285988,ENSG00000223784
chr10	7471826	7472210	10:7471826-7472210	ENSG00000151655,ENSG00000123243,ENSG00000230121,ENSG00000207453,ENSG00000232591,ENSG00000285845,ENSG00000238266,ENSG00000281186,ENSG00000285743
chr10	7481125	7481379	10:7481125-7481379	ENSG00000230014,ENSG00000151655,ENSG00000123243,ENSG00000230121,ENSG00000207453,ENSG00000232591
chr10	7484767	7485169	10:7484767-7485169	ENSG00000151655,ENSG00000123243,ENSG00000230121,ENSG00000207453,ENSG00000232591
chr10	7787725	7788611	10:7787725-7788611	ENSG00000287120,ENSG00000230014,ENSG00000223808,ENSG00000236420,ENSG00000232638,ENSG00000197308,ENSG00000107485,ENSG00000233990,ENSG00000165632,ENSG00000165629,ENSG00000151657,ENSG00000151655,ENSG00000123243,ENSG00000230121
chr10	7818151	7819126	10:7818151-7819126	ENSG00000287120,ENSG00000230014,ENSG00000223808,ENSG00000234752,ENSG00000236420,ENSG00000213771,ENSG00000271251,ENSG00000226990,ENSG00000232170,ENSG00000232638,ENSG00000197308,ENSG00000107485,ENSG00000233990,ENSG00000165632,ENSG00000165629,ENSG00000151657,ENSG00000151655,ENSG00000123243,ENSG00000230121
chr10	7872193	7872399	10:7872193-7872399	ENSG00000287120,ENSG00000230014,ENSG00000223808,ENSG00000234752,ENSG00000212505,ENSG00000236420,ENSG00000213771,ENSG00000271251,ENSG00000226990,ENSG00000226861,ENSG00000232170,ENSG00000225053,ENSG00000232638,ENSG00000197308,ENSG00000107485,ENSG00000233990,ENSG00000151655,ENSG00000123243,ENSG00000230121
chr10	8137688	8137902	10:8137688-8137902	ENSG00000287120,ENSG00000230014,ENSG00000223808,ENSG00000234752,ENSG00000212505,ENSG00000236420,ENSG00000213771,ENSG00000271251,ENSG00000226990,ENSG00000226861,ENSG00000232170,ENSG00000225053,ENSG00000232638,ENSG00000197308,ENSG00000107485,ENSG00000151655
chr10	8332390	8332690	10:8332390-8332690	ENSG00000287120,ENSG00000230014,ENSG00000223808,ENSG00000234752,ENSG00000212505,ENSG00000236420,ENSG00000213771,ENSG00000271251,ENSG00000226990,ENSG00000226861,ENSG00000232170,ENSG00000225053,ENSG00000232638,ENSG00000197308,ENSG00000107485,ENSG00000151655
chr10	8738944	8739291	10:8738944-8739291	ENSG00000230014,ENSG00000223808,ENSG00000234752,ENSG00000270234,ENSG00000212505,ENSG00000236420,ENSG00000213771,ENSG00000271251,ENSG00000226990,ENSG00000226861,ENSG00000232170,ENSG00000232638,ENSG00000197308,ENSG00000107485
chr10	9957412	9957618	10:9957412-9957618	ENSG00000229240,ENSG00000287309,ENSG00000279575,ENSG00000270111,ENSG00000234306,ENSG00000286439,ENSG00000200849,ENSG00000229919,ENSG00000224788,ENSG00000228636,ENSG00000235838,ENSG00000287120,ENSG00000230014,ENSG00000223808,ENSG00000234752,ENSG00000212505,ENSG00000236420,ENSG00000213771
chr10	10266526	10266712	10:10266526-10266712	ENSG00000287309,ENSG00000279575,ENSG00000234306,ENSG00000286439,ENSG00000272436,ENSG00000200849,ENSG00000229919,ENSG00000224788,ENSG00000228636,ENSG00000235838,ENSG00000230014
chr10	10499858	10500103	10:10499858-10500103	ENSG00000231496,ENSG00000229240,ENSG00000287309,ENSG00000279575,ENSG00000270111,ENSG00000234306,ENSG00000286439,ENSG00000200849,ENSG00000229919,ENSG00000224788,ENSG00000228636,ENSG00000235838,ENSG00000230014
chr10	10520644	10521103	10:10520644-10521103	ENSG00000231496,ENSG00000229240,ENSG00000287309,ENSG00000279575,ENSG00000270111,ENSG00000234306,ENSG00000286439,ENSG00000200849,ENSG00000229919,ENSG00000224788,ENSG00000228636,ENSG00000235838,ENSG00000230014
chr10	10662609	10663551	10:10662609-10663551	ENSG00000231496,ENSG00000229240,ENSG00000228997,ENSG00000287309,ENSG00000279575,ENSG00000270111,ENSG00000234306,ENSG00000286439,ENSG00000200849,ENSG00000229919,ENSG00000224788,ENSG00000228636,ENSG00000235838,ENSG00000230014
chr10	10732150	10732425	10:10732150-10732425	ENSG00000231496,ENSG00000229240,ENSG00000228997,ENSG00000287309,ENSG00000279575,ENSG00000234306,ENSG00000286439
chr10	10785767	10786711	10:10785767-10786711	ENSG00000225383,ENSG00000228997
chr10	11017839	11018609	10:11017839-11018609	ENSG00000229206,ENSG00000228027,ENSG00000231496,ENSG00000229240,ENSG00000048740
chr10	11145606	11145824	10:11145606-11145824	ENSG00000237986,ENSG00000229206,ENSG00000231496,ENSG00000229240
chr10	11149322	11149721	10:11149322-11149721	ENSG00000237986,ENSG00000229206,ENSG00000231496,ENSG00000229240
chr10	11162967	11163439	10:11162967-11163439	ENSG00000230322,ENSG00000237986,ENSG00000229206,ENSG00000231496,ENSG00000229240,ENSG00000048740,ENSG00000200849
chr10	11164837	11165424	10:11164837-11165424	ENSG00000230322,ENSG00000237986,ENSG00000048740
chr10	11170871	11171520	10:11170871-11171520	ENSG00000230322,ENSG00000237986,ENSG00000048740
chr10	11175980	11176222	10:11175980-11176222	ENSG00000230322,ENSG00000237986,ENSG00000229206,ENSG00000231496,ENSG00000048740
chr10	11180145	11180576	10:11180145-11180576	ENSG00000230322,ENSG00000237986,ENSG00000229206,ENSG00000231496,ENSG00000229240,ENSG00000048740
chr10	11197212	11197689	10:11197212-11197689	ENSG00000280086,ENSG00000181800,ENSG00000230322,ENSG00000237986,ENSG00000229206,ENSG00000231496,ENSG00000229240,ENSG00000048740,ENSG00000287309,ENSG00000200849,ENSG00000229919,ENSG00000224788,ENSG00000228636,ENSG00000235838
chr10	11225963	11226353	10:11225963-11226353	ENSG00000280086,ENSG00000181800,ENSG00000237986,ENSG00000229206,ENSG00000231496,ENSG00000229240,ENSG00000228997,ENSG00000287309,ENSG00000279575,ENSG00000234306,ENSG00000286439,ENSG00000200849,ENSG00000229919,ENSG00000224788,ENSG00000228636,ENSG00000235838,ENSG00000287120,ENSG00000230014
chr10	11242468	11243194	10:11242468-11243194	ENSG00000237986,ENSG00000231496,ENSG00000229240
chr10	11258847	11259206	10:11258847-11259206	ENSG00000181800,ENSG00000237986,ENSG00000229206,ENSG00000231496,ENSG00000229240
chr10	11282021	11282383	10:11282021-11282383	ENSG00000280086,ENSG00000181800,ENSG00000237986,ENSG00000229206,ENSG00000231496,ENSG00000229240
chr10	11283947	11284489	10:11283947-11284489	ENSG00000280086,ENSG00000181800,ENSG00000237986,ENSG00000231496,ENSG00000229240
chr10	11335160	11335669	10:11335160-11335669	ENSG00000280086,ENSG00000181800,ENSG00000231496,ENSG00000229240,ENSG00000235838
chr10	11341495	11341717	10:11341495-11341717	ENSG00000280086,ENSG00000181800,ENSG00000231496,ENSG00000229240
chr10	11345702	11345979	10:11345702-11345979	ENSG00000280086,ENSG00000181800,ENSG00000231496,ENSG00000229240,ENSG00000234306,ENSG00000235838
chr10	11539470	11539666	10:11539470-11539666	ENSG00000148429
chr10	11551971	11552473	10:11551971-11552473	ENSG00000271046,ENSG00000148429,ENSG00000280086
chr10	11586176	11586462	10:11586176-11586462	ENSG00000148429
chr10	11595010	11595280	10:11595010-11595280	ENSG00000148429
chr10	11611194	11612013	10:11611194-11612013	ENSG00000271046,ENSG00000271360,ENSG00000148429
chr10	11624919	11625308	10:11624919-11625308	ENSG00000271046,ENSG00000271360,ENSG00000148429
chr10	11684892	11685301	10:11684892-11685301	ENSG00000271046
chr10	11699149	11699443	10:11699149-11699443	ENSG00000271046
chr10	11710627	11711187	10:11710627-11711187	ENSG00000271046
chr10	11718099	11718430	10:11718099-11718430	ENSG00000271046
chr10	11720234	11720677	10:11720234-11720677	ENSG00000251957,ENSG00000271046,ENSG00000280086,ENSG00000235838,ENSG00000287120
chr10	11742261	11742776	10:11742261-11742776	ENSG00000134463,ENSG00000280086
chr10	11747135	11747481	10:11747135-11747481	ENSG00000134463
chr10	11758076	11758315	10:11758076-11758315	ENSG00000280086
chr10	11823276	11824014	10:11823276-11824014	ENSG00000251957,ENSG00000225778,ENSG00000148426
chr10	11849839	11850386	10:11849839-11850386	ENSG00000212499,ENSG00000285520,ENSG00000251957,ENSG00000225778,ENSG00000148426,ENSG00000231496,ENSG00000229240
chr10	12042797	12043454	10:12042797-12043454	ENSG00000235763,ENSG00000265653,ENSG00000065665,ENSG00000181192,ENSG00000251957,ENSG00000151461
chr10	12053603	12054330	10:12053603-12054330	ENSG00000181192,ENSG00000251957,ENSG00000151461
chr10	12068608	12069166	10:12068608-12069166	ENSG00000235763,ENSG00000123240,ENSG00000265653,ENSG00000065665,ENSG00000181192,ENSG00000251957,ENSG00000151461
chr10	12112935	12113354	10:12112935-12113354	ENSG00000065665,ENSG00000272507,ENSG00000181192
chr10	12119099	12119498	10:12119099-12119498	ENSG00000265653,ENSG00000065665,ENSG00000272507,ENSG00000181192
chr10	12129156	12129917	10:12129156-12129917	ENSG00000265653,ENSG00000065665,ENSG00000272507,ENSG00000181192
chr10	12158235	12158440	10:12158235-12158440	ENSG00000265653,ENSG00000065665
chr10	12181395	12181726	10:12181395-12181726	ENSG00000225251,ENSG00000212499,ENSG00000151468,ENSG00000285520,ENSG00000221331,ENSG00000228302,ENSG00000151465,ENSG00000165609
chr10	12195677	12196438	10:12195677-12196438	ENSG00000235763,ENSG00000123240,ENSG00000151468,ENSG00000228302,ENSG00000151465,ENSG00000165609
chr10	12215034	12215237	10:12215034-12215237	ENSG00000228302,ENSG00000151465
chr10	12263394	12263786	10:12263394-12263786	ENSG00000235763,ENSG00000123240,ENSG00000225251,ENSG00000212499,ENSG00000151468,ENSG00000285520,ENSG00000221331,ENSG00000283699,ENSG00000263584,ENSG00000285994,ENSG00000252438,ENSG00000228302
chr10	12264325	12264578	10:12264325-12264578	ENSG00000235763,ENSG00000123240,ENSG00000225251,ENSG00000212499,ENSG00000151468,ENSG00000285520,ENSG00000221331,ENSG00000283699,ENSG00000263584,ENSG00000285994,ENSG00000228302
chr10	12265717	12266004	10:12265717-12266004	ENSG00000235763,ENSG00000123240,ENSG00000225251,ENSG00000212499,ENSG00000151468,ENSG00000285520,ENSG00000221331,ENSG00000283699,ENSG00000263584,ENSG00000285994,ENSG00000252118,ENSG00000252438,ENSG00000228302
chr10	12270743	12271158	10:12270743-12271158	ENSG00000165623,ENSG00000235763,ENSG00000123240,ENSG00000225251,ENSG00000212499,ENSG00000151468,ENSG00000285520,ENSG00000221331,ENSG00000283699,ENSG00000263584,ENSG00000285994,ENSG00000252118,ENSG00000252438,ENSG00000228302
chr10	12333663	12334079	10:12333663-12334079	ENSG00000225251,ENSG00000212499,ENSG00000151468,ENSG00000285520,ENSG00000221331,ENSG00000283699,ENSG00000263584,ENSG00000285994,ENSG00000252118,ENSG00000252438,ENSG00000183049,ENSG00000264036,ENSG00000228302
chr10	12348925	12349934	10:12348925-12349934	ENSG00000225251,ENSG00000212499,ENSG00000221331,ENSG00000283699,ENSG00000263584,ENSG00000285994,ENSG00000252118,ENSG00000252438,ENSG00000183049
chr10	12350531	12350831	10:12350531-12350831	ENSG00000212499,ENSG00000285520,ENSG00000221331,ENSG00000283699,ENSG00000263584,ENSG00000285994,ENSG00000252118,ENSG00000252438,ENSG00000183049,ENSG00000228302
chr10	12448804	12449015	10:12448804-12449015	ENSG00000212499,ENSG00000285520,ENSG00000221331,ENSG00000283699,ENSG00000263584,ENSG00000285994,ENSG00000252118,ENSG00000252438
chr10	12605754	12605951	10:12605754-12605951	ENSG00000225251,ENSG00000212499,ENSG00000151468,ENSG00000285520,ENSG00000221331,ENSG00000283699,ENSG00000263584,ENSG00000285994,ENSG00000252118,ENSG00000252438
chr10	12775011	12775554	10:12775011-12775554	ENSG00000235763,ENSG00000123240,ENSG00000225251,ENSG00000212499,ENSG00000151468,ENSG00000285520,ENSG00000221331
chr10	13161140	13161691	10:13161140-13161691	ENSG00000202508,ENSG00000233256,ENSG00000286514,ENSG00000226209,ENSG00000107537,ENSG00000165623,ENSG00000272055,ENSG00000065328,ENSG00000237540,ENSG00000203414,ENSG00000228330,ENSG00000234175,ENSG00000235763,ENSG00000123240,ENSG00000225251,ENSG00000151468
chr10	13299474	13300207	10:13299474-13300207	ENSG00000233256,ENSG00000226209,ENSG00000107537,ENSG00000165623,ENSG00000272055,ENSG00000228330,ENSG00000234175,ENSG00000235763,ENSG00000123240,ENSG00000151468
chr10	13302092	13302578	10:13302092-13302578	ENSG00000286514,ENSG00000086475,ENSG00000226209,ENSG00000107537,ENSG00000165623,ENSG00000272055,ENSG00000065328,ENSG00000228330,ENSG00000234175,ENSG00000235763,ENSG00000123240,ENSG00000151468
chr10	13347306	13348529	10:13347306-13348529	ENSG00000202508,ENSG00000233256,ENSG00000286514,ENSG00000086475,ENSG00000165623,ENSG00000272055,ENSG00000228330,ENSG00000234175,ENSG00000235763,ENSG00000123240,ENSG00000151468
chr10	13372012	13372293	10:13372012-13372293	ENSG00000202508,ENSG00000165626,ENSG00000233256,ENSG00000286514,ENSG00000165623,ENSG00000272055
chr10	13528909	13529376	10:13528909-13529376	ENSG00000227175,ENSG00000202508,ENSG00000165626,ENSG00000233256,ENSG00000286514
chr10	13567012	13567317	10:13567012-13567317	ENSG00000221371,ENSG00000278100,ENSG00000266321,ENSG00000285671,ENSG00000239665,ENSG00000282246,ENSG00000165630,ENSG00000202508,ENSG00000165626,ENSG00000233256,ENSG00000286514,ENSG00000165623
chr10	13586597	13587160	10:13586597-13587160	ENSG00000273474,ENSG00000239665,ENSG00000282246,ENSG00000227474,ENSG00000165630,ENSG00000202508,ENSG00000233256,ENSG00000286514,ENSG00000272055
chr10	13634240	13634441	10:13634240-13634441	ENSG00000239665,ENSG00000282246
chr10	13712878	13713441	10:13712878-13713441	ENSG00000234091,ENSG00000199407,ENSG00000225112,ENSG00000273474,ENSG00000151474,ENSG00000239665,ENSG00000282246
chr10	13718166	13718720	10:13718166-13718720	ENSG00000234091,ENSG00000199407,ENSG00000225112,ENSG00000273474,ENSG00000151474,ENSG00000239665
chr10	13724684	13724880	10:13724684-13724880	ENSG00000234091,ENSG00000199407,ENSG00000225112,ENSG00000273474
chr10	13757247	13757796	10:13757247-13757796	ENSG00000221371,ENSG00000273474,ENSG00000151474,ENSG00000239665,ENSG00000282246
chr10	13831716	13832003	10:13831716-13832003	ENSG00000221371,ENSG00000235410,ENSG00000229751,ENSG00000215227
chr10	13882121	13882668	10:13882121-13882668	ENSG00000221371,ENSG00000278100,ENSG00000266321,ENSG00000285671,ENSG00000235410,ENSG00000229751,ENSG00000215227,ENSG00000151474
chr10	13909691	13910089	10:13909691-13910089	ENSG00000285671,ENSG00000235410,ENSG00000229751,ENSG00000215227
chr10	14015958	14016415	10:14015958-14016415	ENSG00000221371,ENSG00000278100,ENSG00000266321,ENSG00000285671,ENSG00000235410,ENSG00000229751,ENSG00000151474
chr10	14041196	14041487	10:14041196-14041487	ENSG00000221371,ENSG00000278100,ENSG00000266321,ENSG00000285671,ENSG00000235410,ENSG00000229751
chr10	14184991	14185209	10:14184991-14185209	ENSG00000221371,ENSG00000278100,ENSG00000266321,ENSG00000285671
chr10	14185624	14185894	10:14185624-14185894	ENSG00000221371,ENSG00000278100,ENSG00000266321,ENSG00000285671,ENSG00000235410
chr10	14543223	14543813	10:14543223-14543813	ENSG00000065809,ENSG00000278100,ENSG00000266321,ENSG00000285671
chr10	14554402	14554903	10:14554402-14554903	ENSG00000065809
chr10	14559526	14559833	10:14559526-14559833	ENSG00000065809
chr10	14560347	14560576	10:14560347-14560576	ENSG00000065809
chr10	14572174	14572368	10:14572174-14572368	ENSG00000065809
chr10	14603594	14604750	10:14603594-14604750	ENSG00000065809,ENSG00000221371,ENSG00000278100,ENSG00000237032
chr10	14608598	14608889	10:14608598-14608889	ENSG00000065809
chr10	14613439	14613675	10:14613439-14613675	ENSG00000065809
chr10	14617606	14618226	10:14617606-14618226	ENSG00000065809,ENSG00000221371,ENSG00000278100,ENSG00000266321,ENSG00000285671,ENSG00000237032,ENSG00000232739
chr10	14648016	14648465	10:14648016-14648465	ENSG00000236495,ENSG00000221371,ENSG00000278100,ENSG00000266321,ENSG00000285671,ENSG00000201766,ENSG00000237032
chr10	14653620	14653861	10:14653620-14653861	ENSG00000236495,ENSG00000201766,ENSG00000237032
chr10	14659654	14660167	10:14659654-14660167	ENSG00000236495,ENSG00000221371,ENSG00000278100,ENSG00000266321,ENSG00000285671,ENSG00000201766,ENSG00000237032,ENSG00000077943
chr10	14705704	14706001	10:14705704-14706001	ENSG00000221371,ENSG00000278100,ENSG00000266321,ENSG00000285671,ENSG00000237032
chr10	14825908	14826591	10:14825908-14826591	ENSG00000221371,ENSG00000185267,ENSG00000284024,ENSG00000187522
chr10	14837776	14838693	10:14837776-14838693	ENSG00000221371,ENSG00000278100,ENSG00000266321,ENSG00000285671,ENSG00000185267,ENSG00000284024,ENSG00000187522,ENSG00000272853,ENSG00000152455,ENSG00000235623
chr10	14878293	14879231	10:14878293-14879231	ENSG00000278100,ENSG00000266321,ENSG00000185267,ENSG00000284024,ENSG00000187522,ENSG00000272853,ENSG00000152455,ENSG00000235623
chr10	14939094	14939478	10:14939094-14939478	ENSG00000221371,ENSG00000266321,ENSG00000285671,ENSG00000152457,ENSG00000197889,ENSG00000235623,ENSG00000228547,ENSG00000182531,ENSG00000148468
chr10	14953527	14954613	10:14953527-14954613	ENSG00000152457,ENSG00000197889,ENSG00000235623,ENSG00000228547
chr10	14959270	14960364	10:14959270-14960364	ENSG00000152457,ENSG00000197889,ENSG00000235623,ENSG00000228547
chr10	15021118	15021305	10:15021118-15021305	ENSG00000221371,ENSG00000278100,ENSG00000266321,ENSG00000285671,ENSG00000235623,ENSG00000228547,ENSG00000182531,ENSG00000237470,ENSG00000152463,ENSG00000148468,ENSG00000232739,ENSG00000077943,ENSG00000237913
chr10	15035215	15035611	10:15035215-15035611	ENSG00000221371,ENSG00000235623,ENSG00000228547,ENSG00000182531,ENSG00000237470,ENSG00000152463,ENSG00000232739,ENSG00000077943
chr10	15088546	15089132	10:15088546-15089132	ENSG00000266321,ENSG00000235623,ENSG00000228547,ENSG00000182531,ENSG00000176244,ENSG00000228312,ENSG00000176236,ENSG00000152464,ENSG00000148468,ENSG00000232739,ENSG00000077943
chr10	15096847	15097837	10:15096847-15097837	ENSG00000235623,ENSG00000228547,ENSG00000182531,ENSG00000176244,ENSG00000228312,ENSG00000176236,ENSG00000152464,ENSG00000152465,ENSG00000206448,ENSG00000148468,ENSG00000232739
chr10	15106555	15106795	10:15106555-15106795	ENSG00000235623,ENSG00000228547,ENSG00000176236,ENSG00000152464,ENSG00000152465,ENSG00000148468,ENSG00000232739
chr10	15168322	15169134	10:15168322-15169134	ENSG00000278100,ENSG00000235623,ENSG00000228547,ENSG00000176236,ENSG00000152464,ENSG00000152465,ENSG00000206448,ENSG00000228181,ENSG00000148468,ENSG00000232739,ENSG00000077943
chr10	15859877	15860652	10:15859877-15860652	ENSG00000232739,ENSG00000077943,ENSG00000148481,ENSG00000252537,ENSG00000237913,ENSG00000201260,ENSG00000226140,ENSG00000165985,ENSG00000287925,ENSG00000225213,ENSG00000275001
chr10	16436560	16437272	10:16436560-16437272	ENSG00000077943,ENSG00000252537,ENSG00000237913,ENSG00000201260,ENSG00000226140,ENSG00000165983,ENSG00000223156,ENSG00000165985,ENSG00000287925,ENSG00000225213,ENSG00000275001,ENSG00000204832
chr10	16817226	16817899	10:16817226-16817899	ENSG00000077943,ENSG00000252537,ENSG00000237913,ENSG00000201260,ENSG00000226140,ENSG00000223156,ENSG00000165985,ENSG00000287925,ENSG00000148484,ENSG00000225213,ENSG00000275001,ENSG00000286958,ENSG00000204832,ENSG00000251803
chr10	16891495	16891697	10:16891495-16891697	ENSG00000201260,ENSG00000275001,ENSG00000204832
chr10	16967104	16967401	10:16967104-16967401	ENSG00000252537
chr10	17023486	17024161	10:17023486-17024161	ENSG00000252537,ENSG00000237913,ENSG00000226140,ENSG00000225213
chr10	17025677	17026005	10:17025677-17026005	ENSG00000077943,ENSG00000252537,ENSG00000237913,ENSG00000201260,ENSG00000226140,ENSG00000225213,ENSG00000275001,ENSG00000273153,ENSG00000204832
chr10	17026848	17027031	10:17026848-17027031	-
chr10	17075588	17076001	10:17075588-17076001	ENSG00000077943,ENSG00000252537,ENSG00000237913,ENSG00000201260,ENSG00000226140,ENSG00000225213,ENSG00000275001,ENSG00000273153,ENSG00000204832
chr10	17128377	17128599	10:17128377-17128599	ENSG00000237913,ENSG00000201260,ENSG00000226140,ENSG00000225213,ENSG00000107611,ENSG00000273153,ENSG00000251803
chr10	17200973	17201758	10:17200973-17201758	ENSG00000275001,ENSG00000107614,ENSG00000229124,ENSG00000026025,ENSG00000234961
chr10	17206128	17206634	10:17206128-17206634	ENSG00000107614,ENSG00000229124,ENSG00000026025,ENSG00000234961
chr10	17216225	17216839	10:17216225-17216839	ENSG00000237913,ENSG00000201260,ENSG00000275001,ENSG00000273153,ENSG00000107614,ENSG00000229124,ENSG00000026025,ENSG00000234961,ENSG00000204832,ENSG00000251803
chr10	17228180	17229605	10:17228180-17229605	ENSG00000229124,ENSG00000026025,ENSG00000234961
chr10	17229949	17230748	10:17229949-17230748	ENSG00000229124,ENSG00000026025,ENSG00000234961
chr10	17238624	17238814	10:17238624-17238814	ENSG00000026025,ENSG00000234961
chr10	17453517	17453907	10:17453517-17453907	ENSG00000237913,ENSG00000148488,ENSG00000204832,ENSG00000251803,ENSG00000236582
chr10	17472970	17473168	10:17472970-17473168	ENSG00000252537,ENSG00000237913,ENSG00000201260,ENSG00000226140,ENSG00000225213,ENSG00000275001,ENSG00000148488,ENSG00000204832,ENSG00000251803,ENSG00000236582,ENSG00000148483,ENSG00000148482,ENSG00000226083,ENSG00000226255
chr10	17476022	17476403	10:17476022-17476403	ENSG00000077943,ENSG00000252537,ENSG00000237913,ENSG00000201260,ENSG00000226140,ENSG00000225213,ENSG00000275001,ENSG00000148488,ENSG00000204832,ENSG00000251803,ENSG00000236582,ENSG00000148482,ENSG00000226083
chr10	17616474	17617745	10:17616474-17617745	ENSG00000204832,ENSG00000236582,ENSG00000165996,ENSG00000260589,ENSG00000136738,ENSG00000229190,ENSG00000148483,ENSG00000235637,ENSG00000148482,ENSG00000226083
chr10	17643663	17644531	10:17643663-17644531	ENSG00000275001,ENSG00000251803,ENSG00000236582,ENSG00000165996,ENSG00000260589,ENSG00000136738,ENSG00000229190,ENSG00000148483,ENSG00000235637,ENSG00000148482,ENSG00000226083
chr10	17785529	17785789	10:17785529-17785789	ENSG00000237913,ENSG00000201260,ENSG00000226140,ENSG00000225213,ENSG00000204832,ENSG00000236582,ENSG00000229190,ENSG00000148483,ENSG00000260314,ENSG00000235637,ENSG00000148482,ENSG00000226083
chr10	17841098	17841326	10:17841098-17841326	ENSG00000252537,ENSG00000148483,ENSG00000260314,ENSG00000207938,ENSG00000235637,ENSG00000148482,ENSG00000226083
chr10	17785432	17785780	10:17785432-17785780	ENSG00000252537,ENSG00000237913,ENSG00000201260,ENSG00000226140,ENSG00000225213,ENSG00000204832,ENSG00000251803,ENSG00000236582,ENSG00000229190,ENSG00000148483,ENSG00000260314,ENSG00000235637,ENSG00000148482,ENSG00000226083,ENSG00000240291,ENSG00000225527
chr10	17841110	17841352	10:17841110-17841352	ENSG00000252537,ENSG00000236582,ENSG00000229190,ENSG00000148483,ENSG00000260314,ENSG00000207938,ENSG00000235637,ENSG00000148482,ENSG00000226083
chr10	18279246	18279534	10:18279246-18279534	ENSG00000237913,ENSG00000236582,ENSG00000235637,ENSG00000148482,ENSG00000226083,ENSG00000165995,ENSG00000235020,ENSG00000240291,ENSG00000225527,ENSG00000225509,ENSG00000234813,ENSG00000226255,ENSG00000227734
chr10	18304200	18304805	10:18304200-18304805	ENSG00000252537,ENSG00000148482,ENSG00000226083,ENSG00000165995,ENSG00000235020,ENSG00000240291,ENSG00000225527,ENSG00000234813,ENSG00000227734
chr10	18418692	18419088	10:18418692-18419088	ENSG00000148482,ENSG00000226083,ENSG00000165995,ENSG00000240291,ENSG00000225527,ENSG00000225509,ENSG00000234813,ENSG00000226255,ENSG00000227734
chr10	18627601	18627951	10:18627601-18627951	ENSG00000240291,ENSG00000225527,ENSG00000225509
chr10	18651240	18651960	10:18651240-18651960	ENSG00000240291,ENSG00000225527,ENSG00000241058,ENSG00000165997,ENSG00000234813
chr10	18658991	18659852	10:18658991-18659852	ENSG00000240291,ENSG00000225527,ENSG00000241058,ENSG00000165997,ENSG00000225509,ENSG00000234813,ENSG00000226255
chr10	18700516	18700996	10:18700516-18700996	ENSG00000148482,ENSG00000226083,ENSG00000240291,ENSG00000225527,ENSG00000234244,ENSG00000225509,ENSG00000234813,ENSG00000204740,ENSG00000226255,ENSG00000227734,ENSG00000239539,ENSG00000236960,ENSG00000230112
chr10	19638498	19639094	10:19638498-19639094	ENSG00000234813,ENSG00000204740,ENSG00000226255,ENSG00000227734,ENSG00000239539,ENSG00000236960,ENSG00000200545,ENSG00000252001,ENSG00000233968,ENSG00000283456,ENSG00000230818,ENSG00000228339,ENSG00000270727,ENSG00000235940,ENSG00000230112,ENSG00000228219
chr10	19775319	19775807	10:19775319-19775807	ENSG00000225509,ENSG00000234813,ENSG00000204740,ENSG00000226255,ENSG00000227734,ENSG00000239539,ENSG00000236960,ENSG00000200545,ENSG00000233968,ENSG00000283456,ENSG00000230818,ENSG00000252832,ENSG00000228339,ENSG00000270727,ENSG00000265372,ENSG00000078114,ENSG00000235940,ENSG00000230112,ENSG00000228753
chr10	19815844	19817159	10:19815844-19817159	ENSG00000204740,ENSG00000227734,ENSG00000239539,ENSG00000236960,ENSG00000233968,ENSG00000283456,ENSG00000230818,ENSG00000252832,ENSG00000285852,ENSG00000120594,ENSG00000228339,ENSG00000270727,ENSG00000265372,ENSG00000235940,ENSG00000230112
chr10	19825626	19825915	10:19825626-19825915	ENSG00000227734,ENSG00000283456,ENSG00000230818,ENSG00000252832,ENSG00000285852,ENSG00000120594,ENSG00000228339,ENSG00000270727,ENSG00000230112
chr10	19828454	19828758	10:19828454-19828758	ENSG00000204740,ENSG00000227734,ENSG00000239539,ENSG00000233968,ENSG00000283456,ENSG00000230818,ENSG00000252832,ENSG00000285852,ENSG00000120594,ENSG00000228339,ENSG00000270727,ENSG00000265372,ENSG00000235940,ENSG00000230112
chr10	19832865	19833337	10:19832865-19833337	ENSG00000226255,ENSG00000239539,ENSG00000236960,ENSG00000233968,ENSG00000283456,ENSG00000230818,ENSG00000252832,ENSG00000285852,ENSG00000120594,ENSG00000228339,ENSG00000270727,ENSG00000235940
chr10	19974205	19974401	10:19974205-19974401	ENSG00000226255,ENSG00000227734,ENSG00000239539,ENSG00000236960,ENSG00000200545,ENSG00000238246,ENSG00000228339,ENSG00000235940,ENSG00000230112,ENSG00000228753
chr10	19993999	19994208	10:19993999-19994208	ENSG00000234813,ENSG00000204740,ENSG00000226255,ENSG00000227734,ENSG00000239539,ENSG00000236960,ENSG00000200545,ENSG00000233968,ENSG00000238246,ENSG00000228339,ENSG00000270727,ENSG00000265372,ENSG00000235940,ENSG00000230112,ENSG00000228753
chr10	20003672	20004525	10:20003672-20004525	ENSG00000240291,ENSG00000234813,ENSG00000204740,ENSG00000226255,ENSG00000227734,ENSG00000239539,ENSG00000236960,ENSG00000200545,ENSG00000233968,ENSG00000283456,ENSG00000230818,ENSG00000252832,ENSG00000285852,ENSG00000120594,ENSG00000238246,ENSG00000228339,ENSG00000270727,ENSG00000265372,ENSG00000078114,ENSG00000235940,ENSG00000230112,ENSG00000228753,ENSG00000228219,ENSG00000231920,ENSG00000228860,ENSG00000232853
chr10	20100332	20100530	10:20100332-20100530	ENSG00000227734,ENSG00000238246,ENSG00000287613,ENSG00000228339,ENSG00000235940
chr10	20128696	20129170	10:20128696-20129170	ENSG00000148482,ENSG00000225509,ENSG00000234813,ENSG00000204740,ENSG00000226255,ENSG00000227734,ENSG00000239539,ENSG00000236960,ENSG00000200545,ENSG00000233968,ENSG00000283456,ENSG00000230818,ENSG00000252832,ENSG00000238246,ENSG00000287613,ENSG00000228339,ENSG00000270727,ENSG00000265372,ENSG00000078114,ENSG00000235940,ENSG00000230112,ENSG00000228753,ENSG00000228219,ENSG00000231920,ENSG00000228860
chr10	20200922	20201140	10:20200922-20201140	ENSG00000234813,ENSG00000204740,ENSG00000227734,ENSG00000239539,ENSG00000236960,ENSG00000233968,ENSG00000228339,ENSG00000270727,ENSG00000265372,ENSG00000235940,ENSG00000230112
chr10	20202232	20202579	10:20202232-20202579	ENSG00000234813,ENSG00000204740,ENSG00000226255,ENSG00000227734,ENSG00000239539,ENSG00000236960,ENSG00000200545,ENSG00000233968,ENSG00000283456,ENSG00000230818,ENSG00000238246,ENSG00000228339,ENSG00000270727,ENSG00000265372,ENSG00000078114,ENSG00000235940,ENSG00000230112,ENSG00000228753,ENSG00000228219
chr10	20617009	20617635	10:20617009-20617635	ENSG00000234813,ENSG00000204740,ENSG00000227734,ENSG00000239539,ENSG00000236960,ENSG00000200545,ENSG00000283456,ENSG00000230818,ENSG00000228339,ENSG00000270727,ENSG00000265372,ENSG00000078114,ENSG00000235940,ENSG00000230112,ENSG00000228753,ENSG00000228219,ENSG00000231920,ENSG00000228860
chr10	21300538	21301011	10:21300538-21301011	ENSG00000078114,ENSG00000235940,ENSG00000230112,ENSG00000228753,ENSG00000228219,ENSG00000231920,ENSG00000228860,ENSG00000232853,ENSG00000207264,ENSG00000231553,ENSG00000278650,ENSG00000273566,ENSG00000199222,ENSG00000223984,ENSG00000201390
chr10	21373022	21373402	10:21373022-21373402	ENSG00000078114,ENSG00000235940,ENSG00000230112,ENSG00000228753,ENSG00000228219,ENSG00000231920,ENSG00000228860,ENSG00000232853,ENSG00000207264,ENSG00000230109,ENSG00000231553,ENSG00000278650,ENSG00000273566,ENSG00000199222,ENSG00000207347,ENSG00000223984,ENSG00000201390,ENSG00000279623,ENSG00000232497,ENSG00000236777
chr10	21495463	21496243	10:21495463-21496243	ENSG00000231920,ENSG00000232853,ENSG00000278650,ENSG00000273566,ENSG00000199222,ENSG00000204682,ENSG00000222071,ENSG00000180592,ENSG00000078403,ENSG00000286881,ENSG00000207347,ENSG00000223984,ENSG00000201390,ENSG00000279623
chr10	21516890	21517608	10:21516890-21517608	ENSG00000199222,ENSG00000204682,ENSG00000222071,ENSG00000180592,ENSG00000078403,ENSG00000286881,ENSG00000207347,ENSG00000223984,ENSG00000201390
chr10	21525634	21526336	10:21525634-21526336	ENSG00000180592,ENSG00000078403,ENSG00000286881
chr10	21527147	21527468	10:21527147-21527468	ENSG00000180592,ENSG00000078403,ENSG00000286881
chr10	21533714	21534482	10:21533714-21534482	ENSG00000204682,ENSG00000222071,ENSG00000180592,ENSG00000078403,ENSG00000286881,ENSG00000207347,ENSG00000223984,ENSG00000201390
chr10	21710799	21711115	10:21710799-21711115	ENSG00000078114,ENSG00000235940,ENSG00000230112,ENSG00000228753,ENSG00000228219,ENSG00000231920,ENSG00000228860,ENSG00000232853,ENSG00000207264,ENSG00000278650,ENSG00000273566,ENSG00000199222,ENSG00000207347,ENSG00000223984,ENSG00000201390,ENSG00000252634,ENSG00000279623,ENSG00000232497,ENSG00000236777
chr10	21724816	21725352	10:21724816-21725352	ENSG00000228753,ENSG00000228219,ENSG00000231920,ENSG00000228860,ENSG00000232853,ENSG00000278650,ENSG00000273566,ENSG00000199222,ENSG00000204682,ENSG00000222071,ENSG00000207347,ENSG00000223984,ENSG00000201390,ENSG00000252634,ENSG00000279623
chr10	21813842	21814437	10:21813842-21814437	ENSG00000078114,ENSG00000235940,ENSG00000228753,ENSG00000228219,ENSG00000231920,ENSG00000228860,ENSG00000232853,ENSG00000278650,ENSG00000273566,ENSG00000199222,ENSG00000207347,ENSG00000223984,ENSG00000201390,ENSG00000252634,ENSG00000279623,ENSG00000201364,ENSG00000232497,ENSG00000236777
chr10	21943558	21943984	10:21943558-21943984	ENSG00000228753,ENSG00000228219,ENSG00000231920,ENSG00000228860,ENSG00000232853,ENSG00000278650,ENSG00000273566,ENSG00000199222,ENSG00000207347,ENSG00000252634,ENSG00000279623,ENSG00000201364,ENSG00000232497,ENSG00000236777
chr10	21953787	21954396	10:21953787-21954396	ENSG00000230112,ENSG00000228753,ENSG00000228219,ENSG00000231920,ENSG00000228860,ENSG00000232853,ENSG00000278650,ENSG00000273566,ENSG00000199222,ENSG00000204682,ENSG00000222071,ENSG00000207347,ENSG00000223984,ENSG00000201390,ENSG00000252634,ENSG00000279623,ENSG00000201364,ENSG00000223601
chr10	21989472	21989765	10:21989472-21989765	ENSG00000228753,ENSG00000278650,ENSG00000279623,ENSG00000232497,ENSG00000236777,ENSG00000223601,ENSG00000233318,ENSG00000223131
chr10	22002964	22003922	10:22002964-22003922	ENSG00000228753,ENSG00000228219,ENSG00000231920,ENSG00000273566,ENSG00000199222,ENSG00000223984,ENSG00000136770,ENSG00000279623,ENSG00000232497,ENSG00000236777,ENSG00000223601,ENSG00000260205,ENSG00000227462,ENSG00000286832,ENSG00000233318,ENSG00000148444,ENSG00000269897,ENSG00000286810,ENSG00000285254,ENSG00000165309,ENSG00000223131
chr10	22022460	22022972	10:22022460-22022972	ENSG00000228753,ENSG00000232497,ENSG00000236777,ENSG00000223601,ENSG00000260205,ENSG00000233318,ENSG00000286810,ENSG00000285254,ENSG00000223131
chr10	22229132	22229585	10:22229132-22229585	ENSG00000232497,ENSG00000236777,ENSG00000223601,ENSG00000260205,ENSG00000227462,ENSG00000286832,ENSG00000279631,ENSG00000233318,ENSG00000148444,ENSG00000269897
chr10	22246657	22246886	10:22246657-22246886	ENSG00000232497,ENSG00000236777,ENSG00000223601,ENSG00000260205,ENSG00000227462,ENSG00000286832,ENSG00000279631,ENSG00000261671,ENSG00000233318
chr10	22251782	22252941	10:22251782-22252941	ENSG00000232497,ENSG00000236777,ENSG00000223601,ENSG00000260205,ENSG00000227462,ENSG00000286832,ENSG00000279631,ENSG00000261671,ENSG00000233318,ENSG00000148444,ENSG00000269897
chr10	22253407	22253594	10:22253407-22253594	ENSG00000227462,ENSG00000286832,ENSG00000279631,ENSG00000261671,ENSG00000233318
chr10	22316116	22316930	10:22316116-22316930	ENSG00000227462,ENSG00000233318,ENSG00000148444,ENSG00000269897,ENSG00000168283
chr10	22320627	22321071	10:22320627-22321071	ENSG00000148444,ENSG00000269897,ENSG00000168283,ENSG00000272516,ENSG00000271981
chr10	22321449	22321784	10:22321449-22321784	ENSG00000148444,ENSG00000269897,ENSG00000168283
chr10	22325358	22325973	10:22325358-22325973	ENSG00000148444,ENSG00000269897,ENSG00000168283,ENSG00000272516,ENSG00000271981
chr10	22335241	22335766	10:22335241-22335766	ENSG00000148444,ENSG00000269897,ENSG00000168283,ENSG00000272516,ENSG00000271981,ENSG00000272366,ENSG00000077327,ENSG00000286810,ENSG00000285254
chr10	22340156	22341274	10:22340156-22341274	ENSG00000148444,ENSG00000269897,ENSG00000168283,ENSG00000272516,ENSG00000271981,ENSG00000272366,ENSG00000077327,ENSG00000286810,ENSG00000285254
chr10	22345381	22345704	10:22345381-22345704	ENSG00000272366,ENSG00000077327,ENSG00000286810,ENSG00000285254
chr10	22369300	22369819	10:22369300-22369819	ENSG00000228219,ENSG00000232497,ENSG00000236777,ENSG00000223601,ENSG00000260205,ENSG00000233318,ENSG00000077327,ENSG00000233451,ENSG00000286810,ENSG00000285254
chr10	22436692	22437845	10:22436692-22437845	ENSG00000223601,ENSG00000233318,ENSG00000286810,ENSG00000285254
chr10	22605061	22605554	10:22605061-22605554	ENSG00000286810,ENSG00000285254,ENSG00000150867,ENSG00000165309
chr10	22606263	22606621	10:22606263-22606621	ENSG00000286810,ENSG00000285254,ENSG00000150867,ENSG00000165309
chr10	22615805	22616301	10:22615805-22616301	ENSG00000232497,ENSG00000236777,ENSG00000286810,ENSG00000285254,ENSG00000150867,ENSG00000206842,ENSG00000165309,ENSG00000229932
chr10	22630471	22631067	10:22630471-22631067	ENSG00000232497,ENSG00000236777,ENSG00000286810,ENSG00000285254,ENSG00000206842,ENSG00000165309
chr10	22693309	22693757	10:22693309-22693757	ENSG00000150867,ENSG00000279819,ENSG00000165309
chr10	22704612	22704794	10:22704612-22704794	ENSG00000150867,ENSG00000279819,ENSG00000165309
chr10	22705848	22706057	10:22705848-22706057	ENSG00000150867,ENSG00000279819
chr10	22714169	22714882	10:22714169-22714882	ENSG00000286810,ENSG00000285254,ENSG00000150867,ENSG00000279819,ENSG00000206842,ENSG00000165309,ENSG00000223131
chr10	22723226	22723718	10:22723226-22723718	ENSG00000286810,ENSG00000285254,ENSG00000150867,ENSG00000206842,ENSG00000165309,ENSG00000252049
chr10	22742802	22743025	10:22742802-22743025	ENSG00000232497,ENSG00000236777,ENSG00000286810,ENSG00000285254,ENSG00000206842,ENSG00000165309,ENSG00000223131
chr10	22766269	22766503	10:22766269-22766503	ENSG00000232497,ENSG00000236777,ENSG00000286810,ENSG00000285254,ENSG00000206842,ENSG00000165309
chr10	22816947	22817202	10:22816947-22817202	ENSG00000232497,ENSG00000236777,ENSG00000286810,ENSG00000285254,ENSG00000206842,ENSG00000165309,ENSG00000229932,ENSG00000277563
chr10	22988796	22989092	10:22988796-22989092	ENSG00000232497,ENSG00000236777,ENSG00000233318,ENSG00000286810,ENSG00000285254,ENSG00000165309,ENSG00000223131,ENSG00000229932
chr10	23068214	23068419	10:23068214-23068419	ENSG00000165309,ENSG00000286924,ENSG00000223131,ENSG00000229932,ENSG00000252049
chr10	23095444	23096354	10:23095444-23096354	ENSG00000286924,ENSG00000148450,ENSG00000229932,ENSG00000252049,ENSG00000168267,ENSG00000227537,ENSG00000277563,ENSG00000207930
chr10	23376051	23376433	10:23376051-23376433	ENSG00000229932,ENSG00000252049,ENSG00000168267,ENSG00000179133,ENSG00000227537,ENSG00000224215,ENSG00000264574,ENSG00000223928,ENSG00000277563,ENSG00000207930,ENSG00000286951,ENSG00000279029
chr10	23413639	23414035	10:23413639-23414035	ENSG00000229932,ENSG00000252049,ENSG00000168267,ENSG00000179133,ENSG00000227537,ENSG00000224215,ENSG00000264574,ENSG00000120549,ENSG00000223928,ENSG00000277563,ENSG00000207930,ENSG00000286951,ENSG00000279029,ENSG00000233642
chr10	23432224	23432962	10:23432224-23432962	ENSG00000252049,ENSG00000168267,ENSG00000179133,ENSG00000227537,ENSG00000224215,ENSG00000264574,ENSG00000165312,ENSG00000287124,ENSG00000120549,ENSG00000223928,ENSG00000277563,ENSG00000207930,ENSG00000286951,ENSG00000279029
chr10	23438626	23439617	10:23438626-23439617	ENSG00000229932,ENSG00000252049,ENSG00000168267,ENSG00000179133,ENSG00000227537,ENSG00000224215,ENSG00000264574,ENSG00000165312,ENSG00000287124,ENSG00000120549,ENSG00000223928,ENSG00000277563,ENSG00000207930,ENSG00000286951,ENSG00000279029,ENSG00000233642
chr10	23440056	23440237	10:23440056-23440237	ENSG00000179133,ENSG00000224215,ENSG00000165312,ENSG00000287124
chr10	23512472	23512893	10:23512472-23512893	ENSG00000229932,ENSG00000252049,ENSG00000168267,ENSG00000179133,ENSG00000227537,ENSG00000224215,ENSG00000264574,ENSG00000286442,ENSG00000120549,ENSG00000223928,ENSG00000277563,ENSG00000207930,ENSG00000286951,ENSG00000279029,ENSG00000274242,ENSG00000222543
chr10	23556935	23557253	10:23556935-23557253	ENSG00000229932,ENSG00000252049,ENSG00000168267,ENSG00000179133,ENSG00000227537,ENSG00000224215,ENSG00000264574,ENSG00000286442,ENSG00000120549,ENSG00000223928,ENSG00000277563,ENSG00000207930,ENSG00000286951,ENSG00000279029,ENSG00000274242
chr10	23643249	23643991	10:23643249-23643991	ENSG00000232497,ENSG00000236777,ENSG00000229932,ENSG00000252049,ENSG00000168267,ENSG00000179133,ENSG00000227537,ENSG00000224215,ENSG00000286442,ENSG00000120549,ENSG00000223928,ENSG00000277563,ENSG00000207930,ENSG00000286951,ENSG00000279029,ENSG00000285750,ENSG00000231422,ENSG00000233642,ENSG00000151025,ENSG00000274242,ENSG00000222543,ENSG00000227465,ENSG00000095777
chr10	24723216	24724003	10:24723216-24724003	ENSG00000107863,ENSG00000199535,ENSG00000285750
chr10	24724409	24724988	10:24724409-24724988	ENSG00000277563,ENSG00000207930,ENSG00000286951,ENSG00000279029,ENSG00000107863,ENSG00000199535,ENSG00000285750,ENSG00000099256,ENSG00000285859,ENSG00000273107,ENSG00000231422,ENSG00000233642,ENSG00000151025,ENSG00000274242
chr10	24873274	24873579	10:24873274-24873579	ENSG00000120549,ENSG00000223928,ENSG00000277563,ENSG00000207930,ENSG00000286951,ENSG00000279029,ENSG00000199535,ENSG00000285750,ENSG00000099256,ENSG00000228667,ENSG00000240294,ENSG00000285859,ENSG00000273107,ENSG00000231422,ENSG00000233642,ENSG00000151025,ENSG00000274242,ENSG00000222543,ENSG00000227465,ENSG00000271563
chr10	24901020	24901234	10:24901020-24901234	ENSG00000286951,ENSG00000279029,ENSG00000199535,ENSG00000285750,ENSG00000240294,ENSG00000231422,ENSG00000233642
chr10	24921421	24921657	10:24921421-24921657	ENSG00000120549,ENSG00000223928,ENSG00000277563,ENSG00000207930,ENSG00000286951,ENSG00000279029,ENSG00000199535,ENSG00000285750,ENSG00000099256,ENSG00000240294,ENSG00000285859,ENSG00000273107,ENSG00000231422,ENSG00000233642,ENSG00000151025,ENSG00000274242,ENSG00000222543,ENSG00000280809,ENSG00000271563
chr10	24952082	24952712	10:24952082-24952712	ENSG00000199535,ENSG00000285750,ENSG00000099256,ENSG00000285859,ENSG00000273107,ENSG00000231422
chr10	25016120	25017053	10:25016120-25017053	ENSG00000120549,ENSG00000223928,ENSG00000277563,ENSG00000207930,ENSG00000286951,ENSG00000279029,ENSG00000107863,ENSG00000199535,ENSG00000285750,ENSG00000099256,ENSG00000285859,ENSG00000273107,ENSG00000151023,ENSG00000185875,ENSG00000231422,ENSG00000233642,ENSG00000151025,ENSG00000274242,ENSG00000222543,ENSG00000227465
chr10	25753774	25754074	10:25753774-25754074	ENSG00000207930,ENSG00000286951,ENSG00000231422,ENSG00000233642,ENSG00000151025,ENSG00000274242,ENSG00000222543,ENSG00000227465,ENSG00000280809,ENSG00000271563,ENSG00000223019,ENSG00000251711,ENSG00000226304,ENSG00000095777,ENSG00000136750
chr10	26090046	26090244	10:26090046-26090244	ENSG00000233642,ENSG00000151025,ENSG00000222543,ENSG00000227465,ENSG00000280809,ENSG00000271563,ENSG00000223019,ENSG00000251711,ENSG00000226304,ENSG00000095777,ENSG00000136750
chr10	26335228	26335685	10:26335228-26335685	ENSG00000222543,ENSG00000223019,ENSG00000226304,ENSG00000095777,ENSG00000136750,ENSG00000199733,ENSG00000233261,ENSG00000234788
chr10	26362075	26362255	10:26362075-26362255	ENSG00000222543,ENSG00000251711,ENSG00000095777,ENSG00000136750,ENSG00000199733,ENSG00000233261
chr10	26378957	26379288	10:26378957-26379288	ENSG00000222543,ENSG00000227465,ENSG00000226304,ENSG00000095777,ENSG00000136750,ENSG00000284951,ENSG00000233261
chr10	26386843	26387146	10:26386843-26387146	ENSG00000233642,ENSG00000151025,ENSG00000274242,ENSG00000222543,ENSG00000227465,ENSG00000280809,ENSG00000271563,ENSG00000223019,ENSG00000251711,ENSG00000226304,ENSG00000095777,ENSG00000136750,ENSG00000284951,ENSG00000199733,ENSG00000233261,ENSG00000234296,ENSG00000231976,ENSG00000283709
chr10	26392040	26392585	10:26392040-26392585	ENSG00000251711,ENSG00000226304,ENSG00000095777,ENSG00000136750,ENSG00000284951,ENSG00000199733,ENSG00000233261
chr10	26407500	26407778	10:26407500-26407778	ENSG00000151025,ENSG00000274242,ENSG00000222543,ENSG00000227465,ENSG00000280809,ENSG00000223019,ENSG00000251711,ENSG00000226304,ENSG00000095777,ENSG00000136750,ENSG00000199733,ENSG00000233261,ENSG00000231976,ENSG00000223027,ENSG00000283709
chr10	26430760	26431214	10:26430760-26431214	ENSG00000151025,ENSG00000222543,ENSG00000227465,ENSG00000280809,ENSG00000271563,ENSG00000223019,ENSG00000251711,ENSG00000226304,ENSG00000095777,ENSG00000136750,ENSG00000077420,ENSG00000199733,ENSG00000233261,ENSG00000231976
chr10	26437767	26438783	10:26437767-26438783	ENSG00000151025,ENSG00000274242,ENSG00000222543,ENSG00000227465,ENSG00000280809,ENSG00000271563,ENSG00000223019,ENSG00000251711,ENSG00000226304,ENSG00000095777,ENSG00000136750,ENSG00000077420,ENSG00000199733,ENSG00000233261,ENSG00000231976
chr10	26480756	26481179	10:26480756-26481179	ENSG00000233642,ENSG00000151025,ENSG00000274242,ENSG00000222543,ENSG00000227465,ENSG00000223019,ENSG00000251711,ENSG00000226304,ENSG00000095777,ENSG00000136750,ENSG00000199733,ENSG00000233261,ENSG00000206605,ENSG00000283709
chr10	26482189	26482384	10:26482189-26482384	ENSG00000233642,ENSG00000151025,ENSG00000274242,ENSG00000222543,ENSG00000227465,ENSG00000223019,ENSG00000251711,ENSG00000226304,ENSG00000095777,ENSG00000136750,ENSG00000199733,ENSG00000233261,ENSG00000206605,ENSG00000283709
chr10	26528896	26529139	10:26528896-26529139	ENSG00000199733,ENSG00000233261
chr10	26555989	26556329	10:26555989-26556329	ENSG00000222543,ENSG00000227465,ENSG00000280809,ENSG00000271563,ENSG00000223019,ENSG00000251711,ENSG00000226304,ENSG00000095777,ENSG00000136750,ENSG00000077420,ENSG00000199733,ENSG00000236894,ENSG00000233261,ENSG00000234296,ENSG00000231976
chr10	26622195	26622665	10:26622195-26622665	ENSG00000274242,ENSG00000222543,ENSG00000280809,ENSG00000271563,ENSG00000223019,ENSG00000251711,ENSG00000226304,ENSG00000095777,ENSG00000136750,ENSG00000236894,ENSG00000233261,ENSG00000234296,ENSG00000231976,ENSG00000234788,ENSG00000235843,ENSG00000223027,ENSG00000206605,ENSG00000283709,ENSG00000182077
chr10	26690956	26691244	10:26690956-26691244	ENSG00000231976,ENSG00000227932,ENSG00000279212,ENSG00000148459,ENSG00000234788,ENSG00000235843,ENSG00000223027,ENSG00000206605
chr10	26696885	26698014	10:26696885-26698014	ENSG00000234296,ENSG00000231976,ENSG00000227932,ENSG00000279212,ENSG00000148459,ENSG00000234788,ENSG00000235843,ENSG00000223027,ENSG00000206605,ENSG00000283709
chr10	26737756	26738029	10:26737756-26738029	ENSG00000148459,ENSG00000234788,ENSG00000235843,ENSG00000223027,ENSG00000206605,ENSG00000283709
chr10	26860136	26861343	10:26860136-26861343	ENSG00000234788,ENSG00000235843,ENSG00000136754,ENSG00000223027,ENSG00000206605,ENSG00000283709
chr10	26968171	26968361	10:26968171-26968361	ENSG00000283709,ENSG00000199855
chr10	27100076	27100764	10:27100076-27100764	ENSG00000107890,ENSG00000199855,ENSG00000136758,ENSG00000252639,ENSG00000251839
chr10	27154126	27154535	10:27154126-27154535	ENSG00000199855,ENSG00000136758,ENSG00000120539,ENSG00000252639
chr10	27154877	27155717	10:27154877-27155717	ENSG00000199855,ENSG00000136758,ENSG00000120539,ENSG00000107897,ENSG00000252639,ENSG00000251839,ENSG00000262412
chr10	27240308	27240883	10:27240308-27240883	ENSG00000107897,ENSG00000252639,ENSG00000251839,ENSG00000262412,ENSG00000230445,ENSG00000238021
chr10	27241882	27242373	10:27241882-27242373	ENSG00000107897,ENSG00000252639,ENSG00000251839,ENSG00000262412,ENSG00000230445,ENSG00000238021
chr10	27252364	27252876	10:27252364-27252876	ENSG00000107897,ENSG00000252639,ENSG00000251839,ENSG00000262412,ENSG00000230445,ENSG00000238021
chr10	27298334	27298653	10:27298334-27298653	ENSG00000251839,ENSG00000238021,ENSG00000278830,ENSG00000207135,ENSG00000237956,ENSG00000182077
chr10	27319803	27320255	10:27319803-27320255	ENSG00000234296,ENSG00000283709,ENSG00000199855,ENSG00000252639,ENSG00000251839,ENSG00000238021,ENSG00000278830,ENSG00000200369,ENSG00000215409,ENSG00000207135,ENSG00000260151,ENSG00000213770,ENSG00000237956,ENSG00000182077,ENSG00000226016
chr10	27354558	27354906	10:27354558-27354906	ENSG00000252639,ENSG00000251839,ENSG00000278830,ENSG00000215409,ENSG00000207135,ENSG00000260151,ENSG00000213770,ENSG00000237956,ENSG00000182077
chr10	27452870	27453381	10:27452870-27453381	ENSG00000237956,ENSG00000182077,ENSG00000226016
chr10	27465066	27465320	10:27465066-27465320	ENSG00000237956,ENSG00000182077
chr10	27503918	27504732	10:27503918-27504732	ENSG00000182077,ENSG00000099246
chr10	27558735	27558926	10:27558735-27558926	ENSG00000182077,ENSG00000285737
chr10	27655409	27655631	10:27655409-27655631	ENSG00000237956,ENSG00000182077,ENSG00000285737,ENSG00000226016
chr10	27664417	27664620	10:27664417-27664620	ENSG00000182077
chr10	27742274	27742671	10:27742274-27742671	ENSG00000150051,ENSG00000230500,ENSG00000251810,ENSG00000226016
chr10	27998462	27998918	10:27998462-27998918	ENSG00000169126,ENSG00000226016,ENSG00000233472,ENSG00000226395
chr10	28088075	28088273	10:28088075-28088273	ENSG00000251810,ENSG00000226016
chr10	28179333	28179682	10:28179333-28179682	ENSG00000230500,ENSG00000251810,ENSG00000226016
chr10	28242716	28243056	10:28242716-28243056	ENSG00000251810,ENSG00000226016,ENSG00000150054,ENSG00000286413
chr10	28248150	28248433	10:28248150-28248433	ENSG00000251810,ENSG00000226016,ENSG00000150054,ENSG00000286413,ENSG00000275036
chr10	28253438	28253743	10:28253438-28253743	ENSG00000251810,ENSG00000226016,ENSG00000150054,ENSG00000286413,ENSG00000275036
chr10	28302671	28303380	10:28302671-28303380	ENSG00000251810,ENSG00000226016,ENSG00000150054,ENSG00000286413,ENSG00000275036,ENSG00000282996,ENSG00000237746,ENSG00000236716
chr10	28333421	28333651	10:28333421-28333651	ENSG00000150054,ENSG00000286413,ENSG00000275036,ENSG00000237746
chr10	28334089	28334547	10:28334089-28334547	ENSG00000150054,ENSG00000286413,ENSG00000275036,ENSG00000237746
chr10	28368077	28368716	10:28368077-28368716	ENSG00000237956,ENSG00000251810,ENSG00000226016,ENSG00000150054,ENSG00000286413,ENSG00000275036,ENSG00000282996,ENSG00000237746
chr10	28381637	28382109	10:28381637-28382109	ENSG00000237956,ENSG00000182077,ENSG00000230500,ENSG00000251810,ENSG00000226016,ENSG00000150054,ENSG00000286413,ENSG00000275036,ENSG00000282996,ENSG00000237746,ENSG00000222705,ENSG00000236716,ENSG00000199402,ENSG00000120563
chr10	28400401	28401048	10:28400401-28401048	ENSG00000182077,ENSG00000251810,ENSG00000226016,ENSG00000275036,ENSG00000222666,ENSG00000222705,ENSG00000231911,ENSG00000236716,ENSG00000201001
chr10	28402585	28403041	10:28402585-28403041	ENSG00000182077,ENSG00000251810,ENSG00000226016,ENSG00000222666,ENSG00000222705,ENSG00000201001
chr10	28411633	28412054	10:28411633-28412054	ENSG00000182077,ENSG00000251810,ENSG00000226016,ENSG00000275036,ENSG00000222666,ENSG00000224439,ENSG00000222705,ENSG00000252401,ENSG00000232624,ENSG00000236716,ENSG00000201001,ENSG00000199402,ENSG00000120563
chr10	28432077	28432482	10:28432077-28432482	ENSG00000224439,ENSG00000222705,ENSG00000252401,ENSG00000231911
chr10	28481299	28481764	10:28481299-28481764	ENSG00000237128,ENSG00000222705,ENSG00000252401,ENSG00000236716,ENSG00000235824,ENSG00000199402,ENSG00000229605,ENSG00000120563
chr10	28492067	28492702	10:28492067-28492702	ENSG00000237128,ENSG00000222705,ENSG00000252401,ENSG00000201001
chr10	28532308	28533209	10:28532308-28533209	ENSG00000254635,ENSG00000095787
chr10	28587291	28587522	10:28587291-28587522	ENSG00000222705,ENSG00000254635,ENSG00000095787,ENSG00000252401,ENSG00000231911,ENSG00000201001,ENSG00000120563
chr10	28628265	28628747	10:28628265-28628747	ENSG00000252401,ENSG00000231911,ENSG00000207483,ENSG00000232624,ENSG00000236716,ENSG00000201001,ENSG00000235824,ENSG00000271220,ENSG00000199402,ENSG00000229605,ENSG00000120563
chr10	28677033	28678074	10:28677033-28678074	ENSG00000252401,ENSG00000231911,ENSG00000207483,ENSG00000095739,ENSG00000232624,ENSG00000236716,ENSG00000201001,ENSG00000235824,ENSG00000271220,ENSG00000199402,ENSG00000229605,ENSG00000120563
chr10	29409425	29410124	10:29409425-29410124	ENSG00000287402,ENSG00000224597,ENSG00000274985
chr10	29448913	29449279	10:29448913-29449279	ENSG00000252401,ENSG00000231911,ENSG00000232624,ENSG00000236716,ENSG00000201001,ENSG00000235824,ENSG00000229605,ENSG00000120563,ENSG00000287402,ENSG00000224597,ENSG00000274985
chr10	29554860	29555396	10:29554860-29555396	ENSG00000207612,ENSG00000212411
chr10	29587981	29588300	10:29587981-29588300	ENSG00000120563,ENSG00000207612,ENSG00000212411,ENSG00000216035,ENSG00000237936
chr10	29590224	29590590	10:29590224-29590590	ENSG00000207612,ENSG00000212411,ENSG00000216035
chr10	29604025	29604247	10:29604025-29604247	ENSG00000216035
chr10	29630487	29631089	10:29630487-29631089	ENSG00000197321,ENSG00000216035,ENSG00000222092
chr10	29636321	29636533	10:29636321-29636533	ENSG00000197321,ENSG00000222092,ENSG00000237936
chr10	29646529	29646748	10:29646529-29646748	ENSG00000197321,ENSG00000222092
chr10	29658973	29659463	10:29658973-29659463	ENSG00000232624,ENSG00000236716,ENSG00000201001,ENSG00000235824,ENSG00000120563,ENSG00000197321,ENSG00000207612,ENSG00000212411,ENSG00000216035,ENSG00000225976,ENSG00000222092,ENSG00000237936
chr10	29681648	29682276	10:29681648-29682276	ENSG00000271220,ENSG00000197321,ENSG00000207612,ENSG00000225976,ENSG00000222092,ENSG00000237936
chr10	29687876	29688252	10:29687876-29688252	ENSG00000197321,ENSG00000225976,ENSG00000222092
chr10	29702518	29702758	10:29702518-29702758	ENSG00000225976,ENSG00000222092
chr10	29725312	29725847	10:29725312-29725847	ENSG00000225976,ENSG00000222092,ENSG00000237936
chr10	29734924	29736411	10:29734924-29736411	ENSG00000197321,ENSG00000222092,ENSG00000237936
chr10	29736827	29737109	10:29736827-29737109	ENSG00000197321,ENSG00000237936
chr10	29751370	29751944	10:29751370-29751944	ENSG00000237936
chr10	29804089	29804648	10:29804089-29804648	ENSG00000199402,ENSG00000120563,ENSG00000237936
chr10	29828538	29828824	10:29828538-29828824	ENSG00000237936
chr10	30027174	30027622	10:30027174-30027622	ENSG00000237936,ENSG00000165757,ENSG00000230125,ENSG00000259994,ENSG00000285824
chr10	30059487	30059807	10:30059487-30059807	ENSG00000237936,ENSG00000165757
chr10	30284995	30285534	10:30284995-30285534	ENSG00000200887,ENSG00000230125,ENSG00000259994,ENSG00000285824,ENSG00000241621
chr10	30348888	30349312	10:30348888-30349312	ENSG00000230125,ENSG00000259994,ENSG00000107951,ENSG00000285824,ENSG00000250833,ENSG00000241621,ENSG00000239625,ENSG00000284277
chr10	30359613	30359882	10:30359613-30359882	ENSG00000259994,ENSG00000107951,ENSG00000285824,ENSG00000250833,ENSG00000241621,ENSG00000239625,ENSG00000284277,ENSG00000214434,ENSG00000235679
chr10	30392468	30392875	10:30392468-30392875	ENSG00000241621,ENSG00000239625,ENSG00000284277,ENSG00000214434,ENSG00000235679,ENSG00000224473,ENSG00000285630
chr10	30414092	30414274	10:30414092-30414274	ENSG00000241621,ENSG00000214434,ENSG00000235679,ENSG00000224473
chr10	30423495	30423793	10:30423495-30423793	ENSG00000241621,ENSG00000214434,ENSG00000235679,ENSG00000224473,ENSG00000107968,ENSG00000213778
chr10	30427332	30427531	10:30427332-30427531	ENSG00000107968
chr10	30433462	30434904	10:30433462-30434904	ENSG00000224473,ENSG00000107968
chr10	30459208	30459798	10:30459208-30459798	ENSG00000241621,ENSG00000239625,ENSG00000284277,ENSG00000214434,ENSG00000235679,ENSG00000224473,ENSG00000107968,ENSG00000213778
chr10	30467900	30468217	10:30467900-30468217	ENSG00000224473
chr10	30493605	30494672	10:30493605-30494672	ENSG00000259994,ENSG00000285824,ENSG00000241621,ENSG00000239625,ENSG00000284277,ENSG00000214434,ENSG00000235679,ENSG00000224473,ENSG00000107968,ENSG00000213778,ENSG00000287420
chr10	30505420	30505820	10:30505420-30505820	ENSG00000213778
chr10	30529357	30530005	10:30529357-30530005	ENSG00000259994,ENSG00000285824,ENSG00000241621,ENSG00000239625,ENSG00000284277,ENSG00000214434,ENSG00000235679,ENSG00000224473,ENSG00000107968,ENSG00000213778,ENSG00000287420,ENSG00000228800
chr10	30540367	30540666	10:30540367-30540666	ENSG00000241621,ENSG00000214434,ENSG00000235679,ENSG00000224473,ENSG00000228800,ENSG00000239744
chr10	30542459	30542870	10:30542459-30542870	ENSG00000241621,ENSG00000239625,ENSG00000284277,ENSG00000214434,ENSG00000235679,ENSG00000224473,ENSG00000213778,ENSG00000228800,ENSG00000239744,ENSG00000230298,ENSG00000285630
chr10	30556318	30556525	10:30556318-30556525	ENSG00000241621,ENSG00000214434,ENSG00000235679,ENSG00000224473,ENSG00000228800,ENSG00000239744
chr10	30573876	30574241	10:30573876-30574241	ENSG00000241621,ENSG00000239625,ENSG00000284277,ENSG00000214434,ENSG00000235679,ENSG00000224473,ENSG00000228800,ENSG00000239744,ENSG00000230298,ENSG00000285630
chr10	30587554	30587873	10:30587554-30587873	ENSG00000241621,ENSG00000239625,ENSG00000284277,ENSG00000214434,ENSG00000235679,ENSG00000224473,ENSG00000230298,ENSG00000285630
chr10	30600040	30600411	10:30600040-30600411	ENSG00000230125,ENSG00000259994,ENSG00000285824,ENSG00000241621,ENSG00000239625,ENSG00000284277,ENSG00000214434,ENSG00000235679,ENSG00000224473,ENSG00000285630
chr10	30630536	30630935	10:30630536-30630935	ENSG00000151033
chr10	30643068	30643273	10:30643068-30643273	ENSG00000151033,ENSG00000234814,ENSG00000230720
chr10	30663270	30663657	10:30663270-30663657	ENSG00000234814,ENSG00000230720
chr10	30701563	30702013	10:30701563-30702013	ENSG00000234814,ENSG00000230720
chr10	30751814	30752067	10:30751814-30752067	ENSG00000230720,ENSG00000230397,ENSG00000285781
chr10	30785000	30785432	10:30785000-30785432	ENSG00000272914,ENSG00000237135,ENSG00000230397,ENSG00000285781
chr10	30853188	30853380	10:30853188-30853380	ENSG00000272914,ENSG00000237135,ENSG00000230397,ENSG00000285781
chr10	30999243	30999646	10:30999243-30999646	ENSG00000183621,ENSG00000272914,ENSG00000237135,ENSG00000287564,ENSG00000272381,ENSG00000252479,ENSG00000230397,ENSG00000285781
chr10	31000903	31001184	10:31000903-31001184	ENSG00000183621,ENSG00000272914,ENSG00000237135,ENSG00000230397,ENSG00000285781
chr10	31031560	31032647	10:31031560-31032647	ENSG00000183621,ENSG00000272914,ENSG00000237135,ENSG00000287564,ENSG00000272381,ENSG00000237036,ENSG00000252479,ENSG00000148516,ENSG00000230397,ENSG00000285781
chr10	31083846	31084154	10:31083846-31084154	ENSG00000272914,ENSG00000237135,ENSG00000272381,ENSG00000252479,ENSG00000230397,ENSG00000285781
chr10	31133624	31134314	10:31133624-31134314	ENSG00000237135,ENSG00000272381,ENSG00000237036,ENSG00000252479,ENSG00000148516,ENSG00000230397,ENSG00000285781
chr10	31215148	31215515	10:31215148-31215515	ENSG00000237135,ENSG00000272381,ENSG00000252479,ENSG00000230397,ENSG00000285781
chr10	31318377	31318728	10:31318377-31318728	ENSG00000237036,ENSG00000148516,ENSG00000230397,ENSG00000285781
chr10	31319505	31319796	10:31319505-31319796	ENSG00000237036,ENSG00000148516,ENSG00000230397,ENSG00000285781
chr10	31549848	31550157	10:31549848-31550157	ENSG00000272381,ENSG00000252479,ENSG00000230397,ENSG00000285781
chr10	31581930	31582427	10:31581930-31582427	ENSG00000252479,ENSG00000230397,ENSG00000285781
chr10	31590161	31590469	10:31590161-31590469	ENSG00000223834
chr10	31603343	31603833	10:31603343-31603833	ENSG00000231855,ENSG00000286694,ENSG00000223834,ENSG00000252479,ENSG00000230397,ENSG00000285781
chr10	31625552	31625918	10:31625552-31625918	ENSG00000231855,ENSG00000286694
chr10	31635267	31635565	10:31635267-31635565	ENSG00000231855,ENSG00000286694
chr10	31697824	31698301	10:31697824-31698301	ENSG00000237797,ENSG00000230397,ENSG00000285781
chr10	31707094	31707939	10:31707094-31707939	ENSG00000237797,ENSG00000230397,ENSG00000285781
chr10	31751280	31751725	10:31751280-31751725	ENSG00000222412,ENSG00000230397,ENSG00000285781
chr10	31760013	31760553	10:31760013-31760553	ENSG00000222412,ENSG00000237797,ENSG00000230720,ENSG00000272914,ENSG00000237135,ENSG00000272381,ENSG00000237036,ENSG00000252479,ENSG00000148516,ENSG00000230397,ENSG00000285781
chr10	31808568	31808862	10:31808568-31808862	ENSG00000165322,ENSG00000230720,ENSG00000230397,ENSG00000285781
chr10	31928319	31929247	10:31928319-31929247	ENSG00000231148,ENSG00000165322
chr10	31949144	31949639	10:31949144-31949639	ENSG00000239731,ENSG00000231148,ENSG00000165322
chr10	31959692	31959994	10:31959692-31959994	ENSG00000239731,ENSG00000231148
chr10	31961712	31961967	10:31961712-31961967	ENSG00000239731,ENSG00000230240,ENSG00000231148
chr10	31977136	31978050	10:31977136-31978050	ENSG00000252482,ENSG00000234811,ENSG00000235113,ENSG00000234335,ENSG00000239731,ENSG00000230240,ENSG00000231148
chr10	32004974	32005260	10:32004974-32005260	ENSG00000170759,ENSG00000239731,ENSG00000231148
chr10	32055662	32056723	10:32055662-32056723	ENSG00000252482,ENSG00000234811,ENSG00000235113,ENSG00000234335,ENSG00000206660,ENSG00000170759
chr10	32065987	32066179	10:32065987-32066179	ENSG00000231245,ENSG00000252482,ENSG00000234811,ENSG00000235113,ENSG00000234335,ENSG00000206660,ENSG00000170759
chr10	32139440	32139876	10:32139440-32139876	ENSG00000231245,ENSG00000200484,ENSG00000217094,ENSG00000252482,ENSG00000234811,ENSG00000235113,ENSG00000234335
chr10	32189476	32189734	10:32189476-32189734	ENSG00000217094,ENSG00000252482,ENSG00000234811,ENSG00000235113,ENSG00000234335
chr10	32199849	32200412	10:32199849-32200412	ENSG00000231245,ENSG00000200484,ENSG00000233190,ENSG00000217094,ENSG00000252482,ENSG00000234811,ENSG00000235113,ENSG00000234335
chr10	32239659	32239995	10:32239659-32239995	ENSG00000231245,ENSG00000233190
chr10	32256795	32257043	10:32256795-32257043	ENSG00000231245,ENSG00000229327,ENSG00000233825,ENSG00000226842,ENSG00000120616,ENSG00000227253
chr10	32273457	32273707	10:32273457-32273707	ENSG00000231245,ENSG00000226842,ENSG00000120616,ENSG00000227253
chr10	32318423	32319024	10:32318423-32319024	ENSG00000235962,ENSG00000229878,ENSG00000265319,ENSG00000234163,ENSG00000231245,ENSG00000200484,ENSG00000229327,ENSG00000233825,ENSG00000226842,ENSG00000120616,ENSG00000227253,ENSG00000252482
chr10	32346054	32347499	10:32346054-32347499	ENSG00000200484,ENSG00000229327,ENSG00000233825,ENSG00000226842,ENSG00000120616
chr10	32367911	32368264	10:32367911-32368264	ENSG00000231245,ENSG00000200484,ENSG00000229327,ENSG00000233825,ENSG00000226842,ENSG00000120616
chr10	32377627	32377952	10:32377627-32377952	ENSG00000200484,ENSG00000120616
chr10	32378548	32378959	10:32378548-32378959	ENSG00000231245,ENSG00000216937,ENSG00000286409,ENSG00000200484,ENSG00000229327,ENSG00000233825,ENSG00000120616
chr10	32445747	32446459	10:32445747-32446459	ENSG00000231245,ENSG00000216937,ENSG00000286409,ENSG00000200484
chr10	32957393	32957855	10:32957393-32957855	ENSG00000229656,ENSG00000228816,ENSG00000150093
chr10	32958040	32958698	10:32958040-32958698	ENSG00000229656,ENSG00000228816,ENSG00000150093
chr10	32961644	32962191	10:32961644-32962191	ENSG00000229656,ENSG00000228816,ENSG00000150093
chr10	32980504	32981170	10:32980504-32981170	ENSG00000233387,ENSG00000235962,ENSG00000229878,ENSG00000265319,ENSG00000234163,ENSG00000229656,ENSG00000228816,ENSG00000150093,ENSG00000231245
chr10	32985798	32986256	10:32985798-32986256	ENSG00000233387,ENSG00000235962,ENSG00000229878,ENSG00000265319,ENSG00000234163,ENSG00000229656,ENSG00000228816,ENSG00000150093
chr10	33005279	33005926	10:33005279-33005926	ENSG00000233387,ENSG00000235962,ENSG00000229878,ENSG00000265319,ENSG00000234163,ENSG00000229656,ENSG00000228816,ENSG00000150093,ENSG00000231245
chr10	33194174	33194365	10:33194174-33194365	ENSG00000226407,ENSG00000244356,ENSG00000238258,ENSG00000099250,ENSG00000233387,ENSG00000235962,ENSG00000229878,ENSG00000265319
chr10	33334976	33335604	10:33334976-33335604	ENSG00000226407,ENSG00000273012,ENSG00000244356,ENSG00000238258,ENSG00000099250
chr10	33336554	33337177	10:33336554-33337177	ENSG00000273012,ENSG00000244356,ENSG00000099250
chr10	33355344	33355586	10:33355344-33355586	ENSG00000234167,ENSG00000223470,ENSG00000226407,ENSG00000287278,ENSG00000273012,ENSG00000244356,ENSG00000238258,ENSG00000099250,ENSG00000233387,ENSG00000235962,ENSG00000229878
chr10	33365461	33366387	10:33365461-33366387	ENSG00000223047,ENSG00000226386,ENSG00000215184,ENSG00000229235,ENSG00000234167,ENSG00000223470,ENSG00000226407,ENSG00000287278,ENSG00000273012,ENSG00000244356,ENSG00000238258,ENSG00000099250,ENSG00000233387,ENSG00000235962,ENSG00000229878,ENSG00000265319
chr10	33435117	33435400	10:33435117-33435400	ENSG00000232525,ENSG00000223470,ENSG00000226407,ENSG00000287278,ENSG00000244356,ENSG00000238258,ENSG00000233387,ENSG00000235962,ENSG00000229878
chr10	33506952	33507354	10:33506952-33507354	ENSG00000232525,ENSG00000215184,ENSG00000234167,ENSG00000223470,ENSG00000226407,ENSG00000244356,ENSG00000238258,ENSG00000233387,ENSG00000229878
chr10	33509286	33509598	10:33509286-33509598	ENSG00000223470,ENSG00000226407,ENSG00000244356,ENSG00000233387
chr10	33570611	33570983	10:33570611-33570983	ENSG00000226386,ENSG00000234167,ENSG00000223470,ENSG00000226407,ENSG00000203565,ENSG00000226412,ENSG00000287278,ENSG00000244356,ENSG00000238258,ENSG00000233387,ENSG00000235962
chr10	33612657	33612837	10:33612657-33612837	ENSG00000223470,ENSG00000226407,ENSG00000203565,ENSG00000226412
chr10	33621103	33621437	10:33621103-33621437	ENSG00000232525,ENSG00000215184,ENSG00000234167,ENSG00000223470,ENSG00000226407,ENSG00000203565,ENSG00000226412,ENSG00000244356,ENSG00000238258,ENSG00000233387,ENSG00000235962,ENSG00000229878
chr10	33649995	33650614	10:33649995-33650614	ENSG00000223470,ENSG00000226407,ENSG00000203565
chr10	33653797	33653985	10:33653797-33653985	ENSG00000223470,ENSG00000226407,ENSG00000203565,ENSG00000226412
chr10	33661684	33662268	10:33661684-33662268	ENSG00000222909,ENSG00000223047,ENSG00000232525,ENSG00000226386,ENSG00000215184,ENSG00000229235,ENSG00000234167,ENSG00000223470,ENSG00000226407,ENSG00000203565,ENSG00000226412,ENSG00000287278,ENSG00000244356,ENSG00000238258,ENSG00000233387,ENSG00000235962,ENSG00000229878,ENSG00000265319
chr10	33773006	33773428	10:33773006-33773428	ENSG00000223470,ENSG00000226407,ENSG00000261683
chr10	34173045	34173259	10:34173045-34173259	ENSG00000222909,ENSG00000223047,ENSG00000232525,ENSG00000226386,ENSG00000215184,ENSG00000229235,ENSG00000234167,ENSG00000223470,ENSG00000226407,ENSG00000244356,ENSG00000238258,ENSG00000233387,ENSG00000235962
chr10	34205543	34205828	10:34205543-34205828	ENSG00000232525,ENSG00000215184,ENSG00000229235,ENSG00000234167,ENSG00000199200,ENSG00000223470,ENSG00000226407
chr10	34430793	34430981	10:34430793-34430981	ENSG00000223047,ENSG00000232525,ENSG00000226386,ENSG00000215184,ENSG00000229235,ENSG00000234167,ENSG00000148498,ENSG00000223470,ENSG00000244356
chr10	34637430	34637763	10:34637430-34637763	ENSG00000222909,ENSG00000223047,ENSG00000232525,ENSG00000226386,ENSG00000215184,ENSG00000229235,ENSG00000234167,ENSG00000223470,ENSG00000244356,ENSG00000238258,ENSG00000099250,ENSG00000233387
chr10	34638466	34638872	10:34638466-34638872	ENSG00000232525,ENSG00000226386,ENSG00000215184,ENSG00000229235,ENSG00000234167,ENSG00000223470,ENSG00000244356,ENSG00000238258,ENSG00000099250,ENSG00000233387
chr10	34996889	34997148	10:34996889-34997148	ENSG00000244402,ENSG00000206796,ENSG00000225355,ENSG00000233533,ENSG00000238176,ENSG00000227313,ENSG00000177291,ENSG00000273312,ENSG00000253070,ENSG00000233200,ENSG00000233343,ENSG00000266228,ENSG00000283000,ENSG00000213724,ENSG00000222909,ENSG00000223047,ENSG00000232525,ENSG00000226386,ENSG00000215184,ENSG00000229235
chr10	35000733	35000953	10:35000733-35000953	ENSG00000266228,ENSG00000283000,ENSG00000213724,ENSG00000222909,ENSG00000223047,ENSG00000232525,ENSG00000226386,ENSG00000215184,ENSG00000229235
chr10	35090096	35090836	10:35090096-35090836	ENSG00000253070,ENSG00000233200,ENSG00000233343,ENSG00000253054,ENSG00000095794,ENSG00000230534,ENSG00000266228,ENSG00000108094,ENSG00000223047,ENSG00000226386
chr10	35126623	35127631	10:35126623-35127631	ENSG00000253070,ENSG00000233200,ENSG00000269952,ENSG00000233343,ENSG00000253054,ENSG00000095794,ENSG00000230534,ENSG00000266228
chr10	35191619	35191835	10:35191619-35191835	ENSG00000233343,ENSG00000253054,ENSG00000095794,ENSG00000230534
chr10	35195750	35196261	10:35195750-35196261	ENSG00000253070,ENSG00000233200,ENSG00000269952,ENSG00000233343,ENSG00000253054,ENSG00000095794,ENSG00000230534,ENSG00000266228
chr10	35218421	35218678	10:35218421-35218678	ENSG00000200097,ENSG00000253070,ENSG00000233200,ENSG00000269952,ENSG00000233343,ENSG00000253054,ENSG00000095794,ENSG00000230534
chr10	35291582	35292001	10:35291582-35292001	ENSG00000244402,ENSG00000225355,ENSG00000207271,ENSG00000227475,ENSG00000177291,ENSG00000273312,ENSG00000200097,ENSG00000253070,ENSG00000233200
chr10	35300175	35300499	10:35300175-35300499	ENSG00000256892,ENSG00000225276,ENSG00000236313,ENSG00000237970,ENSG00000252621,ENSG00000244402,ENSG00000235687,ENSG00000234918,ENSG00000206796,ENSG00000148513,ENSG00000225355,ENSG00000233533,ENSG00000238176,ENSG00000207271,ENSG00000274458,ENSG00000237002,ENSG00000228694,ENSG00000236626,ENSG00000227475,ENSG00000227313,ENSG00000280719,ENSG00000226646,ENSG00000177291,ENSG00000273312,ENSG00000271335,ENSG00000200097,ENSG00000108100,ENSG00000253070,ENSG00000233200,ENSG00000233343,ENSG00000253054,ENSG00000266228,ENSG00000213724,ENSG00000222909,ENSG00000223047,ENSG00000232525,ENSG00000226386
chr10	35336143	35337111	10:35336143-35337111	ENSG00000177291,ENSG00000273312,ENSG00000287945,ENSG00000271335,ENSG00000200097,ENSG00000108100,ENSG00000253070,ENSG00000233200,ENSG00000233343
chr10	35369007	35369372	10:35369007-35369372	ENSG00000177291,ENSG00000273312,ENSG00000287945,ENSG00000200097,ENSG00000253070,ENSG00000233200
chr10	35372408	35372667	10:35372408-35372667	ENSG00000237970,ENSG00000235687,ENSG00000234918,ENSG00000225355,ENSG00000233533,ENSG00000238176,ENSG00000274458,ENSG00000237002,ENSG00000228694,ENSG00000227475,ENSG00000227313,ENSG00000177291,ENSG00000273312,ENSG00000287945,ENSG00000271335,ENSG00000200097,ENSG00000108100,ENSG00000253070,ENSG00000233200,ENSG00000233343,ENSG00000222909,ENSG00000232525
chr10	35404194	35404375	10:35404194-35404375	ENSG00000236313,ENSG00000227313,ENSG00000280719,ENSG00000226646,ENSG00000177291,ENSG00000273312,ENSG00000287945,ENSG00000200097,ENSG00000253070,ENSG00000233200
chr10	35451156	35451691	10:35451156-35451691	ENSG00000252621,ENSG00000235687,ENSG00000234918,ENSG00000206796,ENSG00000148513,ENSG00000225355,ENSG00000233533,ENSG00000238176,ENSG00000207271,ENSG00000227475,ENSG00000227313,ENSG00000280719,ENSG00000226646,ENSG00000177291,ENSG00000273312,ENSG00000287945,ENSG00000200097,ENSG00000108100,ENSG00000253070,ENSG00000233200,ENSG00000233343,ENSG00000266228,ENSG00000232525,ENSG00000226386
chr10	35486589	35486993	10:35486589-35486993	ENSG00000237970,ENSG00000244402,ENSG00000235687,ENSG00000206796,ENSG00000225355,ENSG00000233533,ENSG00000238176,ENSG00000207271,ENSG00000274458,ENSG00000237002,ENSG00000228694,ENSG00000227475,ENSG00000227313,ENSG00000280719,ENSG00000226646,ENSG00000177291,ENSG00000273312,ENSG00000287945,ENSG00000200097,ENSG00000253070,ENSG00000233200
chr10	35487744	35487925	10:35487744-35487925	ENSG00000237970,ENSG00000244402,ENSG00000235687,ENSG00000206796,ENSG00000225355,ENSG00000233533,ENSG00000238176,ENSG00000207271,ENSG00000274458,ENSG00000237002,ENSG00000228694,ENSG00000227475,ENSG00000227313,ENSG00000280719,ENSG00000226646,ENSG00000177291,ENSG00000273312,ENSG00000287945,ENSG00000200097,ENSG00000253070,ENSG00000233200,ENSG00000222909
chr10	35517810	35517993	10:35517810-35517993	ENSG00000236626,ENSG00000227475,ENSG00000177291,ENSG00000273312,ENSG00000200097,ENSG00000108100,ENSG00000253070,ENSG00000233200
chr10	35523493	35523924	10:35523493-35523924	ENSG00000234918,ENSG00000206796,ENSG00000225355,ENSG00000233533,ENSG00000238176,ENSG00000227475,ENSG00000227313,ENSG00000280719,ENSG00000226646,ENSG00000177291,ENSG00000273312,ENSG00000200097,ENSG00000108100,ENSG00000253070,ENSG00000233200
chr10	35640729	35641148	10:35640729-35641148	ENSG00000206796,ENSG00000225355,ENSG00000233533,ENSG00000238176,ENSG00000207271,ENSG00000274458,ENSG00000237002,ENSG00000228694,ENSG00000236626,ENSG00000227475,ENSG00000227313,ENSG00000280719,ENSG00000226646,ENSG00000284265,ENSG00000287528,ENSG00000177283,ENSG00000177291,ENSG00000273312
chr10	35641842	35642487	10:35641842-35642487	ENSG00000252621,ENSG00000244402,ENSG00000235687,ENSG00000234918,ENSG00000206796,ENSG00000148513,ENSG00000225355,ENSG00000233533,ENSG00000238176,ENSG00000207271,ENSG00000274458,ENSG00000237002,ENSG00000228694,ENSG00000236626,ENSG00000227475,ENSG00000227313,ENSG00000280719,ENSG00000226646,ENSG00000284265,ENSG00000287528,ENSG00000177283,ENSG00000177291,ENSG00000273312
chr10	36534625	36534842	10:36534625-36534842	ENSG00000234541,ENSG00000227264,ENSG00000215151,ENSG00000256892,ENSG00000225276,ENSG00000224920,ENSG00000236313,ENSG00000237970,ENSG00000252621,ENSG00000244402,ENSG00000235687,ENSG00000234918,ENSG00000206796,ENSG00000148513,ENSG00000225355,ENSG00000233533,ENSG00000238176,ENSG00000207271,ENSG00000229644,ENSG00000274458,ENSG00000237002,ENSG00000228694,ENSG00000236626,ENSG00000227475,ENSG00000227313,ENSG00000280719,ENSG00000226646,ENSG00000177291,ENSG00000273312
chr10	37857177	37858190	10:37857177-37858190	ENSG00000227679,ENSG00000234541,ENSG00000227264,ENSG00000233867,ENSG00000225638,ENSG00000277133,ENSG00000215151,ENSG00000234941,ENSG00000226113,ENSG00000224761,ENSG00000225965,ENSG00000272983,ENSG00000275675,ENSG00000252132,ENSG00000206840,ENSG00000235197,ENSG00000151963,ENSG00000236514,ENSG00000228828,ENSG00000225192,ENSG00000260137,ENSG00000198105,ENSG00000226578,ENSG00000256892,ENSG00000225276,ENSG00000224920,ENSG00000236313,ENSG00000237970,ENSG00000252621,ENSG00000244402,ENSG00000235687,ENSG00000234918,ENSG00000206796,ENSG00000148513,ENSG00000225355,ENSG00000233533,ENSG00000238176
chr10	37976220	37976995	10:37976220-37976995	ENSG00000233832,ENSG00000227679,ENSG00000234541,ENSG00000227264,ENSG00000233867,ENSG00000225638,ENSG00000277133,ENSG00000215151,ENSG00000203496,ENSG00000228882,ENSG00000222314,ENSG00000234941,ENSG00000226113,ENSG00000224761,ENSG00000225965,ENSG00000272983,ENSG00000283930,ENSG00000075407,ENSG00000235964,ENSG00000226086,ENSG00000275675,ENSG00000252132,ENSG00000189180,ENSG00000206840,ENSG00000226447,ENSG00000175395,ENSG00000235197,ENSG00000151963,ENSG00000236514,ENSG00000228828,ENSG00000225192,ENSG00000260137,ENSG00000198105,ENSG00000226578,ENSG00000256892,ENSG00000225276,ENSG00000224920,ENSG00000236313,ENSG00000237970,ENSG00000252621,ENSG00000244402,ENSG00000235687,ENSG00000234918,ENSG00000206796,ENSG00000148513,ENSG00000225355,ENSG00000233533,ENSG00000238176
chr10	38010237	38011176	10:38010237-38011176	ENSG00000233832,ENSG00000227679,ENSG00000234541,ENSG00000227264,ENSG00000233867,ENSG00000277133,ENSG00000215151,ENSG00000203496,ENSG00000228882,ENSG00000234941,ENSG00000226113,ENSG00000224761,ENSG00000225965,ENSG00000272983,ENSG00000283930,ENSG00000075407,ENSG00000235964,ENSG00000226086,ENSG00000275675,ENSG00000252132,ENSG00000189180,ENSG00000206840,ENSG00000226447,ENSG00000175395,ENSG00000235197,ENSG00000151963,ENSG00000228828,ENSG00000225192,ENSG00000260137,ENSG00000226578,ENSG00000256892,ENSG00000225276,ENSG00000224920,ENSG00000236313,ENSG00000237970,ENSG00000252621,ENSG00000244402,ENSG00000235687,ENSG00000234918,ENSG00000206796,ENSG00000148513,ENSG00000225355,ENSG00000233533,ENSG00000238176
chr10	38093962	38094839	10:38093962-38094839	ENSG00000233832,ENSG00000227679,ENSG00000234541,ENSG00000227264,ENSG00000233867,ENSG00000225638,ENSG00000277133,ENSG00000215151,ENSG00000203496,ENSG00000234941,ENSG00000226113,ENSG00000224761,ENSG00000225965,ENSG00000272983,ENSG00000283930,ENSG00000075407,ENSG00000235964,ENSG00000226086,ENSG00000275675,ENSG00000252132,ENSG00000189180,ENSG00000206840,ENSG00000235197,ENSG00000151963,ENSG00000228828,ENSG00000225192,ENSG00000260137,ENSG00000226578,ENSG00000256892,ENSG00000225276,ENSG00000224920,ENSG00000236313,ENSG00000237970,ENSG00000252621,ENSG00000244402,ENSG00000235687,ENSG00000234918,ENSG00000206796,ENSG00000148513,ENSG00000225355,ENSG00000233533,ENSG00000238176
chr10	38356015	38356623	10:38356015-38356623	ENSG00000233832,ENSG00000227679,ENSG00000234541,ENSG00000227264,ENSG00000233867,ENSG00000225638,ENSG00000277133,ENSG00000215151,ENSG00000203496,ENSG00000228882,ENSG00000222314,ENSG00000276805,ENSG00000120555,ENSG00000099251,ENSG00000234941,ENSG00000226113,ENSG00000224761,ENSG00000225965,ENSG00000272983,ENSG00000283930,ENSG00000075407,ENSG00000235964,ENSG00000226086,ENSG00000275675,ENSG00000252132,ENSG00000206840,ENSG00000235197,ENSG00000151963,ENSG00000228828,ENSG00000225192,ENSG00000260137,ENSG00000226578,ENSG00000256892,ENSG00000225276,ENSG00000224920,ENSG00000236313,ENSG00000237970,ENSG00000252621,ENSG00000244402,ENSG00000235687,ENSG00000234918,ENSG00000206796,ENSG00000148513,ENSG00000225355,ENSG00000233533,ENSG00000238176,ENSG00000274458,ENSG00000237002,ENSG00000228694,ENSG00000227475,ENSG00000227313
chr10	38396315	38396619	10:38396315-38396619	ENSG00000233832,ENSG00000227264,ENSG00000233867,ENSG00000225638,ENSG00000215151,ENSG00000203496,ENSG00000228882,ENSG00000222314,ENSG00000276805,ENSG00000120555,ENSG00000234941,ENSG00000226113,ENSG00000224761,ENSG00000225965,ENSG00000272983,ENSG00000275675,ENSG00000235197,ENSG00000260137,ENSG00000226578,ENSG00000256892,ENSG00000225276,ENSG00000224920,ENSG00000236313,ENSG00000244402,ENSG00000235687,ENSG00000234918
chr10	38402505	38403424	10:38402505-38403424	ENSG00000233832,ENSG00000227679,ENSG00000234541,ENSG00000227264,ENSG00000233867,ENSG00000225638,ENSG00000277133,ENSG00000215151,ENSG00000203496,ENSG00000228882,ENSG00000222314,ENSG00000276805,ENSG00000120555,ENSG00000099251,ENSG00000234941,ENSG00000226113,ENSG00000224761,ENSG00000225965,ENSG00000272983,ENSG00000226086,ENSG00000275675,ENSG00000252132,ENSG00000206840,ENSG00000226447,ENSG00000175395,ENSG00000235197,ENSG00000151963,ENSG00000228828,ENSG00000225192,ENSG00000260137,ENSG00000226578,ENSG00000256892,ENSG00000225276,ENSG00000224920,ENSG00000236313,ENSG00000237970,ENSG00000252621,ENSG00000244402,ENSG00000235687,ENSG00000234918,ENSG00000206796,ENSG00000148513,ENSG00000225355,ENSG00000233533,ENSG00000238176
chr10	38527787	38527967	10:38527787-38527967	-
chr10	38529162	38529616	10:38529162-38529616	-
chr10	38785942	38786407	10:38785942-38786407	-
chr10	38795148	38795602	10:38795148-38795602	-
chr10	38800734	38801283	10:38800734-38801283	-
chr10	38814028	38814307	10:38814028-38814307	-
chr10	41883075	41884095	10:41883075-41884095	-
chr10	41880852	41881306	10:41880852-41881306	-
chr10	41879056	41879678	10:41879056-41879678	-
chr10	41876624	41876840	10:41876624-41876840	-
chr10	41874815	41875569	10:41874815-41875569	-
chr10	41873655	41873905	10:41873655-41873905	-
chr10	41871890	41872280	10:41871890-41872280	-
chr10	41870568	41870879	10:41870568-41870879	-
chr10	41865375	41865921	10:41865375-41865921	-
chr10	41862014	41862369	10:41862014-41862369	-
chr10	41859259	41860341	10:41859259-41860341	-
chr10	41857184	41857416	10:41857184-41857416	-
chr10	41852143	41852341	10:41852143-41852341	-
chr10	41851682	41851921	10:41851682-41851921	-
chr10	41848565	41848754	10:41848565-41848754	-
chr10	41840689	41842062	10:41840689-41842062	-
chr10	41839473	41840096	10:41839473-41840096	-
chr10	41830784	41831023	10:41830784-41831023	ENSG00000230425,ENSG00000234864,ENSG00000231009,ENSG00000232109,ENSG00000233515,ENSG00000251783,ENSG00000272319,ENSG00000277479,ENSG00000185904,ENSG00000279239,ENSG00000182632,ENSG00000215146,ENSG00000228755,ENSG00000274167,ENSG00000271650
chr10	41711842	41712803	10:41711842-41712803	-
chr10	41709834	41710967	10:41709834-41710967	-
chr10	41707592	41707803	10:41707592-41707803	-
chr10	41706283	41706784	10:41706283-41706784	-
chr10	41704626	41705696	10:41704626-41705696	-
chr10	41702981	41703390	10:41702981-41703390	-
chr10	41699910	41700520	10:41699910-41700520	-
chr10	41698264	41698574	10:41698264-41698574	-
chr10	41696868	41697296	10:41696868-41697296	-
chr10	41694934	41695756	10:41694934-41695756	-
chr10	41693800	41694409	10:41693800-41694409	-
chr10	42103654	42103914	10:42103654-42103914	-
chr10	42104301	42104988	10:42104301-42104988	-
chr10	42132164	42132351	10:42132164-42132351	ENSG00000236114,ENSG00000230425,ENSG00000234864,ENSG00000232109,ENSG00000233515,ENSG00000185904,ENSG00000279239,ENSG00000182632,ENSG00000215146,ENSG00000228755,ENSG00000274167,ENSG00000271650,ENSG00000229485
chr10	42183828	42184022	10:42183828-42184022	ENSG00000234864,ENSG00000232109,ENSG00000233515,ENSG00000185904,ENSG00000279239,ENSG00000182632,ENSG00000215146,ENSG00000228755,ENSG00000274167,ENSG00000271650,ENSG00000237592,ENSG00000229485
chr10	42319676	42319965	10:42319676-42319965	-
chr10	42321878	42322835	10:42321878-42322835	-
chr10	42552265	42553335	10:42552265-42553335	ENSG00000230425,ENSG00000234864,ENSG00000231009,ENSG00000232109,ENSG00000233515,ENSG00000285884,ENSG00000251783,ENSG00000272387,ENSG00000272319,ENSG00000277479,ENSG00000196693,ENSG00000233837,ENSG00000270762,ENSG00000234420,ENSG00000185904,ENSG00000279239,ENSG00000182632,ENSG00000215146,ENSG00000228755,ENSG00000274167
chr10	42637975	42638725	10:42637975-42638725	ENSG00000230425,ENSG00000234864,ENSG00000231009,ENSG00000232109,ENSG00000233515,ENSG00000285884,ENSG00000251783,ENSG00000272387,ENSG00000272319,ENSG00000277479,ENSG00000196693,ENSG00000233837,ENSG00000234420,ENSG00000185904,ENSG00000279239,ENSG00000182632,ENSG00000215146
chr10	42753624	42754087	10:42753624-42754087	ENSG00000252416,ENSG00000259869,ENSG00000270552,ENSG00000230425,ENSG00000234864,ENSG00000231009,ENSG00000232109,ENSG00000233515,ENSG00000251783,ENSG00000272319,ENSG00000277479,ENSG00000185904,ENSG00000279239,ENSG00000182632,ENSG00000215146
chr10	42782286	42783068	10:42782286-42783068	ENSG00000198298,ENSG00000232004,ENSG00000252416,ENSG00000165733,ENSG00000259869,ENSG00000270552,ENSG00000230425,ENSG00000234864,ENSG00000231009,ENSG00000232109,ENSG00000233515,ENSG00000251783,ENSG00000272387,ENSG00000272319,ENSG00000277479,ENSG00000233837,ENSG00000185904,ENSG00000279239,ENSG00000182632,ENSG00000215146,ENSG00000274167
chr10	42866202	42867149	10:42866202-42867149	ENSG00000165731,ENSG00000263795,ENSG00000234944,ENSG00000252416,ENSG00000231009,ENSG00000228755
chr10	42933650	42933851	10:42933650-42933851	ENSG00000263795,ENSG00000229630,ENSG00000182632
chr10	42960571	42960893	10:42960571-42960893	ENSG00000263795,ENSG00000229630,ENSG00000228755
chr10	42963416	42963670	10:42963416-42963670	ENSG00000236114,ENSG00000263795,ENSG00000229630,ENSG00000252416,ENSG00000230425,ENSG00000234864,ENSG00000231009,ENSG00000232109,ENSG00000233515,ENSG00000272387,ENSG00000272319,ENSG00000277479,ENSG00000185904,ENSG00000279239,ENSG00000182632,ENSG00000215146,ENSG00000228755
chr10	42970684	42970976	10:42970684-42970976	ENSG00000263795,ENSG00000229630,ENSG00000252416
chr10	43091943	43092201	10:43091943-43092201	ENSG00000165731,ENSG00000263795,ENSG00000252416,ENSG00000230425,ENSG00000234864,ENSG00000233515,ENSG00000185904,ENSG00000279239,ENSG00000182632,ENSG00000228755,ENSG00000274167
chr10	43104826	43105739	10:43104826-43105739	ENSG00000165731,ENSG00000252416
chr10	43120707	43121386	10:43120707-43121386	ENSG00000234580,ENSG00000270767,ENSG00000227029,ENSG00000233395,ENSG00000236769,ENSG00000234973,ENSG00000287852,ENSG00000236114,ENSG00000169826,ENSG00000273008,ENSG00000165731,ENSG00000263795,ENSG00000252416,ENSG00000230425,ENSG00000234864,ENSG00000231009,ENSG00000232109,ENSG00000233515,ENSG00000251783,ENSG00000272387,ENSG00000272319,ENSG00000277479,ENSG00000233837,ENSG00000185904,ENSG00000279239,ENSG00000182632,ENSG00000215146,ENSG00000271650
chr10	43129265	43129799	10:43129265-43129799	ENSG00000223746,ENSG00000236114,ENSG00000169826,ENSG00000273008,ENSG00000165731,ENSG00000263795,ENSG00000252416,ENSG00000230425,ENSG00000234864,ENSG00000231009,ENSG00000232109,ENSG00000233515,ENSG00000251783,ENSG00000272387,ENSG00000272319,ENSG00000277479,ENSG00000185904,ENSG00000182632,ENSG00000215146,ENSG00000228755,ENSG00000274167
chr10	43137951	43138908	10:43137951-43138908	ENSG00000169826,ENSG00000273008,ENSG00000252416,ENSG00000228755
chr10	43140316	43140828	10:43140316-43140828	ENSG00000169826,ENSG00000273008
chr10	43151711	43152201	10:43151711-43152201	-
chr10	43160356	43161081	10:43160356-43161081	ENSG00000236114,ENSG00000169826,ENSG00000273008,ENSG00000252416,ENSG00000234864,ENSG00000231009,ENSG00000233515,ENSG00000185904,ENSG00000279239,ENSG00000182632,ENSG00000215146,ENSG00000228755
chr10	43167300	43167659	10:43167300-43167659	-
chr10	43171556	43171900	10:43171556-43171900	ENSG00000236114,ENSG00000185904,ENSG00000182632
chr10	43194219	43194545	10:43194219-43194545	ENSG00000198915
chr10	43201970	43202360	10:43201970-43202360	ENSG00000198915
chr10	43287266	43287637	10:43287266-43287637	ENSG00000287852,ENSG00000236114,ENSG00000198915,ENSG00000231009
chr10	43322807	43323218	10:43322807-43323218	ENSG00000226790,ENSG00000287852,ENSG00000236114,ENSG00000221468,ENSG00000224265,ENSG00000228755
chr10	43332313	43332502	10:43332313-43332502	ENSG00000236114,ENSG00000221468,ENSG00000224265
chr10	43337501	43337702	10:43337501-43337702	ENSG00000221468
chr10	43348524	43348735	10:43348524-43348735	ENSG00000236114,ENSG00000221468,ENSG00000285712
chr10	43362181	43362712	10:43362181-43362712	ENSG00000287852,ENSG00000236114,ENSG00000150201,ENSG00000285712
chr10	43366971	43367293	10:43366971-43367293	ENSG00000236114,ENSG00000150201
chr10	43396754	43397502	10:43396754-43397502	ENSG00000252532,ENSG00000169813
chr10	43407722	43408257	10:43407722-43408257	ENSG00000169813
chr10	43408778	43409470	10:43408778-43409470	ENSG00000252532,ENSG00000243660,ENSG00000230555,ENSG00000221400,ENSG00000169813
chr10	43418050	43418354	10:43418050-43418354	ENSG00000230555,ENSG00000221400,ENSG00000169813
chr10	43420276	43420998	10:43420276-43420998	ENSG00000252532,ENSG00000243660,ENSG00000230555,ENSG00000221400,ENSG00000169813
chr10	43436484	43437307	10:43436484-43437307	ENSG00000287852,ENSG00000236114,ENSG00000252532,ENSG00000243660,ENSG00000230555,ENSG00000221400,ENSG00000169813
chr10	43455390	43456035	10:43455390-43456035	ENSG00000234580,ENSG00000223910,ENSG00000198298,ENSG00000232004,ENSG00000287852,ENSG00000236114,ENSG00000252532,ENSG00000243660,ENSG00000230555,ENSG00000221400,ENSG00000169813,ENSG00000252416,ENSG00000233515,ENSG00000228755,ENSG00000274167
chr10	43574383	43574688	10:43574383-43574688	ENSG00000238263,ENSG00000237389,ENSG00000223910,ENSG00000198298,ENSG00000232004,ENSG00000287852,ENSG00000196793,ENSG00000236114
chr10	43648458	43649185	10:43648458-43649185	ENSG00000227395,ENSG00000234580,ENSG00000287173,ENSG00000270767,ENSG00000107562,ENSG00000277288,ENSG00000229116,ENSG00000237590,ENSG00000227029,ENSG00000233395,ENSG00000236769,ENSG00000226790,ENSG00000226808,ENSG00000234973,ENSG00000223746,ENSG00000224162,ENSG00000271173,ENSG00000228426,ENSG00000230565,ENSG00000226245,ENSG00000169740,ENSG00000238263,ENSG00000237389,ENSG00000223910,ENSG00000198298,ENSG00000232004,ENSG00000287852,ENSG00000236114
chr10	43689735	43690519	10:43689735-43690519	ENSG00000227395,ENSG00000234580,ENSG00000287173,ENSG00000270767,ENSG00000214089,ENSG00000107562,ENSG00000277288,ENSG00000229116,ENSG00000237590,ENSG00000227029,ENSG00000233395,ENSG00000236769,ENSG00000226790,ENSG00000226808,ENSG00000234973,ENSG00000223746,ENSG00000224162,ENSG00000271173,ENSG00000228426,ENSG00000223910
chr10	44310928	44311236	10:44310928-44311236	ENSG00000227395,ENSG00000234580,ENSG00000287173,ENSG00000270767,ENSG00000214089,ENSG00000107562,ENSG00000287901,ENSG00000277288,ENSG00000229116,ENSG00000237590,ENSG00000227029,ENSG00000233395,ENSG00000236769,ENSG00000226790,ENSG00000226808,ENSG00000234973,ENSG00000223746,ENSG00000224162,ENSG00000271173,ENSG00000228426
chr10	44438716	44439021	10:44438716-44439021	ENSG00000227395,ENSG00000234580,ENSG00000287173,ENSG00000270767,ENSG00000214089,ENSG00000107562,ENSG00000277288,ENSG00000229116,ENSG00000237590,ENSG00000227029,ENSG00000233395,ENSG00000236769,ENSG00000226790,ENSG00000234973,ENSG00000223746,ENSG00000224162,ENSG00000271173
chr10	44864592	44865101	10:44864592-44865101	ENSG00000234504,ENSG00000227395,ENSG00000234580,ENSG00000287173,ENSG00000270767,ENSG00000214089,ENSG00000107562,ENSG00000277288,ENSG00000229116,ENSG00000237590,ENSG00000227029,ENSG00000233395,ENSG00000236769,ENSG00000226790,ENSG00000226808,ENSG00000234973,ENSG00000223746,ENSG00000224162,ENSG00000271173,ENSG00000228426
chr10	44878798	44879438	10:44878798-44879438	ENSG00000234504,ENSG00000227395,ENSG00000224812,ENSG00000234580,ENSG00000270767
chr10	44932819	44933295	10:44932819-44933295	ENSG00000278531,ENSG00000236442,ENSG00000165507,ENSG00000107551,ENSG00000273363,ENSG00000223462,ENSG00000187783,ENSG00000234504,ENSG00000224812
chr10	44946286	44946525	10:44946286-44946525	ENSG00000107551,ENSG00000273363,ENSG00000223462,ENSG00000187783,ENSG00000234504,ENSG00000224812
chr10	44959282	44960047	10:44959282-44960047	ENSG00000165507,ENSG00000107551,ENSG00000273363,ENSG00000223462,ENSG00000187783,ENSG00000234504,ENSG00000224812
chr10	44967773	44968598	10:44967773-44968598	ENSG00000236442,ENSG00000165507,ENSG00000107551,ENSG00000273363,ENSG00000223462,ENSG00000187783,ENSG00000234504,ENSG00000227395,ENSG00000224812
chr10	44973822	44974233	10:44973822-44974233	ENSG00000165507,ENSG00000107551,ENSG00000223462,ENSG00000187783,ENSG00000234504
chr10	44974809	44975309	10:44974809-44975309	ENSG00000165507,ENSG00000107551,ENSG00000273363,ENSG00000223462,ENSG00000187783,ENSG00000234504,ENSG00000224812
chr10	45000584	45001764	10:45000584-45001764	ENSG00000285402,ENSG00000264230,ENSG00000207071,ENSG00000278531,ENSG00000275312,ENSG00000227683,ENSG00000263476,ENSG00000230501,ENSG00000236442,ENSG00000243349,ENSG00000235690,ENSG00000277757,ENSG00000165512,ENSG00000165511,ENSG00000165507,ENSG00000107551,ENSG00000234504
chr10	45008598	45008884	10:45008598-45008884	ENSG00000274186,ENSG00000279058,ENSG00000224402,ENSG00000234993,ENSG00000207071,ENSG00000278531,ENSG00000275312,ENSG00000227683,ENSG00000263476,ENSG00000230501,ENSG00000236442,ENSG00000243349,ENSG00000235690,ENSG00000228462,ENSG00000277757,ENSG00000226937,ENSG00000165512,ENSG00000165511,ENSG00000234504
chr10	45058683	45058919	10:45058683-45058919	ENSG00000207071,ENSG00000278531,ENSG00000275312,ENSG00000227683,ENSG00000263476,ENSG00000230501,ENSG00000236442,ENSG00000243349,ENSG00000235690,ENSG00000232554,ENSG00000228462,ENSG00000270258,ENSG00000277757,ENSG00000226937
chr10	45354294	45354499	10:45354294-45354499	ENSG00000279058,ENSG00000231964,ENSG00000256574,ENSG00000224402,ENSG00000234993,ENSG00000207071,ENSG00000278531,ENSG00000275312,ENSG00000227683,ENSG00000263476,ENSG00000230501,ENSG00000236442,ENSG00000243349,ENSG00000235690,ENSG00000277757
chr10	45373626	45374293	10:45373626-45374293	ENSG00000243289,ENSG00000231964,ENSG00000012779,ENSG00000256574,ENSG00000224402,ENSG00000234993,ENSG00000207071,ENSG00000278531,ENSG00000275312,ENSG00000227683,ENSG00000236442,ENSG00000243349,ENSG00000277757
chr10	45379443	45379770	10:45379443-45379770	ENSG00000231964,ENSG00000012779,ENSG00000256574,ENSG00000224402,ENSG00000207071,ENSG00000278531
chr10	45380216	45380524	10:45380216-45380524	ENSG00000274186,ENSG00000204174,ENSG00000285402,ENSG00000264230,ENSG00000231964,ENSG00000012779,ENSG00000256574,ENSG00000224402,ENSG00000234993,ENSG00000207071,ENSG00000278531,ENSG00000275312,ENSG00000227683,ENSG00000263476,ENSG00000230501,ENSG00000236442
chr10	45404206	45404606	10:45404206-45404606	ENSG00000266217,ENSG00000274186,ENSG00000239152,ENSG00000231964,ENSG00000256574,ENSG00000224402,ENSG00000234993,ENSG00000207071,ENSG00000278531,ENSG00000275312,ENSG00000227683,ENSG00000263476,ENSG00000230501,ENSG00000236442,ENSG00000243349,ENSG00000235690,ENSG00000277757,ENSG00000234580
chr10	45418631	45419549	10:45418631-45419549	ENSG00000285662,ENSG00000274186,ENSG00000231964,ENSG00000012779,ENSG00000256574,ENSG00000224402,ENSG00000234993,ENSG00000207071,ENSG00000278531,ENSG00000275312,ENSG00000227683,ENSG00000263476,ENSG00000230501,ENSG00000236442,ENSG00000243349,ENSG00000277757
chr10	45594476	45595057	10:45594476-45595057	ENSG00000188234,ENSG00000165406,ENSG00000231964,ENSG00000224402,ENSG00000278531
chr10	45607251	45607536	10:45607251-45607536	ENSG00000165406,ENSG00000231964,ENSG00000224402,ENSG00000278531,ENSG00000263476
chr10	45672233	45673060	10:45672233-45673060	ENSG00000204172,ENSG00000264217,ENSG00000239152,ENSG00000230869,ENSG00000172671,ENSG00000165406,ENSG00000231964,ENSG00000256574,ENSG00000224402,ENSG00000234993,ENSG00000278531,ENSG00000263476,ENSG00000230501,ENSG00000236442
chr10	45704011	45704413	10:45704011-45704413	ENSG00000150175,ENSG00000280913,ENSG00000264217,ENSG00000231964,ENSG00000256574,ENSG00000224402,ENSG00000278531,ENSG00000263476,ENSG00000230501,ENSG00000243349,ENSG00000277757
chr10	45726825	45727631	10:45726825-45727631	ENSG00000273760,ENSG00000280913,ENSG00000188234,ENSG00000172661,ENSG00000228702,ENSG00000237840,ENSG00000231964,ENSG00000224402,ENSG00000234993,ENSG00000207071
chr10	45821864	45822066	10:45821864-45822066	ENSG00000239152,ENSG00000188234,ENSG00000231122,ENSG00000270434,ENSG00000224402,ENSG00000275312,ENSG00000227683,ENSG00000236442,ENSG00000243349
chr10	46635373	46635902	10:46635373-46635902	ENSG00000285662,ENSG00000229927,ENSG00000272430,ENSG00000165874,ENSG00000204176,ENSG00000224402,ENSG00000234993,ENSG00000230501,ENSG00000228462,ENSG00000226937,ENSG00000237590
chr10	46610604	46610882	10:46610604-46610882	ENSG00000232554
chr10	46597771	46598272	10:46597771-46598272	ENSG00000272430,ENSG00000229227,ENSG00000231187,ENSG00000204176,ENSG00000204175,ENSG00000256574,ENSG00000275312,ENSG00000227683,ENSG00000214089
chr10	46588228	46588553	10:46588228-46588553	ENSG00000215097,ENSG00000229227,ENSG00000231187,ENSG00000204176,ENSG00000204175,ENSG00000263482,ENSG00000280012,ENSG00000263476,ENSG00000243349,ENSG00000235690,ENSG00000277757
chr10	46586826	46587030	10:46586826-46587030	ENSG00000215097,ENSG00000229227,ENSG00000231187,ENSG00000204176,ENSG00000204175,ENSG00000243349,ENSG00000235690,ENSG00000277757
chr10	46585327	46585671	10:46585327-46585671	ENSG00000215097,ENSG00000229227,ENSG00000231187,ENSG00000204176,ENSG00000204175,ENSG00000263476,ENSG00000243349,ENSG00000235690,ENSG00000277757
chr10	46565701	46566026	10:46565701-46566026	ENSG00000265203,ENSG00000280913,ENSG00000285662,ENSG00000229927,ENSG00000272430,ENSG00000165874,ENSG00000229227,ENSG00000231187,ENSG00000204175,ENSG00000279458,ENSG00000273225,ENSG00000239152,ENSG00000263476
chr10	46398243	46398433	10:46398243-46398433	ENSG00000204179,ENSG00000204174,ENSG00000213412,ENSG00000285294
chr10	46386698	46386991	10:46386698-46386991	ENSG00000224919,ENSG00000270369,ENSG00000280913,ENSG00000229927,ENSG00000165874,ENSG00000204176,ENSG00000285294,ENSG00000263482,ENSG00000256574,ENSG00000234993,ENSG00000230501,ENSG00000235690,ENSG00000228462,ENSG00000226937,ENSG00000227395
chr10	47553446	47553777	10:47553446-47553777	ENSG00000226964,ENSG00000264404,ENSG00000266217,ENSG00000215065,ENSG00000265630,ENSG00000251079,ENSG00000252877,ENSG00000254929,ENSG00000224919,ENSG00000204177,ENSG00000265366
chr10	47557978	47558190	10:47557978-47558190	ENSG00000277758,ENSG00000264404,ENSG00000215065,ENSG00000265630,ENSG00000251079,ENSG00000254929,ENSG00000215097
chr10	47622797	47622987	10:47622797-47622987	ENSG00000225482,ENSG00000273760,ENSG00000189014,ENSG00000264404,ENSG00000251079,ENSG00000254929,ENSG00000243289,ENSG00000238405,ENSG00000285662,ENSG00000204176,ENSG00000264217
chr10	47705763	47706249	10:47705763-47706249	ENSG00000235939,ENSG00000165633,ENSG00000226964,ENSG00000276544,ENSG00000264404,ENSG00000265203,ENSG00000204179
chr10	47725196	47725422	10:47725196-47725422	ENSG00000165383,ENSG00000285786,ENSG00000189014,ENSG00000204172,ENSG00000224919,ENSG00000263761,ENSG00000285662,ENSG00000264217,ENSG00000234993
chr10	47725870	47726154	10:47725870-47726154	ENSG00000165383,ENSG00000285786,ENSG00000189014,ENSG00000204172,ENSG00000224919,ENSG00000263761,ENSG00000285662,ENSG00000264217,ENSG00000234993
chr10	47730939	47731190	10:47730939-47731190	ENSG00000279822,ENSG00000285786,ENSG00000204175,ENSG00000213412
chr10	46282786	46283253	10:46282786-46283253	ENSG00000264404,ENSG00000274186,ENSG00000204174,ENSG00000285402,ENSG00000264230,ENSG00000279458,ENSG00000273225,ENSG00000279058,ENSG00000274209,ENSG00000263482,ENSG00000264204
chr10	46284521	46285055	10:46284521-46285055	ENSG00000264404,ENSG00000265763,ENSG00000274186,ENSG00000272430,ENSG00000204174,ENSG00000285402,ENSG00000264230,ENSG00000279458,ENSG00000273225,ENSG00000279058,ENSG00000274209,ENSG00000263482,ENSG00000264204
chr10	46299121	46299648	10:46299121-46299648	ENSG00000265018,ENSG00000277758,ENSG00000285402,ENSG00000264230,ENSG00000273225,ENSG00000279058,ENSG00000274209,ENSG00000263482
chr10	46386620	46387022	10:46386620-46387022	ENSG00000224919,ENSG00000270369,ENSG00000280913,ENSG00000229927,ENSG00000165874,ENSG00000204176,ENSG00000285294,ENSG00000263482,ENSG00000256574,ENSG00000234993,ENSG00000230501,ENSG00000235690,ENSG00000228462,ENSG00000226937,ENSG00000227395
chr10	46398062	46398352	10:46398062-46398352	ENSG00000204179,ENSG00000204174,ENSG00000213412,ENSG00000285294,ENSG00000236442
chr10	46786512	46786904	10:46786512-46786904	ENSG00000277758,ENSG00000189014,ENSG00000251079,ENSG00000254929,ENSG00000150175,ENSG00000243289,ENSG00000238405,ENSG00000204177,ENSG00000215097,ENSG00000265366,ENSG00000285662,ENSG00000274186,ENSG00000229227
chr10	47472612	47472970	10:47472612-47472970	ENSG00000187714,ENSG00000070748,ENSG00000235939,ENSG00000215065,ENSG00000265630,ENSG00000251079,ENSG00000254929,ENSG00000265203,ENSG00000263761,ENSG00000266524,ENSG00000238405,ENSG00000234993,ENSG00000235690
chr10	47461337	47461581	10:47461337-47461581	ENSG00000227345,ENSG00000187714,ENSG00000070748,ENSG00000189014,ENSG00000266217,ENSG00000224919,ENSG00000270369,ENSG00000265190,ENSG00000265203,ENSG00000263761
chr10	47384321	47384871	10:47384321-47384871	ENSG00000273760,ENSG00000277758,ENSG00000270369,ENSG00000265763,ENSG00000265203,ENSG00000263761,ENSG00000150175,ENSG00000274186,ENSG00000285402,ENSG00000264230,ENSG00000264204
chr10	47264998	47265255	10:47264998-47265255	ENSG00000276850,ENSG00000276544,ENSG00000265203,ENSG00000263761,ENSG00000266524,ENSG00000150175,ENSG00000280913
chr10	47257786	47257995	10:47257786-47257995	ENSG00000265203,ENSG00000263761,ENSG00000266524,ENSG00000204179,ENSG00000280913,ENSG00000274186,ENSG00000279058
chr10	47254915	47255424	10:47254915-47255424	ENSG00000276430,ENSG00000273760,ENSG00000265203,ENSG00000263761,ENSG00000266524,ENSG00000204179,ENSG00000280913,ENSG00000274186,ENSG00000279058
chr10	47165553	47166356	10:47165553-47166356	ENSG00000252149,ENSG00000265018,ENSG00000252877,ENSG00000270369,ENSG00000265203,ENSG00000263761,ENSG00000266524,ENSG00000243289,ENSG00000274186,ENSG00000204174,ENSG00000273225
chr10	47161111	47161327	10:47161111-47161327	ENSG00000265203,ENSG00000263761,ENSG00000266524,ENSG00000204179,ENSG00000150175,ENSG00000279058
chr10	47134173	47134597	10:47134173-47134597	ENSG00000265018,ENSG00000265203,ENSG00000263761,ENSG00000266524,ENSG00000150175,ENSG00000243289,ENSG00000238405,ENSG00000280913,ENSG00000274186
chr10	48199748	48199964	10:48199748-48199964	ENSG00000285786,ENSG00000170324,ENSG00000270025,ENSG00000252149,ENSG00000276850
chr10	48306349	48307277	10:48306349-48307277	ENSG00000204152,ENSG00000107643,ENSG00000225482,ENSG00000285786,ENSG00000278561,ENSG00000276430,ENSG00000276850,ENSG00000277758,ENSG00000226964,ENSG00000204172
chr10	48404728	48404917	10:48404728-48404917	ENSG00000107643
chr10	48456501	48456848	10:48456501-48456848	ENSG00000128805,ENSG00000279822,ENSG00000276430,ENSG00000276850
chr10	48493420	48493784	10:48493420-48493784	ENSG00000128805,ENSG00000279822,ENSG00000270025,ENSG00000265018
chr10	48505872	48506314	10:48505872-48506314	ENSG00000248682,ENSG00000279822,ENSG00000285786,ENSG00000270025,ENSG00000276430,ENSG00000276850,ENSG00000277758,ENSG00000264404
chr10	48511779	48512347	10:48511779-48512347	ENSG00000165383,ENSG00000241577,ENSG00000248682,ENSG00000279822,ENSG00000225482,ENSG00000285786,ENSG00000265018,ENSG00000276430,ENSG00000276850,ENSG00000229227
chr10	48517947	48518499	10:48517947-48518499	ENSG00000248682,ENSG00000128805,ENSG00000265018,ENSG00000276850
chr10	48551990	48552285	10:48551990-48552285	ENSG00000231906,ENSG00000128805
chr10	48577177	48577621	10:48577177-48577621	ENSG00000178645,ENSG00000187714,ENSG00000070748,ENSG00000165383,ENSG00000228403,ENSG00000286993,ENSG00000228754,ENSG00000236800,ENSG00000231906,ENSG00000128805,ENSG00000285786,ENSG00000265018,ENSG00000273760,ENSG00000276850
chr10	48604764	48605173	10:48604764-48605173	ENSG00000128805
chr10	48606816	48607353	10:48606816-48607353	ENSG00000128805,ENSG00000270025,ENSG00000276430
chr10	48623597	48624099	10:48623597-48624099	ENSG00000230166,ENSG00000241577,ENSG00000228754,ENSG00000251413,ENSG00000285786,ENSG00000276850,ENSG00000252877,ENSG00000279458,ENSG00000273225
chr10	48634235	48634656	10:48634235-48634656	ENSG00000229870,ENSG00000178645,ENSG00000187714,ENSG00000070748,ENSG00000172538,ENSG00000165383,ENSG00000241577,ENSG00000228403,ENSG00000286993,ENSG00000228754,ENSG00000236800,ENSG00000251413,ENSG00000128805,ENSG00000225482,ENSG00000285786,ENSG00000276430,ENSG00000277758,ENSG00000280913,ENSG00000274186,ENSG00000285402,ENSG00000264230
chr10	48655994	48656615	10:48655994-48656615	ENSG00000187714,ENSG00000070748,ENSG00000235939,ENSG00000172538,ENSG00000234736,ENSG00000165633,ENSG00000165383,ENSG00000241577,ENSG00000228403,ENSG00000286993,ENSG00000228754,ENSG00000236800,ENSG00000231906,ENSG00000128805,ENSG00000225482,ENSG00000270025,ENSG00000276430,ENSG00000276850
chr10	48684572	48685761	10:48684572-48685761	ENSG00000229870,ENSG00000165383,ENSG00000241577,ENSG00000228403,ENSG00000286993,ENSG00000228754,ENSG00000128815,ENSG00000236800,ENSG00000270025,ENSG00000276850,ENSG00000277758
chr10	48714091	48714450	10:48714091-48714450	ENSG00000165383,ENSG00000241577,ENSG00000228403,ENSG00000286993,ENSG00000228754,ENSG00000236800,ENSG00000278561,ENSG00000189090,ENSG00000150175
chr10	48790144	48790397	10:48790144-48790397	ENSG00000165383,ENSG00000241577,ENSG00000228403,ENSG00000286993,ENSG00000228754,ENSG00000128815,ENSG00000276430,ENSG00000280913,ENSG00000285402,ENSG00000264230
chr10	48799750	48800029	10:48799750-48800029	ENSG00000165383,ENSG00000241577,ENSG00000228403,ENSG00000286993,ENSG00000228754,ENSG00000128815,ENSG00000229227
chr10	48800301	48800665	10:48800301-48800665	ENSG00000165383,ENSG00000241577,ENSG00000228403,ENSG00000286993,ENSG00000228754,ENSG00000128815,ENSG00000276430
chr10	48985713	48985929	10:48985713-48985929	ENSG00000172538,ENSG00000234736,ENSG00000165633,ENSG00000264800,ENSG00000226576,ENSG00000233665,ENSG00000241577,ENSG00000264717
chr10	49168927	49169306	10:49168927-49169306	ENSG00000204161,ENSG00000172538,ENSG00000234736,ENSG00000165633,ENSG00000241577
chr10	49177416	49177895	10:49177416-49177895	ENSG00000285803,ENSG00000178645,ENSG00000235939,ENSG00000204161,ENSG00000172538,ENSG00000234736,ENSG00000165633,ENSG00000165383,ENSG00000241577,ENSG00000228403,ENSG00000286993,ENSG00000277758
chr10	49188222	49188676	10:49188222-49188676	ENSG00000204161,ENSG00000172538,ENSG00000234736,ENSG00000165633
chr10	49190079	49190756	10:49190079-49190756	ENSG00000204161,ENSG00000172538,ENSG00000234736,ENSG00000165633
chr10	49257178	49257575	10:49257178-49257575	ENSG00000178645,ENSG00000187714,ENSG00000070748,ENSG00000235939,ENSG00000172538,ENSG00000234736,ENSG00000165633,ENSG00000241577,ENSG00000228403
chr10	49272887	49273259	10:49272887-49273259	ENSG00000177354,ENSG00000236208,ENSG00000264717
chr10	49280095	49280389	10:49280095-49280389	ENSG00000229870,ENSG00000178645,ENSG00000187714,ENSG00000070748,ENSG00000235939,ENSG00000177354,ENSG00000236208,ENSG00000172538,ENSG00000234736,ENSG00000165633,ENSG00000241577,ENSG00000265018
chr10	49285224	49285770	10:49285224-49285770	ENSG00000261368,ENSG00000236944,ENSG00000229870,ENSG00000178645,ENSG00000187714,ENSG00000070748,ENSG00000235939,ENSG00000177354,ENSG00000236208,ENSG00000172538,ENSG00000234736,ENSG00000165633,ENSG00000165383,ENSG00000241577,ENSG00000228403,ENSG00000286993,ENSG00000228754
chr10	49309883	49310717	10:49309883-49310717	ENSG00000230166,ENSG00000229870,ENSG00000178645,ENSG00000187714,ENSG00000070748,ENSG00000235939,ENSG00000177354,ENSG00000236208,ENSG00000172538,ENSG00000234736,ENSG00000165633,ENSG00000165383,ENSG00000241577,ENSG00000270025,ENSG00000276430
chr10	49318784	49319007	10:49318784-49319007	ENSG00000222108,ENSG00000235939,ENSG00000177354,ENSG00000236208,ENSG00000172538,ENSG00000165633,ENSG00000277758
chr10	49362626	49363154	10:49362626-49363154	ENSG00000230011,ENSG00000229870,ENSG00000178645,ENSG00000187714,ENSG00000070748,ENSG00000271237,ENSG00000235939,ENSG00000172538,ENSG00000234736,ENSG00000165633,ENSG00000165383,ENSG00000241577,ENSG00000228403,ENSG00000286993,ENSG00000277758
chr10	49397893	49398171	10:49397893-49398171	ENSG00000230166,ENSG00000178645,ENSG00000187714,ENSG00000070748,ENSG00000235939,ENSG00000165606
chr10	49526821	49527141	10:49526821-49527141	ENSG00000271237,ENSG00000225830
chr10	49538732	49539762	10:49538732-49539762	ENSG00000230011,ENSG00000222108,ENSG00000178440,ENSG00000230166,ENSG00000227345,ENSG00000229870,ENSG00000178645,ENSG00000187714,ENSG00000070748,ENSG00000271237,ENSG00000225830,ENSG00000235939
chr10	49762181	49762442	10:49762181-49762442	ENSG00000222108,ENSG00000230166,ENSG00000227345,ENSG00000229870,ENSG00000226389,ENSG00000197444,ENSG00000178645,ENSG00000187714,ENSG00000070748
chr10	45971973	45972744	10:45971973-45972744	ENSG00000273760,ENSG00000285402,ENSG00000264230,ENSG00000263639,ENSG00000265733,ENSG00000265354,ENSG00000264217,ENSG00000239883,ENSG00000207071,ENSG00000230501
chr10	46106240	46106875	10:46106240-46106875	ENSG00000265763,ENSG00000274186,ENSG00000204174,ENSG00000285402,ENSG00000264230,ENSG00000279458,ENSG00000273225,ENSG00000279058,ENSG00000274209,ENSG00000263482,ENSG00000264204,ENSG00000280012,ENSG00000263639,ENSG00000264217,ENSG00000188234,ENSG00000207071,ENSG00000230501,ENSG00000236442
chr10	46077367	46077863	10:46077367-46077863	ENSG00000270025,ENSG00000277758,ENSG00000226964,ENSG00000279058,ENSG00000280012,ENSG00000263639,ENSG00000264217,ENSG00000207071,ENSG00000278531,ENSG00000236442
chr10	46030189	46030759	10:46030189-46030759	ENSG00000274186,ENSG00000279058,ENSG00000280012,ENSG00000263639,ENSG00000266412,ENSG00000265733,ENSG00000264217,ENSG00000188234
chr10	46023114	46023804	10:46023114-46023804	ENSG00000270025,ENSG00000277758,ENSG00000279058,ENSG00000280012,ENSG00000263639,ENSG00000266412,ENSG00000265733,ENSG00000265354,ENSG00000264217,ENSG00000239883,ENSG00000188234,ENSG00000224402
chr10	45971954	45972705	10:45971954-45972705	ENSG00000273760,ENSG00000285402,ENSG00000264230,ENSG00000265733,ENSG00000265354,ENSG00000264217,ENSG00000239883,ENSG00000207071,ENSG00000230501
chr10	50013850	50014249	10:50013850-50014249	ENSG00000107984,ENSG00000261368,ENSG00000236944,ENSG00000229711,ENSG00000148584,ENSG00000213667,ENSG00000232706,ENSG00000225137,ENSG00000188611,ENSG00000233011,ENSG00000226631,ENSG00000204149,ENSG00000285803,ENSG00000288603,ENSG00000178440,ENSG00000204152,ENSG00000230166,ENSG00000227345,ENSG00000229870,ENSG00000178645,ENSG00000187714,ENSG00000070748,ENSG00000228403
chr10	50067514	50068314	10:50067514-50068314	ENSG00000261368,ENSG00000236944,ENSG00000229711,ENSG00000225137,ENSG00000188611,ENSG00000233011,ENSG00000099290,ENSG00000226631,ENSG00000235618,ENSG00000204149,ENSG00000285803,ENSG00000222108,ENSG00000288603,ENSG00000178440,ENSG00000204152,ENSG00000230166,ENSG00000227345,ENSG00000229870,ENSG00000187714,ENSG00000070748
chr10	50322979	50323445	10:50322979-50323445	ENSG00000261368,ENSG00000236944,ENSG00000229711,ENSG00000148584,ENSG00000204147,ENSG00000287221,ENSG00000213667,ENSG00000226168,ENSG00000232706,ENSG00000231588,ENSG00000279863,ENSG00000286401,ENSG00000198964,ENSG00000225137,ENSG00000188611,ENSG00000233011,ENSG00000178440,ENSG00000227345,ENSG00000178645,ENSG00000276850
chr10	50394882	50395528	10:50394882-50395528	ENSG00000227972,ENSG00000213657,ENSG00000236671,ENSG00000223502,ENSG00000185532,ENSG00000261368,ENSG00000236944,ENSG00000229711,ENSG00000148584,ENSG00000204147,ENSG00000287221,ENSG00000213667,ENSG00000230011,ENSG00000226168,ENSG00000232706,ENSG00000231588,ENSG00000238523,ENSG00000225303,ENSG00000279863,ENSG00000198964,ENSG00000225137,ENSG00000188611,ENSG00000233011,ENSG00000204149,ENSG00000285803,ENSG00000222108,ENSG00000288603,ENSG00000178440,ENSG00000230166,ENSG00000229870,ENSG00000178645,ENSG00000187714,ENSG00000070748,ENSG00000270025
chr10	50418050	50418610	10:50418050-50418610	ENSG00000236671,ENSG00000261368,ENSG00000236944,ENSG00000229711,ENSG00000148584,ENSG00000204147,ENSG00000287221,ENSG00000213667,ENSG00000230011,ENSG00000226168,ENSG00000232706,ENSG00000231588,ENSG00000226200,ENSG00000238523,ENSG00000225303,ENSG00000279863,ENSG00000198964,ENSG00000225137,ENSG00000188611,ENSG00000233011,ENSG00000178440,ENSG00000204152,ENSG00000230166,ENSG00000227345,ENSG00000229870,ENSG00000270025
chr10	50431250	50431628	10:50431250-50431628	ENSG00000261368,ENSG00000236944,ENSG00000229711,ENSG00000148584,ENSG00000204147,ENSG00000287221,ENSG00000213667,ENSG00000226168,ENSG00000232706,ENSG00000231588,ENSG00000225303,ENSG00000279863,ENSG00000225137,ENSG00000188611,ENSG00000233011,ENSG00000230166
chr10	50458375	50458961	10:50458375-50458961	ENSG00000261368,ENSG00000236944,ENSG00000229711,ENSG00000148584,ENSG00000204147,ENSG00000287221,ENSG00000213667,ENSG00000230011,ENSG00000226168,ENSG00000232706,ENSG00000231588,ENSG00000238523,ENSG00000225303,ENSG00000198964,ENSG00000225137,ENSG00000188611,ENSG00000233011,ENSG00000230166,ENSG00000229870
chr10	50464036	50464408	10:50464036-50464408	ENSG00000261368,ENSG00000236944,ENSG00000229711,ENSG00000204147,ENSG00000287221,ENSG00000213667,ENSG00000230011,ENSG00000226168,ENSG00000225303,ENSG00000198964,ENSG00000225137,ENSG00000188611,ENSG00000230166
chr10	50577689	50578009	10:50577689-50578009	ENSG00000261368,ENSG00000236944,ENSG00000229711,ENSG00000148584,ENSG00000204147,ENSG00000287221,ENSG00000213667,ENSG00000230011,ENSG00000226168,ENSG00000232706,ENSG00000231588,ENSG00000226200,ENSG00000238523,ENSG00000198964,ENSG00000225137,ENSG00000188611,ENSG00000233011,ENSG00000285803,ENSG00000222108,ENSG00000288603,ENSG00000178440
chr10	50623906	50625407	10:50623906-50625407	ENSG00000261368,ENSG00000236944,ENSG00000229711,ENSG00000148584,ENSG00000204147,ENSG00000287221,ENSG00000213667,ENSG00000230011,ENSG00000226168,ENSG00000232706,ENSG00000231588,ENSG00000226200,ENSG00000238523,ENSG00000225303,ENSG00000198964,ENSG00000225137,ENSG00000188611,ENSG00000222108,ENSG00000204152
chr10	50660209	50660422	10:50660209-50660422	ENSG00000261368,ENSG00000236944,ENSG00000229711,ENSG00000148584,ENSG00000204147,ENSG00000287221,ENSG00000213667,ENSG00000230011,ENSG00000226168,ENSG00000232706,ENSG00000231345,ENSG00000231588,ENSG00000225137,ENSG00000188611,ENSG00000233011
chr10	51273615	51273848	10:51273615-51273848	ENSG00000227972,ENSG00000213657,ENSG00000107984,ENSG00000236671,ENSG00000213659,ENSG00000235279,ENSG00000207813,ENSG00000231132,ENSG00000223502,ENSG00000185532,ENSG00000261368,ENSG00000236944,ENSG00000229711,ENSG00000148584,ENSG00000213667,ENSG00000230011,ENSG00000226168,ENSG00000233011,ENSG00000178440
chr10	51699331	51700224	10:51699331-51700224	ENSG00000227972,ENSG00000213657,ENSG00000107984,ENSG00000236671,ENSG00000177613,ENSG00000213659,ENSG00000235279,ENSG00000207813,ENSG00000231132,ENSG00000223502,ENSG00000185532,ENSG00000261368,ENSG00000236944,ENSG00000229711,ENSG00000148584,ENSG00000204147,ENSG00000287221,ENSG00000213667,ENSG00000226168
chr10	52755519	52755809	10:52755519-52755809	ENSG00000252161,ENSG00000226296,ENSG00000201196,ENSG00000165471,ENSG00000231131,ENSG00000227972,ENSG00000213657,ENSG00000107984,ENSG00000236671
chr10	52780081	52780717	10:52780081-52780717	ENSG00000236958,ENSG00000221594,ENSG00000224697,ENSG00000234173,ENSG00000252252,ENSG00000233805,ENSG00000252161,ENSG00000226296,ENSG00000285958,ENSG00000201196,ENSG00000165471,ENSG00000231131,ENSG00000227972,ENSG00000213657,ENSG00000107984,ENSG00000236671,ENSG00000261368,ENSG00000236944,ENSG00000229711,ENSG00000148584
chr10	52996186	52996422	10:52996186-52996422	ENSG00000236958,ENSG00000221594,ENSG00000224697,ENSG00000234173,ENSG00000252252,ENSG00000233805,ENSG00000252161,ENSG00000226296,ENSG00000227121,ENSG00000285958,ENSG00000201196,ENSG00000227972,ENSG00000213657,ENSG00000107984,ENSG00000236671
chr10	53013095	53013731	10:53013095-53013731	ENSG00000236958,ENSG00000221594,ENSG00000224697,ENSG00000234173,ENSG00000252252,ENSG00000233805,ENSG00000252161,ENSG00000226296,ENSG00000231399,ENSG00000227121,ENSG00000285958,ENSG00000201196,ENSG00000227972,ENSG00000213657,ENSG00000107984,ENSG00000236671,ENSG00000229711,ENSG00000148584
chr10	53030326	53030955	10:53030326-53030955	ENSG00000221594,ENSG00000224697,ENSG00000234173,ENSG00000252252,ENSG00000233805,ENSG00000252161,ENSG00000226296,ENSG00000231399,ENSG00000227121,ENSG00000285958,ENSG00000201196,ENSG00000227972,ENSG00000213657,ENSG00000107984,ENSG00000236671
chr10	53113473	53113659	10:53113473-53113659	ENSG00000236958,ENSG00000221594,ENSG00000224697,ENSG00000234173,ENSG00000252252,ENSG00000233805,ENSG00000252161,ENSG00000226296,ENSG00000285958,ENSG00000201196,ENSG00000227972,ENSG00000213657,ENSG00000107984,ENSG00000236671
chr10	53924065	53924252	10:53924065-53924252	ENSG00000270541,ENSG00000236958,ENSG00000221594,ENSG00000224697,ENSG00000234173,ENSG00000252252,ENSG00000150275,ENSG00000233805,ENSG00000252161,ENSG00000226296,ENSG00000201196,ENSG00000227972,ENSG00000213657,ENSG00000107984
chr10	55542885	55543168	10:55542885-55543168	ENSG00000235810,ENSG00000264747,ENSG00000238707,ENSG00000270541,ENSG00000236993,ENSG00000249860,ENSG00000228048,ENSG00000223800,ENSG00000236744,ENSG00000236958,ENSG00000221594,ENSG00000224697,ENSG00000234173,ENSG00000252252,ENSG00000233805,ENSG00000252161,ENSG00000226296
chr10	55631159	55631348	10:55631159-55631348	ENSG00000238707,ENSG00000270541,ENSG00000236993,ENSG00000249860,ENSG00000228048,ENSG00000223800,ENSG00000236744,ENSG00000236958,ENSG00000221594,ENSG00000224697,ENSG00000234173,ENSG00000252252,ENSG00000150275,ENSG00000233805,ENSG00000252161
chr10	56361090	56361858	10:56361090-56361858	ENSG00000235810,ENSG00000264747,ENSG00000238707,ENSG00000287016,ENSG00000122952,ENSG00000270541,ENSG00000221594
chr10	58266961	58268249	10:58266961-58268249	ENSG00000122873,ENSG00000180221,ENSG00000151151,ENSG00000232115,ENSG00000270192,ENSG00000223841,ENSG00000235810,ENSG00000264747
chr10	58268948	58269246	10:58268948-58269246	ENSG00000122873,ENSG00000180221,ENSG00000151151
chr10	58282502	58282994	10:58282502-58282994	ENSG00000235469,ENSG00000287969,ENSG00000236556,ENSG00000148541,ENSG00000165443,ENSG00000226557,ENSG00000226888,ENSG00000237949,ENSG00000252076,ENSG00000183055,ENSG00000228527,ENSG00000122873,ENSG00000180221,ENSG00000151151,ENSG00000232115,ENSG00000270192,ENSG00000223841,ENSG00000235810,ENSG00000264747,ENSG00000238707
chr10	58299387	58299743	10:58299387-58299743	ENSG00000108064,ENSG00000228527,ENSG00000180221,ENSG00000232115,ENSG00000270192,ENSG00000223841,ENSG00000235810,ENSG00000264747,ENSG00000238707
chr10	58322546	58323069	10:58322546-58323069	ENSG00000235469,ENSG00000287969,ENSG00000236556,ENSG00000148541,ENSG00000165443,ENSG00000226557,ENSG00000226888,ENSG00000237949,ENSG00000252076,ENSG00000183055,ENSG00000072401,ENSG00000261076,ENSG00000228527,ENSG00000180221,ENSG00000232115,ENSG00000270192,ENSG00000223841,ENSG00000235810,ENSG00000264747,ENSG00000238707
chr10	58334778	58335671	10:58334778-58335671	ENSG00000148541,ENSG00000165443,ENSG00000226888,ENSG00000237949,ENSG00000252076,ENSG00000108064,ENSG00000072401,ENSG00000261076,ENSG00000180221,ENSG00000232115,ENSG00000270192,ENSG00000223841,ENSG00000235810,ENSG00000264747,ENSG00000238707
chr10	58350384	58351123	10:58350384-58351123	ENSG00000235469,ENSG00000287969,ENSG00000236556,ENSG00000165443,ENSG00000226557,ENSG00000226888,ENSG00000237949,ENSG00000252076,ENSG00000072401,ENSG00000180221,ENSG00000232115,ENSG00000270192,ENSG00000223841,ENSG00000235810,ENSG00000264747,ENSG00000238707
chr10	58384177	58384636	10:58384177-58384636	ENSG00000226888,ENSG00000252076,ENSG00000108064,ENSG00000072401,ENSG00000180221,ENSG00000232115,ENSG00000270192,ENSG00000223841,ENSG00000235810,ENSG00000264747
chr10	58384929	58385715	10:58384929-58385715	ENSG00000235469,ENSG00000165443,ENSG00000226557,ENSG00000237949,ENSG00000252076,ENSG00000108064,ENSG00000072401,ENSG00000228527,ENSG00000180221,ENSG00000232115,ENSG00000270192,ENSG00000223841,ENSG00000264747
chr10	58512511	58513772	10:58512511-58513772	ENSG00000235469,ENSG00000287969,ENSG00000236556,ENSG00000148541,ENSG00000165443,ENSG00000226557,ENSG00000226888,ENSG00000237949,ENSG00000252076,ENSG00000183055,ENSG00000122870,ENSG00000232115,ENSG00000270192,ENSG00000223841,ENSG00000235810,ENSG00000264747
chr10	58543259	58543466	10:58543259-58543466	ENSG00000235140,ENSG00000287969,ENSG00000236556,ENSG00000148541,ENSG00000165443,ENSG00000226557,ENSG00000226888,ENSG00000237949,ENSG00000252076,ENSG00000183055,ENSG00000232115,ENSG00000270192,ENSG00000223841,ENSG00000235810,ENSG00000264747
chr10	58577329	58577780	10:58577329-58577780	ENSG00000235140,ENSG00000235469,ENSG00000287969,ENSG00000236556,ENSG00000148541,ENSG00000165443,ENSG00000226557,ENSG00000226888,ENSG00000237949,ENSG00000252076,ENSG00000183055,ENSG00000232115,ENSG00000270192,ENSG00000223841,ENSG00000235810,ENSG00000264747,ENSG00000238707
chr10	58592934	58593374	10:58592934-58593374	ENSG00000235140,ENSG00000235469,ENSG00000287969,ENSG00000236556,ENSG00000148541,ENSG00000165443,ENSG00000226557,ENSG00000226888,ENSG00000237949,ENSG00000252076,ENSG00000183055,ENSG00000122870,ENSG00000232115,ENSG00000270192,ENSG00000223841,ENSG00000235810,ENSG00000264747,ENSG00000238707
chr10	59817866	59818104	10:59817866-59818104	ENSG00000108091,ENSG00000227877,ENSG00000165449,ENSG00000235140,ENSG00000235469,ENSG00000287969,ENSG00000236556,ENSG00000148541,ENSG00000165443
chr10	59839694	59839882	10:59839694-59839882	ENSG00000202190,ENSG00000232682,ENSG00000235931,ENSG00000227877,ENSG00000165449,ENSG00000235140,ENSG00000235469,ENSG00000287969,ENSG00000236556,ENSG00000148541,ENSG00000165443,ENSG00000226557,ENSG00000226888,ENSG00000237949,ENSG00000252076
chr10	59885539	59885878	10:59885539-59885878	ENSG00000202190,ENSG00000232682,ENSG00000235931,ENSG00000108091,ENSG00000227877,ENSG00000165449,ENSG00000235140,ENSG00000235469,ENSG00000287969,ENSG00000236556,ENSG00000148541,ENSG00000165443,ENSG00000226557,ENSG00000226888,ENSG00000237949,ENSG00000252076
chr10	59892055	59892349	10:59892055-59892349	ENSG00000202190,ENSG00000235931,ENSG00000227877,ENSG00000165449,ENSG00000235140,ENSG00000235469,ENSG00000287969,ENSG00000236556,ENSG00000148541,ENSG00000226557,ENSG00000237949
chr10	59892668	59893041	10:59892668-59893041	ENSG00000202190,ENSG00000232682,ENSG00000235931,ENSG00000108091,ENSG00000227877,ENSG00000165449,ENSG00000235140,ENSG00000235469,ENSG00000287969,ENSG00000236556,ENSG00000148541,ENSG00000165443,ENSG00000226557,ENSG00000226888,ENSG00000237949,ENSG00000252076
chr10	59906195	59907030	10:59906195-59907030	ENSG00000282121,ENSG00000202190,ENSG00000232682,ENSG00000235931,ENSG00000108091,ENSG00000227877,ENSG00000165449,ENSG00000235140,ENSG00000235469,ENSG00000287969,ENSG00000236556,ENSG00000148541,ENSG00000165443,ENSG00000226557,ENSG00000226888,ENSG00000237949,ENSG00000252076,ENSG00000183055,ENSG00000232115
chr10	59991636	59992169	10:59991636-59992169	ENSG00000282121,ENSG00000202190,ENSG00000232682,ENSG00000235931,ENSG00000227877,ENSG00000165449,ENSG00000235140,ENSG00000235469,ENSG00000287969,ENSG00000236556,ENSG00000148541,ENSG00000165443,ENSG00000226557,ENSG00000226888,ENSG00000237949,ENSG00000252076,ENSG00000223841
chr10	60031737	60032001	10:60031737-60032001	ENSG00000282121,ENSG00000202190,ENSG00000232682,ENSG00000151150,ENSG00000235931,ENSG00000227877,ENSG00000165449,ENSG00000235140,ENSG00000235469,ENSG00000287969,ENSG00000236556,ENSG00000148541,ENSG00000165443,ENSG00000226557,ENSG00000226888,ENSG00000237949,ENSG00000252076
chr10	60032701	60033011	10:60032701-60033011	ENSG00000282121,ENSG00000202190,ENSG00000232682,ENSG00000151150,ENSG00000235931,ENSG00000227877,ENSG00000165449,ENSG00000235140,ENSG00000235469,ENSG00000287969,ENSG00000236556,ENSG00000148541,ENSG00000165443,ENSG00000226557,ENSG00000226888,ENSG00000237949,ENSG00000252076
chr10	60236892	60237552	10:60236892-60237552	ENSG00000282121,ENSG00000202190,ENSG00000232682,ENSG00000151150,ENSG00000227877,ENSG00000165449,ENSG00000235140,ENSG00000235469,ENSG00000287969,ENSG00000236556,ENSG00000148541,ENSG00000165443,ENSG00000226557,ENSG00000226888,ENSG00000237949,ENSG00000252076,ENSG00000223841
chr10	60282869	60283126	10:60282869-60283126	ENSG00000282121,ENSG00000202190,ENSG00000232682,ENSG00000151150,ENSG00000227877,ENSG00000165449,ENSG00000235140,ENSG00000235469,ENSG00000287969,ENSG00000236556,ENSG00000148541,ENSG00000165443,ENSG00000226557,ENSG00000226888,ENSG00000237949,ENSG00000252076
chr10	60308976	60309256	10:60308976-60309256	ENSG00000282121,ENSG00000151150
chr10	60434403	60434686	10:60434403-60434686	ENSG00000282121,ENSG00000202190
chr10	60572413	60572673	10:60572413-60572673	ENSG00000151150
chr10	60606537	60607117	10:60606537-60607117	ENSG00000122872,ENSG00000282121,ENSG00000202190,ENSG00000235469,ENSG00000287969
chr10	60666172	60666568	10:60666172-60666568	ENSG00000227244,ENSG00000122872,ENSG00000282121,ENSG00000202190,ENSG00000227877,ENSG00000165449,ENSG00000235140,ENSG00000235469,ENSG00000236556,ENSG00000148541,ENSG00000165443,ENSG00000226888,ENSG00000252076
chr10	60732520	60732822	10:60732520-60732822	ENSG00000254271,ENSG00000151150
chr10	60733107	60733557	10:60733107-60733557	ENSG00000254271,ENSG00000151150
chr10	60778029	60778725	10:60778029-60778725	ENSG00000227244,ENSG00000223107,ENSG00000170312
chr10	60809125	60809401	10:60809125-60809401	ENSG00000227244,ENSG00000223107
chr10	60942904	60944712	10:60942904-60944712	ENSG00000227244,ENSG00000223107,ENSG00000072422
chr10	61286691	61287136	10:61286691-61287136	ENSG00000233643,ENSG00000272592,ENSG00000183346,ENSG00000227244,ENSG00000223107
chr10	61389931	61390192	10:61389931-61390192	ENSG00000272592,ENSG00000183346,ENSG00000237233,ENSG00000196932,ENSG00000227244
chr10	61390931	61391111	10:61390931-61391111	ENSG00000272592,ENSG00000183346,ENSG00000237233,ENSG00000196932
chr10	61397295	61397900	10:61397295-61397900	ENSG00000233643,ENSG00000272592,ENSG00000183346,ENSG00000237233,ENSG00000196932,ENSG00000227244
chr10	61464797	61465159	10:61464797-61465159	ENSG00000272592,ENSG00000183346,ENSG00000237233,ENSG00000196932,ENSG00000227244
chr10	61486797	61487180	10:61486797-61487180	ENSG00000240940,ENSG00000233643,ENSG00000272592,ENSG00000183346,ENSG00000288052,ENSG00000237233,ENSG00000196932,ENSG00000227244,ENSG00000235469
chr10	61867512	61868181	10:61867512-61868181	ENSG00000240940,ENSG00000288011,ENSG00000234756,ENSG00000233643,ENSG00000272592,ENSG00000183346,ENSG00000227244
chr10	61896920	61897223	10:61896920-61897223	ENSG00000150347,ENSG00000233643
chr10	61903079	61903801	10:61903079-61903801	ENSG00000150347,ENSG00000233643,ENSG00000183346
chr10	61941346	61941727	10:61941346-61941727	ENSG00000150347,ENSG00000233643,ENSG00000183346
chr10	61988051	61988273	10:61988051-61988273	ENSG00000233643
chr10	61992384	61993002	10:61992384-61993002	ENSG00000285837,ENSG00000138311,ENSG00000288011,ENSG00000150347,ENSG00000233643,ENSG00000272592
chr10	62016779	62017356	10:62016779-62017356	ENSG00000240940,ENSG00000288011,ENSG00000234756,ENSG00000150347,ENSG00000233643,ENSG00000272592,ENSG00000183346,ENSG00000227244
chr10	62051075	62051391	10:62051075-62051391	ENSG00000285837,ENSG00000138311,ENSG00000150347,ENSG00000233643,ENSG00000183346
chr10	62082794	62083410	10:62082794-62083410	ENSG00000285837,ENSG00000138311,ENSG00000240940,ENSG00000288011,ENSG00000234756,ENSG00000150347,ENSG00000233643,ENSG00000183346
chr10	62109986	62110250	10:62109986-62110250	ENSG00000285837,ENSG00000138311,ENSG00000240940,ENSG00000288011,ENSG00000234756,ENSG00000233643,ENSG00000272592,ENSG00000183346,ENSG00000227244
chr10	62166777	62167135	10:62166777-62167135	ENSG00000285837,ENSG00000138311,ENSG00000240940,ENSG00000288011,ENSG00000234756,ENSG00000233643,ENSG00000272592,ENSG00000183346
chr10	62243150	62243802	10:62243150-62243802	ENSG00000285837,ENSG00000138311,ENSG00000240940,ENSG00000288011,ENSG00000234756,ENSG00000182010,ENSG00000233643
chr10	62264778	62264975	10:62264778-62264975	ENSG00000285837,ENSG00000138311,ENSG00000240940,ENSG00000288011,ENSG00000234756,ENSG00000182010
chr10	62268579	62269096	10:62268579-62269096	ENSG00000285837,ENSG00000138311,ENSG00000240940,ENSG00000288011,ENSG00000234756,ENSG00000182010
chr10	62456640	62457159	10:62456640-62457159	ENSG00000285837,ENSG00000138311,ENSG00000240940,ENSG00000288011
chr10	62481095	62481280	10:62481095-62481280	ENSG00000285837,ENSG00000138311,ENSG00000288011
chr10	62501641	62501865	10:62501641-62501865	ENSG00000270648,ENSG00000285837,ENSG00000138311,ENSG00000240940,ENSG00000288011
chr10	62528344	62528782	10:62528344-62528782	ENSG00000270648,ENSG00000285551,ENSG00000285837,ENSG00000138311,ENSG00000240940,ENSG00000288011
chr10	62540289	62540472	10:62540289-62540472	-
chr10	62541617	62542123	10:62541617-62542123	ENSG00000285837,ENSG00000138311,ENSG00000240940,ENSG00000288011
chr10	62545775	62546201	10:62545775-62546201	ENSG00000233900,ENSG00000285837,ENSG00000138311,ENSG00000288011
chr10	62610814	62611071	10:62610814-62611071	ENSG00000122877
chr10	62619033	62619527	10:62619033-62619527	-
chr10	62620625	62621158	10:62620625-62621158	ENSG00000285551,ENSG00000240940
chr10	62632215	62632803	10:62632215-62632803	ENSG00000285551
chr10	62637304	62637698	10:62637304-62637698	ENSG00000285551
chr10	62638034	62638299	10:62638034-62638299	ENSG00000285551
chr10	62681228	62681447	10:62681228-62681447	-
chr10	62728603	62728935	10:62728603-62728935	ENSG00000234489
chr10	62742604	62742924	10:62742604-62742924	ENSG00000234489
chr10	62804291	62805247	10:62804291-62805247	ENSG00000122877,ENSG00000181915,ENSG00000238280
chr10	62816385	62817075	10:62816385-62817075	ENSG00000122877,ENSG00000181915,ENSG00000238280
chr10	62817893	62818169	10:62817893-62818169	ENSG00000122877,ENSG00000238280
chr10	62839608	62839895	10:62839608-62839895	ENSG00000282906
chr10	62853528	62854144	10:62853528-62854144	ENSG00000285837,ENSG00000138311,ENSG00000240940,ENSG00000288011
chr10	63068002	63068447	10:63068002-63068447	ENSG00000240940
chr10	63113961	63114238	10:63113961-63114238	ENSG00000199446
chr10	63133069	63134017	10:63133069-63134017	ENSG00000228065,ENSG00000148572,ENSG00000224301,ENSG00000199446
chr10	63144142	63144467	10:63144142-63144467	ENSG00000228065,ENSG00000148572
chr10	63155423	63155925	10:63155423-63155925	-
chr10	63173929	63174403	10:63173929-63174403	ENSG00000171988
chr10	63217249	63217635	10:63217249-63217635	ENSG00000224412,ENSG00000270421,ENSG00000234369,ENSG00000171988
chr10	63236526	63236834	10:63236526-63236834	ENSG00000224412,ENSG00000270421,ENSG00000234369,ENSG00000171988
chr10	63256211	63256667	10:63256211-63256667	ENSG00000224412,ENSG00000270421,ENSG00000234369,ENSG00000171988
chr10	63268898	63269432	10:63268898-63269432	ENSG00000224412,ENSG00000270421,ENSG00000234369,ENSG00000171988
chr10	63323321	63323501	10:63323321-63323501	ENSG00000270421
chr10	63377024	63377630	10:63377024-63377630	ENSG00000233724,ENSG00000270648,ENSG00000224412,ENSG00000221063,ENSG00000270421
chr10	63421379	63421893	10:63421379-63421893	ENSG00000224412,ENSG00000235816,ENSG00000270421
chr10	63465237	63466356	10:63465237-63466356	ENSG00000224412,ENSG00000272767,ENSG00000270421,ENSG00000171988
chr10	63520854	63521997	10:63520854-63521997	ENSG00000228065,ENSG00000233724,ENSG00000282906,ENSG00000228566,ENSG00000270352,ENSG00000165476,ENSG00000224412,ENSG00000272767,ENSG00000270421,ENSG00000171988
chr10	63574174	63574610	10:63574174-63574610	ENSG00000165476,ENSG00000224412
chr10	63628601	63628803	10:63628601-63628803	ENSG00000228566,ENSG00000270352,ENSG00000232075,ENSG00000286373,ENSG00000224412
chr10	63629777	63630920	10:63629777-63630920	ENSG00000228566,ENSG00000270352,ENSG00000232075,ENSG00000286373,ENSG00000224412
chr10	63692235	63692478	10:63692235-63692478	ENSG00000270754,ENSG00000228566,ENSG00000270352
chr10	63703151	63703537	10:63703151-63703537	ENSG00000273360,ENSG00000228065,ENSG00000235356,ENSG00000233724,ENSG00000227173,ENSG00000282906,ENSG00000270754,ENSG00000224714,ENSG00000216740,ENSG00000270648,ENSG00000233900,ENSG00000228566,ENSG00000270352,ENSG00000232075,ENSG00000286373,ENSG00000224412
chr10	63707329	63707619	10:63707329-63707619	ENSG00000228065,ENSG00000235356,ENSG00000282906,ENSG00000216740,ENSG00000228566,ENSG00000270352,ENSG00000232075,ENSG00000286373
chr10	63716149	63716413	10:63716149-63716413	ENSG00000228566,ENSG00000270352
chr10	63919510	63919764	10:63919510-63919764	ENSG00000273360,ENSG00000228065,ENSG00000235356,ENSG00000233724,ENSG00000227173,ENSG00000282906,ENSG00000270754,ENSG00000224714,ENSG00000216740,ENSG00000270648,ENSG00000233900,ENSG00000235489,ENSG00000213609,ENSG00000228566
chr10	64040870	64041625	10:64040870-64041625	ENSG00000273360,ENSG00000228065,ENSG00000235356,ENSG00000233724,ENSG00000227173,ENSG00000282906,ENSG00000270754,ENSG00000224714,ENSG00000216740,ENSG00000270648,ENSG00000233900,ENSG00000235489,ENSG00000226426,ENSG00000228566
chr10	64051038	64051243	10:64051038-64051243	ENSG00000273360,ENSG00000228065,ENSG00000235356,ENSG00000233724,ENSG00000227173,ENSG00000282906,ENSG00000270754,ENSG00000224714,ENSG00000216740,ENSG00000270648,ENSG00000233900,ENSG00000235489,ENSG00000226426
chr10	64112902	64113164	10:64112902-64113164	ENSG00000273360,ENSG00000228065,ENSG00000235356,ENSG00000233724,ENSG00000227173,ENSG00000282906,ENSG00000270754,ENSG00000224714,ENSG00000216740,ENSG00000270648,ENSG00000233900,ENSG00000235489
chr10	67764110	67764588	10:67764110-67764588	ENSG00000222371,ENSG00000138347,ENSG00000236375,ENSG00000266467,ENSG00000226318,ENSG00000237141,ENSG00000239942,ENSG00000212520,ENSG00000108176,ENSG00000225922,ENSG00000213606,ENSG00000276866,ENSG00000226448,ENSG00000225299,ENSG00000198739,ENSG00000277056,ENSG00000273360,ENSG00000183230,ENSG00000228065
chr10	67772909	67773267	10:67772909-67773267	ENSG00000222371,ENSG00000138347,ENSG00000236375,ENSG00000266467,ENSG00000226318,ENSG00000237141,ENSG00000239942,ENSG00000212520,ENSG00000108176,ENSG00000225922,ENSG00000213606,ENSG00000276866,ENSG00000226448,ENSG00000225299,ENSG00000198739,ENSG00000277056,ENSG00000273360,ENSG00000183230,ENSG00000228065,ENSG00000235356
chr10	67779899	67780212	10:67779899-67780212	ENSG00000226318,ENSG00000237141,ENSG00000239942,ENSG00000212520,ENSG00000225922,ENSG00000276866,ENSG00000226448,ENSG00000225299,ENSG00000198739,ENSG00000277056,ENSG00000183230
chr10	67849400	67849733	10:67849400-67849733	ENSG00000234102,ENSG00000222371,ENSG00000138347,ENSG00000236375,ENSG00000266467,ENSG00000226318,ENSG00000096717,ENSG00000219932,ENSG00000252113,ENSG00000272892,ENSG00000237141,ENSG00000239942,ENSG00000212520,ENSG00000108176,ENSG00000225922,ENSG00000276866,ENSG00000226448,ENSG00000225299,ENSG00000198739,ENSG00000277056
chr10	67864705	67865100	10:67864705-67865100	ENSG00000234102,ENSG00000222371,ENSG00000138347,ENSG00000236375,ENSG00000266467,ENSG00000226318,ENSG00000219932,ENSG00000252113,ENSG00000237141,ENSG00000239942,ENSG00000212520,ENSG00000108176,ENSG00000276866,ENSG00000226448,ENSG00000225299,ENSG00000198739,ENSG00000277056
chr10	67884244	67885253	10:67884244-67885253	ENSG00000234102,ENSG00000222371,ENSG00000138347,ENSG00000236375,ENSG00000266467,ENSG00000226318,ENSG00000096717,ENSG00000219932,ENSG00000252113,ENSG00000237141,ENSG00000239942,ENSG00000212520,ENSG00000108176,ENSG00000225922,ENSG00000276866,ENSG00000226448,ENSG00000225299,ENSG00000198739,ENSG00000277056
chr10	68074670	68075548	10:68074670-68075548	ENSG00000234102,ENSG00000222371,ENSG00000138347,ENSG00000236375,ENSG00000266467,ENSG00000226318,ENSG00000148634,ENSG00000225299
chr10	68231274	68231526	10:68231274-68231526	ENSG00000234102,ENSG00000233590,ENSG00000179774,ENSG00000222371,ENSG00000138347,ENSG00000236375,ENSG00000266467
chr10	68300617	68300994	10:68300617-68300994	ENSG00000213025,ENSG00000096746,ENSG00000108187,ENSG00000234102,ENSG00000233590,ENSG00000179774,ENSG00000222371,ENSG00000138347,ENSG00000236375,ENSG00000266467,ENSG00000226318,ENSG00000212520,ENSG00000276866,ENSG00000226448
chr10	68331394	68332318	10:68331394-68332318	ENSG00000096746,ENSG00000108187,ENSG00000234102,ENSG00000138347,ENSG00000236375,ENSG00000266467,ENSG00000226318
chr10	68348574	68348868	10:68348574-68348868	ENSG00000204130,ENSG00000096746,ENSG00000234102,ENSG00000236375,ENSG00000266467,ENSG00000226318
chr10	68406796	68407598	10:68406796-68407598	ENSG00000221184,ENSG00000283551,ENSG00000195401,ENSG00000227583,ENSG00000213025,ENSG00000138336,ENSG00000207438,ENSG00000226493,ENSG00000199638,ENSG00000234806,ENSG00000138346,ENSG00000204130,ENSG00000234102,ENSG00000236375,ENSG00000266467
chr10	68471750	68471936	10:68471750-68471936	ENSG00000213025,ENSG00000207438,ENSG00000226493,ENSG00000199638,ENSG00000234806,ENSG00000138346
chr10	68527202	68527755	10:68527202-68527755	ENSG00000200218,ENSG00000221184,ENSG00000283551,ENSG00000195401,ENSG00000060339,ENSG00000270494,ENSG00000260400,ENSG00000227583,ENSG00000213025,ENSG00000138336,ENSG00000214881,ENSG00000207438,ENSG00000226493,ENSG00000122912,ENSG00000199638,ENSG00000234806,ENSG00000138346,ENSG00000236375,ENSG00000266467,ENSG00000276866,ENSG00000226448,ENSG00000198739
chr10	68720742	68721677	10:68720742-68721677	ENSG00000200218,ENSG00000221184,ENSG00000283551,ENSG00000195401,ENSG00000060339,ENSG00000270494,ENSG00000260400,ENSG00000227583,ENSG00000213025,ENSG00000138336,ENSG00000214881,ENSG00000207438,ENSG00000226493,ENSG00000199638,ENSG00000234806,ENSG00000226448
chr10	68827215	68827815	10:68827215-68827815	ENSG00000200218,ENSG00000165730,ENSG00000221184,ENSG00000283551,ENSG00000260400,ENSG00000227583,ENSG00000213025
chr10	68900828	68901679	10:68900828-68901679	ENSG00000165732,ENSG00000206855,ENSG00000107625,ENSG00000285871,ENSG00000200218,ENSG00000221184,ENSG00000283551,ENSG00000195401,ENSG00000260400,ENSG00000227583,ENSG00000213025,ENSG00000138336,ENSG00000214881,ENSG00000207438,ENSG00000226493,ENSG00000234806
chr10	68955827	68957286	10:68955827-68957286	ENSG00000233163,ENSG00000198954,ENSG00000165732,ENSG00000206855,ENSG00000221184,ENSG00000283551
chr10	68988493	68989118	10:68988493-68989118	ENSG00000233163,ENSG00000214875,ENSG00000198954,ENSG00000165732,ENSG00000221184,ENSG00000283551
chr10	69045370	69045894	10:69045370-69045894	ENSG00000122859,ENSG00000233163,ENSG00000274008,ENSG00000122862,ENSG00000229001,ENSG00000200218,ENSG00000221184,ENSG00000283551,ENSG00000227583,ENSG00000213025,ENSG00000226794,ENSG00000230469
chr10	69048148	69048387	10:69048148-69048387	ENSG00000233163,ENSG00000122862,ENSG00000229001
chr10	69051393	69051574	10:69051393-69051574	ENSG00000233163,ENSG00000229001
chr10	69061447	69061888	10:69061447-69061888	ENSG00000233163,ENSG00000122862,ENSG00000229001
chr10	69065663	69066297	10:69065663-69066297	ENSG00000233163,ENSG00000122862,ENSG00000229001
chr10	69073064	69073260	10:69073064-69073260	ENSG00000122862,ENSG00000229001
chr10	69087915	69088368	10:69087915-69088368	ENSG00000233163,ENSG00000274008,ENSG00000122862,ENSG00000229001
chr10	69090119	69090404	10:69090119-69090404	ENSG00000274008,ENSG00000122862,ENSG00000229001
chr10	69101484	69102022	10:69101484-69102022	ENSG00000233163,ENSG00000274008,ENSG00000229001
chr10	69107220	69107440	10:69107220-69107440	ENSG00000233163,ENSG00000274008
chr10	69123646	69124423	10:69123646-69124423	ENSG00000233163,ENSG00000122958,ENSG00000274008,ENSG00000229001,ENSG00000214875,ENSG00000198954,ENSG00000165732,ENSG00000227583
chr10	69179605	69180622	10:69179605-69180622	ENSG00000156502,ENSG00000233163
chr10	69229406	69229690	10:69229406-69229690	ENSG00000231748,ENSG00000156510,ENSG00000229261,ENSG00000233163
chr10	69318097	69319133	10:69318097-69319133	ENSG00000235803,ENSG00000230755,ENSG00000236154,ENSG00000122859,ENSG00000233197,ENSG00000229197,ENSG00000156515,ENSG00000231748,ENSG00000156510,ENSG00000235524,ENSG00000231152,ENSG00000226794,ENSG00000171224,ENSG00000235645
chr10	69327955	69328266	10:69327955-69328266	ENSG00000122859,ENSG00000229197,ENSG00000156515,ENSG00000231748,ENSG00000235645
chr10	69335097	69335404	10:69335097-69335404	ENSG00000229197,ENSG00000156515,ENSG00000231748
chr10	69337321	69337893	10:69337321-69337893	ENSG00000235803,ENSG00000230755,ENSG00000236154,ENSG00000122859,ENSG00000229197,ENSG00000156515,ENSG00000231748,ENSG00000156510,ENSG00000235524,ENSG00000231152,ENSG00000226794,ENSG00000171224,ENSG00000235645,ENSG00000230469
chr10	69348885	69349411	10:69348885-69349411	ENSG00000229197,ENSG00000156515,ENSG00000231748
chr10	69359030	69359435	10:69359030-69359435	ENSG00000235803,ENSG00000230755,ENSG00000236154,ENSG00000229197,ENSG00000156515,ENSG00000231748,ENSG00000156510,ENSG00000235524,ENSG00000231152,ENSG00000226794,ENSG00000171224
chr10	69408578	69409107	10:69408578-69409107	ENSG00000235803,ENSG00000230755,ENSG00000236154,ENSG00000122859,ENSG00000233197,ENSG00000287306,ENSG00000099282,ENSG00000075073,ENSG00000229197,ENSG00000231748,ENSG00000156510,ENSG00000229261,ENSG00000233163,ENSG00000235524,ENSG00000231152,ENSG00000226794,ENSG00000171224,ENSG00000235645,ENSG00000230469,ENSG00000197467
chr10	69439664	69440207	10:69439664-69440207	ENSG00000235803,ENSG00000230755,ENSG00000236154,ENSG00000122859,ENSG00000233197,ENSG00000287306,ENSG00000099282,ENSG00000232734,ENSG00000235524,ENSG00000231152,ENSG00000226794,ENSG00000171224,ENSG00000235645,ENSG00000230469,ENSG00000197467
chr10	69450002	69450224	10:69450002-69450224	ENSG00000235803,ENSG00000230755,ENSG00000236154,ENSG00000122859,ENSG00000233197,ENSG00000099282,ENSG00000235524,ENSG00000231152,ENSG00000226794,ENSG00000171224,ENSG00000235645
chr10	69507798	69508080	10:69507798-69508080	ENSG00000235803,ENSG00000230755,ENSG00000236154,ENSG00000122859,ENSG00000233197,ENSG00000287306,ENSG00000099282,ENSG00000235524,ENSG00000231152,ENSG00000226794,ENSG00000171224,ENSG00000235645,ENSG00000230469
chr10	69959966	69960424	10:69959966-69960424	ENSG00000235803,ENSG00000230755,ENSG00000236154,ENSG00000122859,ENSG00000235524,ENSG00000231152,ENSG00000226794,ENSG00000171224,ENSG00000235645,ENSG00000230469,ENSG00000197467,ENSG00000224222,ENSG00000099284
chr10	70145757	70147157	10:70145757-70147157	ENSG00000224222,ENSG00000099284,ENSG00000042286,ENSG00000156521,ENSG00000079332,ENSG00000229097,ENSG00000232142
chr10	70170104	70170962	10:70170104-70170962	ENSG00000099284,ENSG00000042286,ENSG00000156521,ENSG00000079332,ENSG00000229097,ENSG00000232142
chr10	70174264	70174538	10:70174264-70174538	ENSG00000099284,ENSG00000042286,ENSG00000156521,ENSG00000079332,ENSG00000229097,ENSG00000232142
chr10	70188796	70189119	10:70188796-70189119	ENSG00000099284,ENSG00000042286,ENSG00000229097,ENSG00000232142
chr10	70233146	70233817	10:70233146-70233817	ENSG00000224222,ENSG00000099284,ENSG00000042286,ENSG00000232142,ENSG00000180817,ENSG00000148734
chr10	70255272	70255846	10:70255272-70255846	ENSG00000099284,ENSG00000232142,ENSG00000148734
chr10	70296437	70296758	10:70296437-70296758	ENSG00000099284,ENSG00000148734
chr10	70302265	70302582	10:70302265-70302582	ENSG00000224222,ENSG00000099284,ENSG00000148734
chr10	70331591	70332152	10:70331591-70332152	ENSG00000226794,ENSG00000230469,ENSG00000224222,ENSG00000099284,ENSG00000042286,ENSG00000232142,ENSG00000148734,ENSG00000156574
chr10	70340951	70341212	10:70340951-70341212	ENSG00000099284,ENSG00000148734
chr10	70355637	70355895	10:70355637-70355895	ENSG00000099284,ENSG00000148734
chr10	70364384	70364881	10:70364384-70364881	ENSG00000235645,ENSG00000230469,ENSG00000224222,ENSG00000099284,ENSG00000042286,ENSG00000232142,ENSG00000180817,ENSG00000148734,ENSG00000156574,ENSG00000280401
chr10	70381963	70382833	10:70381963-70382833	ENSG00000099284,ENSG00000172731,ENSG00000224725,ENSG00000148730,ENSG00000156574,ENSG00000280401
chr10	70387501	70387769	10:70387501-70387769	ENSG00000172731,ENSG00000224725,ENSG00000148730,ENSG00000156574,ENSG00000280401
chr10	70403969	70404678	10:70403969-70404678	ENSG00000099284,ENSG00000172731,ENSG00000224725,ENSG00000148730,ENSG00000156574,ENSG00000280401
chr10	70405340	70405741	10:70405340-70405741	ENSG00000148730,ENSG00000156574,ENSG00000280401
chr10	70478348	70478727	10:70478348-70478727	ENSG00000156574,ENSG00000280401,ENSG00000107719,ENSG00000230661
chr10	70493177	70493659	10:70493177-70493659	ENSG00000156574,ENSG00000280401,ENSG00000107719,ENSG00000230661,ENSG00000138316,ENSG00000166220,ENSG00000231366
chr10	70549998	70550288	10:70549998-70550288	ENSG00000156574,ENSG00000280401,ENSG00000180644,ENSG00000138316,ENSG00000166220,ENSG00000231366
chr10	70565698	70565958	10:70565698-70565958	ENSG00000156574,ENSG00000180644,ENSG00000138316,ENSG00000166220,ENSG00000231366,ENSG00000259267
chr10	70575980	70576236	10:70575980-70576236	ENSG00000235803,ENSG00000230755,ENSG00000236154,ENSG00000235524,ENSG00000231152,ENSG00000235645,ENSG00000230469,ENSG00000224222,ENSG00000099284,ENSG00000156574,ENSG00000280401,ENSG00000180644,ENSG00000138316,ENSG00000166220,ENSG00000231366,ENSG00000259267
chr10	70715968	70716404	10:70715968-70716404	ENSG00000156574,ENSG00000180644,ENSG00000138316,ENSG00000166220,ENSG00000231366
chr10	70815799	70816258	10:70815799-70816258	ENSG00000138316,ENSG00000166220,ENSG00000231366,ENSG00000166224,ENSG00000166228,ENSG00000285300,ENSG00000271409
chr10	70832996	70833457	10:70832996-70833457	ENSG00000166220,ENSG00000231366,ENSG00000166224
chr10	70866452	70866769	10:70866452-70866769	ENSG00000166220,ENSG00000231366,ENSG00000166224,ENSG00000259267
chr10	70887935	70888703	10:70887935-70888703	ENSG00000166220,ENSG00000231366,ENSG00000166228,ENSG00000285300,ENSG00000271409,ENSG00000259267
chr10	71209109	71209292	10:71209109-71209292	ENSG00000285300,ENSG00000271409,ENSG00000259267,ENSG00000107731,ENSG00000237512
chr10	71212366	71212741	10:71212366-71212741	ENSG00000285300,ENSG00000271409,ENSG00000259267,ENSG00000107731,ENSG00000237512
chr10	71233856	71234204	10:71233856-71234204	ENSG00000285300,ENSG00000271409,ENSG00000259267,ENSG00000107731,ENSG00000237512
chr10	71319110	71319904	10:71319110-71319904	ENSG00000198246
chr10	71333487	71333776	10:71333487-71333776	ENSG00000198246
chr10	71359273	71359851	10:71359273-71359851	ENSG00000198246,ENSG00000279406
chr10	71364558	71364969	10:71364558-71364969	ENSG00000198246,ENSG00000279406
chr10	71367306	71367551	10:71367306-71367551	ENSG00000279406
chr10	71371836	71372239	10:71371836-71372239	ENSG00000198246,ENSG00000279406
chr10	71377206	71377636	10:71377206-71377636	ENSG00000198246
chr10	71382860	71383048	10:71382860-71383048	-
chr10	71384401	71384588	10:71384401-71384588	-
chr10	71396928	71397446	10:71396928-71397446	ENSG00000107736
chr10	71475299	71475497	10:71475299-71475497	ENSG00000259267,ENSG00000223817
chr10	71487833	71488182	10:71487833-71488182	ENSG00000223817
chr10	71503771	71504237	10:71503771-71504237	ENSG00000223817
chr10	71598019	71598705	10:71598019-71598705	ENSG00000223817
chr10	71627960	71628404	10:71627960-71628404	-
chr10	71637903	71638440	10:71637903-71638440	ENSG00000259267,ENSG00000223817
chr10	71688999	71689280	10:71688999-71689280	-
chr10	71694357	71694900	10:71694357-71694900	-
chr10	71701429	71701707	10:71701429-71701707	-
chr10	71713406	71714014	10:71713406-71714014	ENSG00000107736,ENSG00000214688
chr10	71727687	71728139	10:71727687-71728139	ENSG00000214688,ENSG00000107738
chr10	71729205	71729521	10:71729205-71729521	ENSG00000214688
chr10	71740080	71740390	10:71740080-71740390	ENSG00000214688
chr10	71746610	71746861	10:71746610-71746861	ENSG00000214688,ENSG00000107738
chr10	71748659	71749163	10:71748659-71749163	ENSG00000214688,ENSG00000107738
chr10	71753578	71753876	10:71753578-71753876	ENSG00000214688,ENSG00000107738
chr10	71770827	71771016	10:71770827-71771016	ENSG00000107738
chr10	71773220	71773881	10:71773220-71773881	ENSG00000107738
chr10	71775355	71775626	10:71775355-71775626	ENSG00000107738,ENSG00000274824
chr10	71782979	71783313	10:71782979-71783313	ENSG00000274824
chr10	71797600	71798121	10:71797600-71798121	ENSG00000107736,ENSG00000274824
chr10	71804129	71804385	10:71804129-71804385	ENSG00000107736,ENSG00000274824
chr10	71805695	71806408	10:71805695-71806408	ENSG00000107736,ENSG00000274824
chr10	71811840	71812382	10:71811840-71812382	ENSG00000197746,ENSG00000172650
chr10	71817828	71818597	10:71817828-71818597	ENSG00000197746
chr10	71828979	71829499	10:71828979-71829499	ENSG00000197746,ENSG00000238446
chr10	71836395	71836746	10:71836395-71836746	ENSG00000238446
chr10	71850868	71851635	10:71850868-71851635	ENSG00000197746,ENSG00000238446
chr10	71860338	71860915	10:71860338-71860915	ENSG00000197746,ENSG00000238446,ENSG00000230526,ENSG00000122863,ENSG00000272988
chr10	71868297	71868866	10:71868297-71868866	ENSG00000238446,ENSG00000230526
chr10	71871250	71871622	10:71871250-71871622	ENSG00000230526
chr10	71878611	71878871	10:71878611-71878871	ENSG00000230526
chr10	71881026	71881344	10:71881026-71881344	ENSG00000230526
chr10	71888618	71889173	10:71888618-71889173	ENSG00000238446,ENSG00000230526,ENSG00000122863,ENSG00000272988,ENSG00000107742,ENSG00000226701,ENSG00000138315,ENSG00000213700
chr10	71890145	71890492	10:71890145-71890492	ENSG00000272988
chr10	71896524	71896796	10:71896524-71896796	ENSG00000122863,ENSG00000272988,ENSG00000107742
chr10	71985643	71985894	10:71985643-71985894	ENSG00000122863,ENSG00000272988,ENSG00000107742
chr10	72007287	72007553	10:72007287-72007553	ENSG00000122863,ENSG00000272988
chr10	72133640	72133842	10:72133640-72133842	ENSG00000272988,ENSG00000107742,ENSG00000138303,ENSG00000200294,ENSG00000226701,ENSG00000166295,ENSG00000200170
chr10	72163049	72163308	10:72163049-72163308	ENSG00000272988,ENSG00000107742,ENSG00000138303,ENSG00000200294,ENSG00000226701
chr10	72215719	72216377	10:72215719-72216377	ENSG00000107742,ENSG00000138303,ENSG00000200294,ENSG00000226701,ENSG00000166295,ENSG00000200170
chr10	72223769	72224029	10:72223769-72224029	ENSG00000272988,ENSG00000107742,ENSG00000138303,ENSG00000200294,ENSG00000226701,ENSG00000166295,ENSG00000200170
chr10	72248349	72249062	10:72248349-72249062	ENSG00000107742,ENSG00000226701,ENSG00000166295,ENSG00000200170,ENSG00000168209
chr10	72255000	72255382	10:72255000-72255382	ENSG00000107742,ENSG00000226701,ENSG00000168209
chr10	72260530	72261101	10:72260530-72261101	ENSG00000107742,ENSG00000138303,ENSG00000200294,ENSG00000226701,ENSG00000166295,ENSG00000200170,ENSG00000168209
chr10	72273621	72274226	10:72273621-72274226	ENSG00000272988,ENSG00000107742,ENSG00000138303,ENSG00000200294,ENSG00000226701,ENSG00000166295,ENSG00000200170,ENSG00000168209
chr10	72282832	72283030	10:72282832-72283030	-
chr10	72297245	72298371	10:72297245-72298371	ENSG00000272988,ENSG00000107742,ENSG00000200294,ENSG00000226701,ENSG00000168209
chr10	72308591	72308993	10:72308591-72308993	ENSG00000107742,ENSG00000226701
chr10	72309757	72309962	10:72309757-72309962	-
chr10	72319500	72319999	10:72319500-72319999	ENSG00000272988,ENSG00000107742,ENSG00000200294,ENSG00000226701,ENSG00000168209
chr10	72320774	72320979	10:72320774-72320979	ENSG00000272988,ENSG00000107742,ENSG00000200294,ENSG00000226701,ENSG00000172650
chr10	72331968	72332291	10:72331968-72332291	ENSG00000272988,ENSG00000107742,ENSG00000138303,ENSG00000200294,ENSG00000226701,ENSG00000166295,ENSG00000200170,ENSG00000148719
chr10	72334893	72335740	10:72334893-72335740	ENSG00000122863,ENSG00000272988,ENSG00000107742,ENSG00000138303,ENSG00000200294,ENSG00000226701,ENSG00000166295,ENSG00000200170,ENSG00000148719
chr10	72354531	72355125	10:72354531-72355125	ENSG00000272988,ENSG00000107742,ENSG00000226701,ENSG00000148719,ENSG00000202513,ENSG00000279502,ENSG00000272627,ENSG00000138315,ENSG00000138308,ENSG00000232646
chr10	72364383	72364667	10:72364383-72364667	ENSG00000148719,ENSG00000202513,ENSG00000230609,ENSG00000272536,ENSG00000266719,ENSG00000280166,ENSG00000279502,ENSG00000272627,ENSG00000138315,ENSG00000215086,ENSG00000138308,ENSG00000213700,ENSG00000232646,ENSG00000237768
chr10	72470808	72471228	10:72470808-72471228	ENSG00000202513,ENSG00000282915,ENSG00000276531,ENSG00000230609,ENSG00000272536,ENSG00000266719,ENSG00000280166,ENSG00000272627,ENSG00000138315,ENSG00000215086,ENSG00000138308,ENSG00000213700
chr10	72483502	72483911	10:72483502-72483911	ENSG00000202513,ENSG00000282915,ENSG00000276531,ENSG00000230609,ENSG00000272536,ENSG00000280166,ENSG00000279502,ENSG00000272627,ENSG00000138315,ENSG00000215086,ENSG00000138308,ENSG00000213700
chr10	72502954	72503539	10:72502954-72503539	ENSG00000107745,ENSG00000202513,ENSG00000276531,ENSG00000226163,ENSG00000230609,ENSG00000272536,ENSG00000266719,ENSG00000280166,ENSG00000279502,ENSG00000272627,ENSG00000138315,ENSG00000215086,ENSG00000138308,ENSG00000213700
chr10	72511551	72511792	10:72511551-72511792	ENSG00000107745,ENSG00000202513,ENSG00000226163,ENSG00000230609,ENSG00000272536,ENSG00000201881,ENSG00000266719,ENSG00000280166,ENSG00000279502,ENSG00000272627,ENSG00000138315,ENSG00000215086,ENSG00000138308,ENSG00000213700,ENSG00000232646
chr10	72625826	72626423	10:72625826-72626423	ENSG00000107745,ENSG00000202513,ENSG00000230609,ENSG00000272536,ENSG00000231471,ENSG00000238215,ENSG00000201881,ENSG00000156026,ENSG00000266719,ENSG00000280166,ENSG00000279502,ENSG00000272627,ENSG00000138315,ENSG00000215086,ENSG00000138308
chr10	72637292	72637749	10:72637292-72637749	ENSG00000107745,ENSG00000202513,ENSG00000230609,ENSG00000272536,ENSG00000231471,ENSG00000238215,ENSG00000201881,ENSG00000266719,ENSG00000280166,ENSG00000279502,ENSG00000272627,ENSG00000138315,ENSG00000215086,ENSG00000138308
chr10	72691902	72692741	10:72691902-72692741	ENSG00000202513,ENSG00000230609,ENSG00000272536,ENSG00000201881,ENSG00000156026,ENSG00000266719,ENSG00000280166,ENSG00000279502,ENSG00000272627,ENSG00000138315,ENSG00000215086,ENSG00000138308,ENSG00000213700
chr10	72695069	72695285	10:72695069-72695285	ENSG00000156026,ENSG00000266719,ENSG00000280166,ENSG00000279502,ENSG00000272627
chr10	72847780	72848104	10:72847780-72848104	ENSG00000202513,ENSG00000230609,ENSG00000272536,ENSG00000201881,ENSG00000156026,ENSG00000266719,ENSG00000280166,ENSG00000279502,ENSG00000272627,ENSG00000138315,ENSG00000215086,ENSG00000138308,ENSG00000213700,ENSG00000232646,ENSG00000237768,ENSG00000201047
chr10	73096395	73097247	10:73096395-73097247	ENSG00000138315,ENSG00000138308,ENSG00000213700,ENSG00000122884,ENSG00000232646,ENSG00000237768,ENSG00000201047,ENSG00000272630,ENSG00000166321,ENSG00000272599,ENSG00000221164,ENSG00000122882,ENSG00000199201,ENSG00000227382
chr10	73110228	73111105	10:73110228-73111105	ENSG00000213700,ENSG00000122884,ENSG00000232646,ENSG00000237768,ENSG00000201047,ENSG00000272630,ENSG00000166321,ENSG00000272599,ENSG00000221164,ENSG00000199201,ENSG00000227382
chr10	73167789	73168600	10:73167789-73168600	ENSG00000215086,ENSG00000213700,ENSG00000122884,ENSG00000232646,ENSG00000237768,ENSG00000201047,ENSG00000272599,ENSG00000221164,ENSG00000122882,ENSG00000138286,ENSG00000199201,ENSG00000227382
chr10	73229727	73230035	10:73229727-73230035	ENSG00000138286,ENSG00000199201,ENSG00000227382,ENSG00000200356
chr10	73246855	73247475	10:73246855-73247475	ENSG00000138286,ENSG00000213551,ENSG00000199201,ENSG00000227382,ENSG00000288559,ENSG00000236756,ENSG00000182180,ENSG00000227540,ENSG00000200356,ENSG00000233144
chr10	73252350	73253002	10:73252350-73253002	ENSG00000213551,ENSG00000199201,ENSG00000227382,ENSG00000288559,ENSG00000236756,ENSG00000182180,ENSG00000227540,ENSG00000200356,ENSG00000207473,ENSG00000233144,ENSG00000166343
chr10	73358557	73358839	10:73358557-73358839	ENSG00000156042,ENSG00000200356,ENSG00000207473,ENSG00000233144,ENSG00000166343
chr10	73413393	73414272	10:73413393-73414272	ENSG00000199201,ENSG00000227382,ENSG00000200356,ENSG00000207473,ENSG00000138279,ENSG00000233144,ENSG00000229659,ENSG00000166343,ENSG00000237139,ENSG00000166317,ENSG00000271848
chr10	73495305	73496308	10:73495305-73496308	ENSG00000200356,ENSG00000233144,ENSG00000229659,ENSG00000166343,ENSG00000107758,ENSG00000221817,ENSG00000166348,ENSG00000207327,ENSG00000237139,ENSG00000177791,ENSG00000166317,ENSG00000271848
chr10	73529312	73529574	10:73529312-73529574	ENSG00000166348,ENSG00000207327,ENSG00000237139,ENSG00000177791,ENSG00000166317,ENSG00000271848,ENSG00000172650
chr10	73625772	73626231	10:73625772-73626231	ENSG00000166348,ENSG00000207327,ENSG00000237139,ENSG00000268584,ENSG00000272791,ENSG00000177791,ENSG00000166317,ENSG00000271848
chr10	73717583	73718062	10:73717583-73718062	ENSG00000237139,ENSG00000166317,ENSG00000271848,ENSG00000172650,ENSG00000242288,ENSG00000271816,ENSG00000235316,ENSG00000250959,ENSG00000242338,ENSG00000252072,ENSG00000272140
chr10	73729922	73730814	10:73729922-73730814	ENSG00000166317,ENSG00000271848,ENSG00000172650,ENSG00000242288,ENSG00000271816,ENSG00000176986,ENSG00000279088,ENSG00000270808,ENSG00000235316,ENSG00000250959,ENSG00000242338,ENSG00000252072,ENSG00000272140
chr10	73743935	73744803	10:73743935-73744803	ENSG00000166317,ENSG00000271848,ENSG00000172650,ENSG00000242288,ENSG00000271816,ENSG00000196968,ENSG00000279689,ENSG00000176986,ENSG00000279088,ENSG00000270808,ENSG00000235316,ENSG00000250959,ENSG00000242338,ENSG00000252072,ENSG00000272140
chr10	73772018	73773063	10:73772018-73773063	ENSG00000166317,ENSG00000271848,ENSG00000172650,ENSG00000272589,ENSG00000214655,ENSG00000172586,ENSG00000196968,ENSG00000279689,ENSG00000176986,ENSG00000279088,ENSG00000270808
chr10	73781801	73782136	10:73781801-73782136	ENSG00000272589,ENSG00000280238,ENSG00000214655,ENSG00000172586,ENSG00000196968,ENSG00000279689
chr10	73785241	73785849	10:73785241-73785849	ENSG00000271848,ENSG00000172650,ENSG00000224195,ENSG00000166507,ENSG00000272916,ENSG00000272589,ENSG00000280238,ENSG00000214655,ENSG00000172586,ENSG00000196968,ENSG00000279689
chr10	73811343	73812149	10:73811343-73812149	ENSG00000166317,ENSG00000271848,ENSG00000224195,ENSG00000148660,ENSG00000166507,ENSG00000272916,ENSG00000272589,ENSG00000280238,ENSG00000214655,ENSG00000172586
chr10	73849158	73849483	10:73849158-73849483	ENSG00000229990,ENSG00000148660,ENSG00000272589
chr10	73865519	73866358	10:73865519-73866358	ENSG00000148660
chr10	73874308	73875087	10:73874308-73875087	ENSG00000148660
chr10	73879689	73879969	10:73879689-73879969	ENSG00000229990,ENSG00000148660
chr10	73889115	73889360	10:73889115-73889360	ENSG00000225761,ENSG00000122861
chr10	73899855	73900200	10:73899855-73900200	ENSG00000122861
chr10	73907841	73908174	10:73907841-73908174	ENSG00000122861
chr10	73909101	73909407	10:73909101-73909407	ENSG00000122861
chr10	73911102	73911613	10:73911102-73911613	ENSG00000122861
chr10	73916875	73917314	10:73916875-73917314	ENSG00000222047,ENSG00000122861
chr10	73920028	73920329	10:73920028-73920329	ENSG00000222047,ENSG00000122861
chr10	73926291	73926801	10:73926291-73926801	ENSG00000222047,ENSG00000122861
chr10	73932382	73932961	10:73932382-73932961	ENSG00000222047
chr10	73956525	73957057	10:73956525-73957057	ENSG00000225761
chr10	73969485	73969682	10:73969485-73969682	ENSG00000225761
chr10	73979834	73980281	10:73979834-73980281	ENSG00000225761,ENSG00000035403
chr10	73992626	73992826	10:73992626-73992826	ENSG00000225761,ENSG00000035403
chr10	73997537	73998387	10:73997537-73998387	ENSG00000225761,ENSG00000035403
chr10	74034649	74034845	10:74034649-74034845	ENSG00000225761
chr10	74039737	74040120	10:74039737-74040120	ENSG00000172650,ENSG00000225761,ENSG00000035403
chr10	74047683	74048131	10:74047683-74048131	ENSG00000225761,ENSG00000035403
chr10	74150611	74151594	10:74150611-74151594	ENSG00000172650,ENSG00000226253,ENSG00000232342,ENSG00000156110,ENSG00000185009
chr10	74166439	74166839	10:74166439-74166839	ENSG00000214626,ENSG00000271710,ENSG00000226253,ENSG00000232342,ENSG00000213731,ENSG00000156110,ENSG00000185009
chr10	74169092	74169486	10:74169092-74169486	ENSG00000156110,ENSG00000185009
chr10	74176270	74177022	10:74176270-74177022	ENSG00000188716,ENSG00000227186,ENSG00000213525,ENSG00000214626,ENSG00000206756,ENSG00000226253,ENSG00000232342,ENSG00000213731,ENSG00000156110,ENSG00000185009
chr10	74190110	74190539	10:74190110-74190539	ENSG00000214626,ENSG00000226253,ENSG00000232342
chr10	74227832	74228298	10:74227832-74228298	ENSG00000237882,ENSG00000188716,ENSG00000227186,ENSG00000234149,ENSG00000213525,ENSG00000214626,ENSG00000271710,ENSG00000206756,ENSG00000226253,ENSG00000232342,ENSG00000213731,ENSG00000214629
chr10	74300475	74300920	10:74300475-74300920	ENSG00000237882,ENSG00000188716,ENSG00000227186,ENSG00000234149,ENSG00000213525,ENSG00000214626,ENSG00000271710,ENSG00000206756,ENSG00000226253,ENSG00000232342,ENSG00000213731,ENSG00000214629,ENSG00000236900
chr10	74328351	74328836	10:74328351-74328836	ENSG00000227271,ENSG00000237882,ENSG00000188716,ENSG00000227186,ENSG00000234149,ENSG00000213525,ENSG00000214626,ENSG00000271710,ENSG00000206756,ENSG00000226253,ENSG00000232342,ENSG00000213731,ENSG00000214629,ENSG00000236900
chr10	74825978	74827008	10:74825978-74827008	ENSG00000237882,ENSG00000188716,ENSG00000227186,ENSG00000234149,ENSG00000156650,ENSG00000272748,ENSG00000213525,ENSG00000214626,ENSG00000271710,ENSG00000206756,ENSG00000226253,ENSG00000232342,ENSG00000213731
chr10	74842359	74842970	10:74842359-74842970	ENSG00000227186,ENSG00000156650,ENSG00000213525,ENSG00000214626,ENSG00000271710,ENSG00000206756,ENSG00000226253
chr10	75043626	75044000	10:75043626-75044000	ENSG00000237882,ENSG00000285810,ENSG00000188716,ENSG00000227186,ENSG00000234149,ENSG00000213525,ENSG00000214626,ENSG00000271710,ENSG00000206756,ENSG00000226253,ENSG00000232342,ENSG00000213731
chr10	75100048	75100356	10:75100048-75100356	ENSG00000156671,ENSG00000079393,ENSG00000237882,ENSG00000188716,ENSG00000227186,ENSG00000234149,ENSG00000213525,ENSG00000214626,ENSG00000213731
chr10	75111164	75111843	10:75111164-75111843	ENSG00000232437,ENSG00000156671,ENSG00000079393,ENSG00000237882,ENSG00000188716,ENSG00000227186,ENSG00000234149,ENSG00000213525,ENSG00000214626,ENSG00000271710,ENSG00000206756,ENSG00000226253,ENSG00000232342,ENSG00000213731
chr10	75144466	75144848	10:75144466-75144848	ENSG00000227271,ENSG00000232437,ENSG00000237882,ENSG00000188716,ENSG00000213525,ENSG00000214626,ENSG00000271710
chr10	75166035	75166412	10:75166035-75166412	ENSG00000232437
chr10	75192184	75192466	10:75192184-75192466	ENSG00000233313,ENSG00000227271,ENSG00000165644,ENSG00000165637,ENSG00000232437,ENSG00000237882,ENSG00000188716,ENSG00000227186,ENSG00000213525,ENSG00000214626,ENSG00000271710,ENSG00000206756,ENSG00000226253,ENSG00000232342,ENSG00000213731
chr10	75210054	75211127	10:75210054-75211127	ENSG00000227271,ENSG00000165644,ENSG00000165637,ENSG00000232437,ENSG00000156671,ENSG00000271710
chr10	75234135	75234697	10:75234135-75234697	ENSG00000233313,ENSG00000227271,ENSG00000165644,ENSG00000165637,ENSG00000232437,ENSG00000237882,ENSG00000227186
chr10	75235641	75236160	10:75235641-75236160	ENSG00000233313,ENSG00000227271,ENSG00000226051,ENSG00000165644,ENSG00000227186,ENSG00000213731
chr10	75294703	75295369	10:75294703-75295369	ENSG00000223428,ENSG00000233313,ENSG00000227271,ENSG00000226051
chr10	75336060	75336322	10:75336060-75336322	ENSG00000223428,ENSG00000233313,ENSG00000227271,ENSG00000226051
chr10	75359056	75359440	10:75359056-75359440	ENSG00000236467,ENSG00000224948,ENSG00000252888,ENSG00000278992,ENSG00000201954,ENSG00000228280,ENSG00000223428,ENSG00000233313,ENSG00000227271,ENSG00000226051,ENSG00000213525,ENSG00000214626,ENSG00000206756,ENSG00000226253,ENSG00000232342
chr10	75375865	75376295	10:75375865-75376295	ENSG00000236467,ENSG00000269256,ENSG00000278992,ENSG00000201954,ENSG00000228280,ENSG00000236797,ENSG00000223428,ENSG00000233313,ENSG00000227271,ENSG00000226051
chr10	75395479	75395697	10:75395479-75395697	ENSG00000237149,ENSG00000165655,ENSG00000270087
chr10	75401331	75402480	10:75401331-75402480	ENSG00000272692,ENSG00000273248,ENSG00000237149,ENSG00000165655,ENSG00000270087
chr10	75407718	75408364	10:75407718-75408364	ENSG00000272692,ENSG00000273248,ENSG00000237149,ENSG00000165655,ENSG00000270087
chr10	75409539	75409759	10:75409539-75409759	ENSG00000272692,ENSG00000273248,ENSG00000237149,ENSG00000165655,ENSG00000270087
chr10	75428546	75428809	10:75428546-75428809	ENSG00000228280,ENSG00000286715,ENSG00000279814,ENSG00000148655,ENSG00000236842,ENSG00000272692,ENSG00000273248
chr10	75430230	75430447	10:75430230-75430447	ENSG00000268659,ENSG00000279814,ENSG00000148655,ENSG00000236842
chr10	75431307	75432007	10:75431307-75432007	ENSG00000228280,ENSG00000268659,ENSG00000279814,ENSG00000148655,ENSG00000236842
chr10	75469185	75469473	10:75469185-75469473	ENSG00000224948,ENSG00000252888,ENSG00000201954,ENSG00000228280,ENSG00000268659,ENSG00000286715,ENSG00000207583,ENSG00000279814
chr10	75516122	75516510	10:75516122-75516510	ENSG00000236467,ENSG00000224948,ENSG00000252888,ENSG00000278992,ENSG00000228280,ENSG00000268659,ENSG00000286715,ENSG00000207583,ENSG00000279814,ENSG00000227271
chr10	75528332	75528883	10:75528332-75528883	ENSG00000236467,ENSG00000224948,ENSG00000252888,ENSG00000269256,ENSG00000230575,ENSG00000278992,ENSG00000201954,ENSG00000265486,ENSG00000228280,ENSG00000268659,ENSG00000286715,ENSG00000207583,ENSG00000279814,ENSG00000233313,ENSG00000271710
chr10	75611292	75611687	10:75611292-75611687	ENSG00000269256,ENSG00000228280,ENSG00000268659,ENSG00000286715,ENSG00000207583
chr10	75612921	75613322	10:75612921-75613322	ENSG00000236467,ENSG00000224948,ENSG00000252888,ENSG00000269256,ENSG00000201954,ENSG00000265486,ENSG00000228280,ENSG00000268659,ENSG00000286715,ENSG00000207583,ENSG00000279814
chr10	75696607	75696876	10:75696607-75696876	ENSG00000236467,ENSG00000224948,ENSG00000252888,ENSG00000269256,ENSG00000278992,ENSG00000201954,ENSG00000265486,ENSG00000228280,ENSG00000268659,ENSG00000286715,ENSG00000207583,ENSG00000227271
chr10	76033733	76033944	10:76033733-76033944	ENSG00000269256,ENSG00000148655
chr10	76035652	76035883	10:76035652-76035883	ENSG00000269256,ENSG00000278992,ENSG00000201954,ENSG00000148655
chr10	76050111	76050446	10:76050111-76050446	ENSG00000236467,ENSG00000224948,ENSG00000252888,ENSG00000269256,ENSG00000230575,ENSG00000278992,ENSG00000201954,ENSG00000265486,ENSG00000228280,ENSG00000233313,ENSG00000227271
chr10	76103359	76103657	10:76103359-76103657	ENSG00000236467,ENSG00000224948,ENSG00000252888,ENSG00000269256,ENSG00000230575,ENSG00000278992,ENSG00000201954,ENSG00000265486,ENSG00000228280
chr10	76195773	76196167	10:76195773-76196167	ENSG00000236467,ENSG00000224948,ENSG00000252888,ENSG00000269256,ENSG00000230575,ENSG00000278992,ENSG00000201954,ENSG00000265486
chr10	76306788	76307124	10:76306788-76307124	ENSG00000236467,ENSG00000224948,ENSG00000252888,ENSG00000269256,ENSG00000230575,ENSG00000278992,ENSG00000201954,ENSG00000265486
chr10	76403955	76404219	10:76403955-76404219	ENSG00000236467,ENSG00000224948,ENSG00000252888,ENSG00000269256,ENSG00000230575,ENSG00000278992,ENSG00000201954,ENSG00000265486,ENSG00000148655
chr10	77032301	77032647	10:77032301-77032647	ENSG00000236467,ENSG00000156113,ENSG00000224948,ENSG00000252888,ENSG00000269256
chr10	77079813	77080348	10:77079813-77080348	ENSG00000236467,ENSG00000156113,ENSG00000224948,ENSG00000252888
chr10	77144605	77144794	10:77144605-77144794	ENSG00000225497,ENSG00000156113
chr10	77223699	77223882	10:77223699-77223882	ENSG00000228092,ENSG00000225652,ENSG00000224500
chr10	77245963	77246514	10:77245963-77246514	ENSG00000277981,ENSG00000228092,ENSG00000225652,ENSG00000224500,ENSG00000156113,ENSG00000224948,ENSG00000252888
chr10	77552253	77552490	10:77552253-77552490	ENSG00000277981,ENSG00000228092,ENSG00000225652,ENSG00000224500,ENSG00000156113
chr10	77555040	77556183	10:77555040-77556183	ENSG00000228092,ENSG00000225652,ENSG00000224500,ENSG00000156113
chr10	77582831	77583243	10:77582831-77583243	ENSG00000199592,ENSG00000228092,ENSG00000225652,ENSG00000224500,ENSG00000236467,ENSG00000156113
chr10	77594308	77594555	10:77594308-77594555	ENSG00000199592,ENSG00000228092,ENSG00000225652,ENSG00000224500,ENSG00000156113
chr10	77622921	77623147	10:77622921-77623147	ENSG00000228092,ENSG00000225652,ENSG00000224500,ENSG00000156113
chr10	77711212	77711704	10:77711212-77711704	ENSG00000274686,ENSG00000277981,ENSG00000213514,ENSG00000228092,ENSG00000225652,ENSG00000224500,ENSG00000236467,ENSG00000156113,ENSG00000224948,ENSG00000252888
chr10	77779869	77780055	10:77779869-77780055	ENSG00000228748,ENSG00000213513,ENSG00000199664,ENSG00000277981,ENSG00000213514
chr10	77836324	77836590	10:77836324-77836590	ENSG00000148606,ENSG00000274686,ENSG00000234612,ENSG00000243446,ENSG00000204049,ENSG00000151208,ENSG00000277981,ENSG00000213514
chr10	77846635	77846888	10:77846635-77846888	ENSG00000274686,ENSG00000234612,ENSG00000243446,ENSG00000204049,ENSG00000151208
chr10	77878077	77878426	10:77878077-77878426	ENSG00000274686,ENSG00000234612,ENSG00000233871,ENSG00000243446,ENSG00000204049,ENSG00000151208,ENSG00000277981
chr10	77926718	77927090	10:77926718-77927090	ENSG00000274686,ENSG00000234612,ENSG00000233871,ENSG00000243446,ENSG00000204049,ENSG00000151208
chr10	78029332	78029924	10:78029332-78029924	ENSG00000138326,ENSG00000148606,ENSG00000274686,ENSG00000234612
chr10	78033527	78034109	10:78033527-78034109	ENSG00000231957,ENSG00000138326,ENSG00000148606,ENSG00000274686
chr10	78047443	78047676	10:78047443-78047676	ENSG00000283096,ENSG00000231957,ENSG00000138326
chr10	78250387	78250657	10:78250387-78250657	ENSG00000229543,ENSG00000288090,ENSG00000230417,ENSG00000282863,ENSG00000283096,ENSG00000231957
chr10	78256120	78256510	10:78256120-78256510	ENSG00000229543,ENSG00000288090,ENSG00000230417,ENSG00000282863,ENSG00000283096,ENSG00000231957
chr10	78259460	78259651	10:78259460-78259651	ENSG00000229543,ENSG00000288090,ENSG00000230417,ENSG00000282863,ENSG00000283096
chr10	78303043	78303651	10:78303043-78303651	ENSG00000228683,ENSG00000282952,ENSG00000230229,ENSG00000229543,ENSG00000288090,ENSG00000230417,ENSG00000282863,ENSG00000283096,ENSG00000231957
chr10	78362571	78362847	10:78362571-78362847	ENSG00000201393,ENSG00000230229,ENSG00000282863,ENSG00000283096
chr10	78578930	78579367	10:78578930-78579367	ENSG00000214695,ENSG00000228683,ENSG00000282952,ENSG00000230229,ENSG00000282863,ENSG00000283096,ENSG00000231957
chr10	78629113	78629305	10:78629113-78629305	ENSG00000228683,ENSG00000282952,ENSG00000283096,ENSG00000231957
chr10	78756673	78757295	10:78756673-78757295	ENSG00000214695,ENSG00000226676,ENSG00000122852,ENSG00000225827,ENSG00000219430,ENSG00000229569,ENSG00000228683,ENSG00000282952,ENSG00000230229,ENSG00000282863,ENSG00000283096,ENSG00000231957
chr10	78973438	78974075	10:78973438-78974075	ENSG00000229569,ENSG00000224596,ENSG00000228683
chr10	78974594	78974824	10:78974594-78974824	ENSG00000229569,ENSG00000224596
chr10	79048106	79048477	10:79048106-79048477	ENSG00000229569
chr10	79068778	79069239	10:79068778-79069239	ENSG00000108175,ENSG00000229569,ENSG00000224596
chr10	79069967	79070311	10:79069967-79070311	ENSG00000224596
chr10	79071081	79071502	10:79071081-79071502	ENSG00000108175,ENSG00000224596
chr10	79076762	79077034	10:79076762-79077034	-
chr10	79084051	79084840	10:79084051-79084840	ENSG00000229569,ENSG00000224596,ENSG00000228683,ENSG00000283096
chr10	79093783	79094347	10:79093783-79094347	ENSG00000229569,ENSG00000224596,ENSG00000228683,ENSG00000283096,ENSG00000231957
chr10	79127216	79127422	10:79127216-79127422	-
chr10	79136571	79136925	10:79136571-79136925	-
chr10	79148583	79149018	10:79148583-79149018	-
chr10	79149788	79150414	10:79149788-79150414	ENSG00000224886,ENSG00000278616,ENSG00000280355,ENSG00000229569,ENSG00000228683,ENSG00000282863,ENSG00000283096,ENSG00000231957
chr10	79155326	79155692	10:79155326-79155692	-
chr10	79195138	79195655	10:79195138-79195655	ENSG00000108175,ENSG00000229569,ENSG00000228683,ENSG00000282863,ENSG00000283096,ENSG00000231957
chr10	79239405	79239591	10:79239405-79239591	ENSG00000108175
chr10	79242125	79242531	10:79242125-79242531	ENSG00000108175
chr10	79242806	79243615	10:79242806-79243615	ENSG00000108175
chr10	79266332	79267123	10:79266332-79267123	ENSG00000224886,ENSG00000278616,ENSG00000280355,ENSG00000108175,ENSG00000231957
chr10	79270906	79271161	10:79270906-79271161	ENSG00000108175
chr10	79274137	79274578	10:79274137-79274578	ENSG00000108175
chr10	79286278	79286946	10:79286278-79286946	ENSG00000225827,ENSG00000108175,ENSG00000283096
chr10	79293742	79294366	10:79293742-79294366	-
chr10	79295591	79295864	10:79295591-79295864	-
chr10	79320879	79321477	10:79320879-79321477	ENSG00000224886,ENSG00000278616,ENSG00000280355,ENSG00000219430,ENSG00000108179
chr10	79323308	79323528	10:79323308-79323528	-
chr10	79331646	79332105	10:79331646-79332105	ENSG00000204437,ENSG00000224886,ENSG00000278616,ENSG00000280355,ENSG00000272489,ENSG00000244733,ENSG00000226676,ENSG00000122852,ENSG00000225827,ENSG00000219430,ENSG00000185303,ENSG00000271985,ENSG00000235426,ENSG00000108179,ENSG00000283096
chr10	79347330	79348208	10:79347330-79348208	ENSG00000122852,ENSG00000219430,ENSG00000271985,ENSG00000108179
chr10	79353081	79353428	10:79353081-79353428	ENSG00000224886,ENSG00000278616,ENSG00000280355,ENSG00000235426,ENSG00000108179
chr10	79374555	79374896	10:79374555-79374896	ENSG00000224886,ENSG00000278616,ENSG00000280355,ENSG00000226676,ENSG00000122852,ENSG00000225827,ENSG00000219430,ENSG00000185303,ENSG00000271985,ENSG00000253626,ENSG00000235705,ENSG00000259021,ENSG00000235426
chr10	79413159	79413563	10:79413159-79413563	ENSG00000204437,ENSG00000224886,ENSG00000278616,ENSG00000280355,ENSG00000226676,ENSG00000122852,ENSG00000225827,ENSG00000219430,ENSG00000185303,ENSG00000271985,ENSG00000259021,ENSG00000235426
chr10	79419881	79420266	10:79419881-79420266	ENSG00000214695,ENSG00000224886,ENSG00000278616,ENSG00000280355,ENSG00000272489,ENSG00000244733,ENSG00000226676,ENSG00000122852,ENSG00000225827,ENSG00000219430,ENSG00000271985,ENSG00000259021,ENSG00000235426,ENSG00000165424
chr10	79444949	79446154	10:79444949-79446154	ENSG00000287358,ENSG00000214695,ENSG00000224886,ENSG00000278616,ENSG00000280355,ENSG00000272489,ENSG00000244733,ENSG00000226676,ENSG00000122852,ENSG00000225827,ENSG00000219430,ENSG00000185303,ENSG00000271985,ENSG00000241317,ENSG00000259021,ENSG00000235426,ENSG00000165424
chr10	79467501	79468130	10:79467501-79468130	ENSG00000214695,ENSG00000224886,ENSG00000278616,ENSG00000280355,ENSG00000272489,ENSG00000244733,ENSG00000226676,ENSG00000122852,ENSG00000225827,ENSG00000219430,ENSG00000185303,ENSG00000271985,ENSG00000253626,ENSG00000235705,ENSG00000241317,ENSG00000259021,ENSG00000235426,ENSG00000165424
chr10	79487603	79487812	10:79487603-79487812	ENSG00000272489,ENSG00000244733,ENSG00000122852,ENSG00000225827,ENSG00000219430,ENSG00000271985,ENSG00000253626,ENSG00000235705,ENSG00000241317,ENSG00000259021,ENSG00000235426
chr10	79509725	79510158	10:79509725-79510158	ENSG00000224886,ENSG00000278616,ENSG00000280355,ENSG00000226676,ENSG00000122852,ENSG00000225827,ENSG00000219430,ENSG00000185303,ENSG00000271985,ENSG00000253626,ENSG00000235705,ENSG00000241317,ENSG00000259021
chr10	79542786	79543137	10:79542786-79543137	ENSG00000224886,ENSG00000278616,ENSG00000280355,ENSG00000226676,ENSG00000122852,ENSG00000225827,ENSG00000219430,ENSG00000185303,ENSG00000232965,ENSG00000271985
chr10	79825971	79826997	10:79825971-79826997	ENSG00000282432,ENSG00000227515,ENSG00000236217,ENSG00000242600,ENSG00000283101,ENSG00000214584,ENSG00000204437,ENSG00000214695,ENSG00000228570,ENSG00000272447,ENSG00000224886,ENSG00000278616,ENSG00000280355,ENSG00000272489,ENSG00000225484,ENSG00000244733,ENSG00000226676,ENSG00000122852,ENSG00000185303,ENSG00000271985
chr10	79904771	79905058	10:79904771-79905058	ENSG00000242600,ENSG00000283101,ENSG00000283913,ENSG00000214584,ENSG00000204437,ENSG00000214695
chr10	79938729	79939438	10:79938729-79939438	ENSG00000229458,ENSG00000285739,ENSG00000226466,ENSG00000232950,ENSG00000151224,ENSG00000234382,ENSG00000230171,ENSG00000279399,ENSG00000282432,ENSG00000227515,ENSG00000236217,ENSG00000224760,ENSG00000273372,ENSG00000133661,ENSG00000242600,ENSG00000283101,ENSG00000283913,ENSG00000214584,ENSG00000204437,ENSG00000214695,ENSG00000228570,ENSG00000224886,ENSG00000278616,ENSG00000280355,ENSG00000272489,ENSG00000244733,ENSG00000226676,ENSG00000122852,ENSG00000225827,ENSG00000219430,ENSG00000185303,ENSG00000271985
chr10	79949140	79949643	10:79949140-79949643	ENSG00000282432,ENSG00000227515,ENSG00000236217,ENSG00000224760,ENSG00000273372,ENSG00000133661,ENSG00000242600,ENSG00000214584,ENSG00000204437,ENSG00000224886,ENSG00000278616,ENSG00000280355,ENSG00000272489,ENSG00000244733,ENSG00000226676,ENSG00000122852,ENSG00000225827,ENSG00000219430,ENSG00000185303
chr10	79981514	79982654	10:79981514-79982654	ENSG00000282432,ENSG00000227515,ENSG00000236217,ENSG00000224760,ENSG00000225100,ENSG00000235924,ENSG00000273372,ENSG00000133661,ENSG00000242600,ENSG00000204437,ENSG00000224886,ENSG00000278616,ENSG00000280355,ENSG00000225827,ENSG00000219430
chr10	80015384	80015639	10:80015384-80015639	ENSG00000282432,ENSG00000227515,ENSG00000236217,ENSG00000224760,ENSG00000229616,ENSG00000273372,ENSG00000272489,ENSG00000244733
chr10	80078581	80079384	10:80078581-80079384	ENSG00000189129,ENSG00000230171,ENSG00000279399,ENSG00000133678,ENSG00000282432,ENSG00000230091,ENSG00000227515,ENSG00000236217,ENSG00000204437
chr10	80143840	80144763	10:80143840-80144763	ENSG00000151224,ENSG00000279359,ENSG00000234743,ENSG00000234382,ENSG00000234319,ENSG00000189129,ENSG00000230171,ENSG00000279399,ENSG00000282432
chr10	80165828	80166207	10:80165828-80166207	ENSG00000122359,ENSG00000230171
chr10	80187700	80188223	10:80187700-80188223	ENSG00000234382,ENSG00000237523,ENSG00000122359,ENSG00000230171
chr10	80193717	80194078	10:80193717-80194078	ENSG00000229458,ENSG00000185737,ENSG00000287358,ENSG00000226466,ENSG00000232950,ENSG00000151224,ENSG00000234382,ENSG00000234319,ENSG00000237523,ENSG00000122359,ENSG00000189129,ENSG00000230171,ENSG00000279399,ENSG00000282432,ENSG00000224886,ENSG00000278616,ENSG00000280355,ENSG00000272489,ENSG00000244733
chr10	80199888	80200194	10:80199888-80200194	ENSG00000234319,ENSG00000237523,ENSG00000122359,ENSG00000230171
chr10	80205200	80205927	10:80205200-80205927	ENSG00000234382,ENSG00000234319,ENSG00000237523,ENSG00000122359,ENSG00000189129,ENSG00000230171,ENSG00000279399
chr10	80222862	80223096	10:80222862-80223096	ENSG00000234382,ENSG00000234319,ENSG00000189129,ENSG00000230171,ENSG00000279399,ENSG00000282432,ENSG00000227515
chr10	80250152	80250606	10:80250152-80250606	ENSG00000235858,ENSG00000232950,ENSG00000151224,ENSG00000279359,ENSG00000234743,ENSG00000234382,ENSG00000230171,ENSG00000279399,ENSG00000282432,ENSG00000227515
chr10	80253562	80254153	10:80253562-80254153	ENSG00000235858,ENSG00000232950,ENSG00000151224,ENSG00000279359,ENSG00000234743,ENSG00000234382,ENSG00000230171,ENSG00000279399,ENSG00000282432,ENSG00000227515
chr10	80356735	80357035	10:80356735-80357035	ENSG00000133665,ENSG00000170788,ENSG00000235858,ENSG00000232950,ENSG00000151224
chr10	80378146	80378436	10:80378146-80378436	ENSG00000229458,ENSG00000285739,ENSG00000226466,ENSG00000227209,ENSG00000133665,ENSG00000170788,ENSG00000235858,ENSG00000232950,ENSG00000151224
chr10	80388239	80388746	10:80388239-80388746	ENSG00000207275,ENSG00000225738,ENSG00000229458,ENSG00000285739,ENSG00000185737,ENSG00000287358,ENSG00000226466,ENSG00000227209,ENSG00000231060,ENSG00000233703,ENSG00000233353,ENSG00000122378,ENSG00000133665,ENSG00000235858,ENSG00000232950,ENSG00000151224,ENSG00000272489,ENSG00000244733
chr10	80408040	80408854	10:80408040-80408854	ENSG00000229458,ENSG00000122378,ENSG00000235858,ENSG00000232950
chr10	80429684	80429916	10:80429684-80429916	ENSG00000225738,ENSG00000185737,ENSG00000287358,ENSG00000231060,ENSG00000122378,ENSG00000235858,ENSG00000232950
chr10	80444818	80445054	10:80444818-80445054	-
chr10	80453808	80454648	10:80453808-80454648	ENSG00000225738,ENSG00000229458,ENSG00000185737,ENSG00000287358,ENSG00000226466,ENSG00000108219,ENSG00000232950
chr10	80459087	80459393	10:80459087-80459393	ENSG00000229458,ENSG00000108219
chr10	80468022	80468277	10:80468022-80468277	ENSG00000207275,ENSG00000108219
chr10	80485726	80486152	10:80485726-80486152	ENSG00000229458,ENSG00000108219
chr10	80487846	80488057	10:80487846-80488057	ENSG00000229458,ENSG00000287358,ENSG00000108219
chr10	80491540	80492020	10:80491540-80492020	ENSG00000285739,ENSG00000185737,ENSG00000287358,ENSG00000226466,ENSG00000108219
chr10	80493553	80493776	10:80493553-80493776	ENSG00000108219
chr10	80498748	80499250	10:80498748-80499250	ENSG00000207275,ENSG00000225738,ENSG00000229458,ENSG00000285739,ENSG00000185737,ENSG00000287358,ENSG00000226466,ENSG00000227209,ENSG00000231060,ENSG00000233703,ENSG00000108219,ENSG00000235858,ENSG00000232950,ENSG00000151224
chr10	80504166	80504686	10:80504166-80504686	ENSG00000231060,ENSG00000108219
chr10	80505498	80505828	10:80505498-80505828	ENSG00000225738,ENSG00000287358,ENSG00000108219,ENSG00000235858,ENSG00000151224
chr10	80529532	80529759	10:80529532-80529759	-
chr10	80535589	80536296	10:80535589-80536296	ENSG00000207275,ENSG00000225738,ENSG00000229458,ENSG00000285739,ENSG00000185737,ENSG00000287358,ENSG00000226466,ENSG00000227209,ENSG00000231060,ENSG00000233703,ENSG00000233353,ENSG00000178217,ENSG00000226659,ENSG00000232950
chr10	80598117	80598524	10:80598117-80598524	ENSG00000200774,ENSG00000207275,ENSG00000225738,ENSG00000229458,ENSG00000285739,ENSG00000185737,ENSG00000287358,ENSG00000226466,ENSG00000227209,ENSG00000231060,ENSG00000233703,ENSG00000233353,ENSG00000231082,ENSG00000178217,ENSG00000235858,ENSG00000232950,ENSG00000151224
chr10	80599540	80599816	10:80599540-80599816	ENSG00000207275,ENSG00000225738,ENSG00000229458,ENSG00000285739,ENSG00000185737,ENSG00000287358,ENSG00000226466,ENSG00000227209,ENSG00000231060,ENSG00000233703,ENSG00000233353,ENSG00000231082,ENSG00000178217,ENSG00000232950
chr10	80660789	80661270	10:80660789-80661270	ENSG00000200774,ENSG00000207275,ENSG00000225738,ENSG00000229458,ENSG00000285739,ENSG00000185737,ENSG00000287358,ENSG00000226466,ENSG00000227209,ENSG00000231060,ENSG00000233703,ENSG00000233353,ENSG00000231082,ENSG00000235858,ENSG00000232950,ENSG00000151224,ENSG00000188199
chr10	84139269	84139914	10:84139269-84139914	ENSG00000236606,ENSG00000252292,ENSG00000270002,ENSG00000278333,ENSG00000234942,ENSG00000280134,ENSG00000279910,ENSG00000230962,ENSG00000224504,ENSG00000223993,ENSG00000287057,ENSG00000237267,ENSG00000288218,ENSG00000178429,ENSG00000225928,ENSG00000229404,ENSG00000148602,ENSG00000148604,ENSG00000204033,ENSG00000148600,ENSG00000188373,ENSG00000285972,ENSG00000165678,ENSG00000271933,ENSG00000212769,ENSG00000200789,ENSG00000233258,ENSG00000212324,ENSG00000223565,ENSG00000286876,ENSG00000233945,ENSG00000234931,ENSG00000200774,ENSG00000207275,ENSG00000225738,ENSG00000229458,ENSG00000285739,ENSG00000185737,ENSG00000287358
chr10	84156783	84157099	10:84156783-84157099	ENSG00000236606,ENSG00000252292,ENSG00000270002,ENSG00000278333,ENSG00000234942,ENSG00000280134,ENSG00000223064,ENSG00000279910,ENSG00000230962,ENSG00000224504,ENSG00000223993,ENSG00000287057,ENSG00000237267,ENSG00000288218,ENSG00000178429,ENSG00000225928,ENSG00000229404,ENSG00000148602,ENSG00000148604,ENSG00000204033,ENSG00000148600,ENSG00000188373,ENSG00000285972,ENSG00000271933,ENSG00000212769,ENSG00000200789,ENSG00000233258,ENSG00000212324,ENSG00000223565,ENSG00000286876,ENSG00000233945,ENSG00000234931,ENSG00000200774,ENSG00000207275,ENSG00000225738,ENSG00000229458,ENSG00000285739,ENSG00000185737,ENSG00000287358
chr10	84328295	84329073	10:84328295-84329073	ENSG00000200487,ENSG00000236606,ENSG00000252292,ENSG00000270002,ENSG00000278333,ENSG00000234942,ENSG00000223064,ENSG00000279910,ENSG00000230962,ENSG00000224504,ENSG00000223993,ENSG00000287057,ENSG00000237267,ENSG00000288218,ENSG00000178429,ENSG00000225928,ENSG00000107771,ENSG00000229404,ENSG00000148602,ENSG00000148604,ENSG00000204033,ENSG00000148600,ENSG00000212769,ENSG00000200789,ENSG00000233258,ENSG00000212324,ENSG00000223565,ENSG00000286876,ENSG00000233945,ENSG00000234931,ENSG00000200774,ENSG00000207275,ENSG00000225738,ENSG00000229458,ENSG00000285739,ENSG00000185737
chr10	84334084	84334329	10:84334084-84334329	ENSG00000178429,ENSG00000225928,ENSG00000107771,ENSG00000229404,ENSG00000148602,ENSG00000148604,ENSG00000204033,ENSG00000200789,ENSG00000212324,ENSG00000223565,ENSG00000286876,ENSG00000233945,ENSG00000234931,ENSG00000200774,ENSG00000229458
chr10	84392292	84392489	10:84392292-84392489	ENSG00000287057,ENSG00000237267,ENSG00000288218,ENSG00000178429,ENSG00000225928,ENSG00000225423,ENSG00000233189,ENSG00000107771,ENSG00000229404,ENSG00000148602,ENSG00000148604,ENSG00000200789,ENSG00000233258,ENSG00000212324,ENSG00000223565,ENSG00000286876,ENSG00000233945,ENSG00000234931,ENSG00000200774,ENSG00000229458
chr10	86225236	86225465	10:86225236-86225465	ENSG00000199104,ENSG00000200487,ENSG00000236606,ENSG00000252292,ENSG00000270002,ENSG00000278333,ENSG00000234942,ENSG00000280134,ENSG00000223064,ENSG00000279910,ENSG00000230962,ENSG00000224504,ENSG00000223993,ENSG00000287057,ENSG00000237267,ENSG00000288218,ENSG00000178429
chr10	86354883	86355922	10:86354883-86355922	ENSG00000122375,ENSG00000199104,ENSG00000200487,ENSG00000236606,ENSG00000252292,ENSG00000270002,ENSG00000278333,ENSG00000182771,ENSG00000234942,ENSG00000280134,ENSG00000223064,ENSG00000279910,ENSG00000230962,ENSG00000224504,ENSG00000223993,ENSG00000287057,ENSG00000237267,ENSG00000288218,ENSG00000178429,ENSG00000225928
chr10	86377263	86377485	10:86377263-86377485	ENSG00000199104,ENSG00000200487,ENSG00000236606,ENSG00000252292,ENSG00000270002,ENSG00000278333,ENSG00000182771,ENSG00000234942,ENSG00000280134,ENSG00000223064,ENSG00000279910,ENSG00000230962,ENSG00000224504,ENSG00000223993,ENSG00000287057,ENSG00000237267,ENSG00000288218,ENSG00000178429
chr10	86399913	86400523	10:86399913-86400523	ENSG00000122375,ENSG00000230507,ENSG00000212332,ENSG00000286359,ENSG00000287475,ENSG00000200487,ENSG00000236606,ENSG00000252292,ENSG00000270002,ENSG00000278333,ENSG00000234942,ENSG00000280134,ENSG00000223064,ENSG00000279910,ENSG00000230962,ENSG00000224504,ENSG00000223993,ENSG00000287057,ENSG00000237267,ENSG00000288218
chr10	86439415	86439861	10:86439415-86439861	ENSG00000122375,ENSG00000212332,ENSG00000062650,ENSG00000200487,ENSG00000236606,ENSG00000252292,ENSG00000270002,ENSG00000278333,ENSG00000234942,ENSG00000280134,ENSG00000223064,ENSG00000279910,ENSG00000230962,ENSG00000224504,ENSG00000223993,ENSG00000287057,ENSG00000237267,ENSG00000288218,ENSG00000225928
chr10	86450045	86450359	10:86450045-86450359	ENSG00000230507,ENSG00000212332,ENSG00000062650,ENSG00000200487,ENSG00000236606,ENSG00000252292,ENSG00000270002,ENSG00000278333,ENSG00000234942,ENSG00000223064,ENSG00000279910,ENSG00000230962,ENSG00000224504,ENSG00000223993,ENSG00000287057,ENSG00000237267
chr10	86521358	86522206	10:86521358-86522206	ENSG00000122375,ENSG00000230507,ENSG00000227896,ENSG00000212332,ENSG00000062650,ENSG00000200487,ENSG00000236606,ENSG00000252292,ENSG00000270002,ENSG00000278333,ENSG00000234942,ENSG00000280134,ENSG00000223064,ENSG00000279910,ENSG00000230962,ENSG00000224504,ENSG00000223993,ENSG00000287057,ENSG00000237267,ENSG00000288218,ENSG00000225928
chr10	86536521	86536723	10:86536521-86536723	ENSG00000122375,ENSG00000230507,ENSG00000212332,ENSG00000278333,ENSG00000279910,ENSG00000288218
chr10	86580394	86580779	10:86580394-86580779	ENSG00000122375,ENSG00000230507,ENSG00000212332,ENSG00000286359,ENSG00000287475,ENSG00000199104,ENSG00000200487,ENSG00000236606,ENSG00000252292,ENSG00000270002,ENSG00000278333,ENSG00000234942,ENSG00000280134,ENSG00000223064,ENSG00000279910,ENSG00000230962,ENSG00000224504,ENSG00000223993,ENSG00000287057,ENSG00000237267,ENSG00000288218
chr10	86585668	86585867	10:86585668-86585867	ENSG00000122375,ENSG00000230507,ENSG00000212332,ENSG00000200487,ENSG00000223064
chr10	86688450	86688847	10:86688450-86688847	ENSG00000273946,ENSG00000173267,ENSG00000281974,ENSG00000200176,ENSG00000270874,ENSG00000122367,ENSG00000122375,ENSG00000230507
chr10	86710980	86712091	10:86710980-86712091	ENSG00000231569,ENSG00000273946,ENSG00000173267,ENSG00000281974,ENSG00000200176,ENSG00000270874,ENSG00000107779,ENSG00000272631,ENSG00000122367,ENSG00000122375,ENSG00000230507,ENSG00000236606,ENSG00000252292,ENSG00000270002,ENSG00000278333,ENSG00000234942,ENSG00000279910,ENSG00000287057,ENSG00000237267
chr10	86756184	86756881	10:86756184-86756881	ENSG00000228055,ENSG00000200176,ENSG00000270874,ENSG00000107779,ENSG00000272631,ENSG00000122375,ENSG00000236606,ENSG00000230962
chr10	86872908	86873229	10:86872908-86873229	ENSG00000273946,ENSG00000200176,ENSG00000270874,ENSG00000107779,ENSG00000122375,ENSG00000230507
chr10	86876824	86877023	10:86876824-86877023	ENSG00000273946,ENSG00000200176,ENSG00000270874,ENSG00000107779,ENSG00000122375
chr10	86939424	86939817	10:86939424-86939817	ENSG00000184923,ENSG00000273946,ENSG00000237280,ENSG00000200253,ENSG00000271573,ENSG00000188100,ENSG00000272508,ENSG00000151303,ENSG00000240089,ENSG00000148671,ENSG00000272734,ENSG00000173267,ENSG00000281974,ENSG00000173269,ENSG00000122375
chr10	86971023	86971692	10:86971023-86971692	ENSG00000184923,ENSG00000273946,ENSG00000237280,ENSG00000148672,ENSG00000200253,ENSG00000271573,ENSG00000188100,ENSG00000272508,ENSG00000151303,ENSG00000240089,ENSG00000271880,ENSG00000273413,ENSG00000148671,ENSG00000272734,ENSG00000173267,ENSG00000281974,ENSG00000173269
chr10	87000055	87000283	10:87000055-87000283	ENSG00000200253,ENSG00000271573,ENSG00000188100,ENSG00000261011,ENSG00000272508,ENSG00000151303,ENSG00000240089
chr10	87013662	87014089	10:87013662-87014089	ENSG00000231569,ENSG00000184923,ENSG00000148672,ENSG00000200253,ENSG00000271573,ENSG00000188100,ENSG00000229969,ENSG00000261011,ENSG00000272508,ENSG00000151303,ENSG00000240089,ENSG00000173267,ENSG00000200487,ENSG00000280134
chr10	87054506	87055107	10:87054506-87055107	ENSG00000273946,ENSG00000237280,ENSG00000148672,ENSG00000200253,ENSG00000271573,ENSG00000188100,ENSG00000272508,ENSG00000151303,ENSG00000240089
chr10	87084060	87084580	10:87084060-87084580	ENSG00000273946,ENSG00000237280,ENSG00000122376,ENSG00000148672,ENSG00000200253,ENSG00000271573
chr10	87094343	87095710	10:87094343-87095710	ENSG00000273946,ENSG00000237280,ENSG00000122376,ENSG00000148672,ENSG00000200253,ENSG00000271573
chr10	87184446	87184865	10:87184446-87184865	ENSG00000231569,ENSG00000228055,ENSG00000236417,ENSG00000237740,ENSG00000287077,ENSG00000273946,ENSG00000237280,ENSG00000200253,ENSG00000272508,ENSG00000151303,ENSG00000240089,ENSG00000122375,ENSG00000270002,ENSG00000288218
chr10	87203588	87203990	10:87203588-87203990	ENSG00000231569,ENSG00000236417,ENSG00000214562,ENSG00000224914,ENSG00000184923,ENSG00000287077,ENSG00000223482,ENSG00000273946,ENSG00000237280
chr10	87204910	87205170	10:87204910-87205170	ENSG00000228055,ENSG00000214562,ENSG00000287077,ENSG00000223482,ENSG00000273946
chr10	87213215	87213482	10:87213215-87213482	ENSG00000231569,ENSG00000237740,ENSG00000214562,ENSG00000224914,ENSG00000184923,ENSG00000285257,ENSG00000287077,ENSG00000223482,ENSG00000273946,ENSG00000237280
chr10	87214723	87214959	10:87214723-87214959	ENSG00000184923,ENSG00000285257,ENSG00000287077,ENSG00000223482
chr10	87216104	87216511	10:87216104-87216511	ENSG00000231569,ENSG00000236417,ENSG00000237740,ENSG00000214562,ENSG00000184923,ENSG00000285257,ENSG00000287077,ENSG00000223482,ENSG00000230962
chr10	87292443	87292659	10:87292443-87292659	ENSG00000225913,ENSG00000223761,ENSG00000107789,ENSG00000283672,ENSG00000286445,ENSG00000252292
chr10	87301601	87301924	10:87301601-87301924	ENSG00000231569,ENSG00000228055,ENSG00000236417,ENSG00000237740,ENSG00000214562
chr10	87342234	87343215	10:87342234-87343215	ENSG00000231569,ENSG00000236417,ENSG00000224914,ENSG00000223482
chr10	87436035	87436291	10:87436035-87436291	ENSG00000261438,ENSG00000237205,ENSG00000228055,ENSG00000236417,ENSG00000237740,ENSG00000271573,ENSG00000272508,ENSG00000151303,ENSG00000240089,ENSG00000173267,ENSG00000281974,ENSG00000173269,ENSG00000200176,ENSG00000230507
chr10	87504608	87505905	10:87504608-87505905	ENSG00000107789,ENSG00000283672,ENSG00000286445,ENSG00000231569,ENSG00000236417
chr10	87546105	87546464	10:87546105-87546464	ENSG00000225913,ENSG00000223761,ENSG00000231569
chr10	87635668	87636244	10:87635668-87636244	ENSG00000198682,ENSG00000234192,ENSG00000196566,ENSG00000225913,ENSG00000223761,ENSG00000236417
chr10	87657494	87657888	10:87657494-87657888	ENSG00000198682,ENSG00000196566,ENSG00000225913,ENSG00000223761
chr10	87659716	87660077	10:87659716-87660077	ENSG00000198682,ENSG00000196566,ENSG00000225913,ENSG00000223761
chr10	87740170	87740592	10:87740170-87740592	ENSG00000243782,ENSG00000225913,ENSG00000223761,ENSG00000231569,ENSG00000236417
chr10	87761959	87762315	10:87761959-87762315	ENSG00000243782,ENSG00000225913,ENSG00000223761,ENSG00000228055,ENSG00000184923
chr10	87818150	87818635	10:87818150-87818635	ENSG00000243782,ENSG00000223820,ENSG00000138138
chr10	87861831	87862721	10:87861831-87862721	ENSG00000275015,ENSG00000200891,ENSG00000213613,ENSG00000224745,ENSG00000171862,ENSG00000227268,ENSG00000243782,ENSG00000223820,ENSG00000138138
chr10	87863309	87863847	10:87863309-87863847	ENSG00000213613,ENSG00000224745,ENSG00000171862,ENSG00000227268,ENSG00000243782
chr10	88027554	88028114	10:88027554-88028114	ENSG00000275015,ENSG00000227905,ENSG00000200891,ENSG00000213613,ENSG00000224745,ENSG00000243782
chr10	88045684	88046056	10:88045684-88046056	ENSG00000227905,ENSG00000200891,ENSG00000213613,ENSG00000224745
chr10	88064639	88065210	10:88064639-88065210	ENSG00000227905,ENSG00000200891,ENSG00000213613,ENSG00000224745,ENSG00000243782
chr10	88067020	88067255	10:88067020-88067255	ENSG00000275015,ENSG00000227905,ENSG00000200891,ENSG00000213613,ENSG00000224745,ENSG00000243782
chr10	88071991	88072218	10:88071991-88072218	ENSG00000200891,ENSG00000213613,ENSG00000224745
chr10	88091562	88091996	10:88091562-88091996	ENSG00000275015,ENSG00000200891,ENSG00000213613,ENSG00000224745,ENSG00000243782
chr10	88097130	88097840	10:88097130-88097840	ENSG00000200891,ENSG00000213613,ENSG00000224745
chr10	88106430	88106631	10:88106430-88106631	ENSG00000275015,ENSG00000200891,ENSG00000213613,ENSG00000224745,ENSG00000243782
chr10	88108272	88108607	10:88108272-88108607	ENSG00000275015,ENSG00000200891,ENSG00000213613,ENSG00000224745,ENSG00000243782
chr10	88120520	88120866	10:88120520-88120866	ENSG00000275015,ENSG00000200891,ENSG00000213613,ENSG00000243782
chr10	88127414	88127681	10:88127414-88127681	ENSG00000200891,ENSG00000213613,ENSG00000228055
chr10	88162960	88163212	10:88162960-88163212	ENSG00000275015,ENSG00000200891,ENSG00000213613,ENSG00000224745
chr10	88187615	88188102	10:88187615-88188102	ENSG00000275015,ENSG00000213613
chr10	88271140	88271589	10:88271140-88271589	ENSG00000275015
chr10	88408172	88408501	10:88408172-88408501	ENSG00000243782,ENSG00000228055
chr10	88555507	88555784	10:88555507-88555784	ENSG00000243782
chr10	88582846	88583582	10:88582846-88583582	ENSG00000271408,ENSG00000182333,ENSG00000237205,ENSG00000204022,ENSG00000201548,ENSG00000184719
chr10	88598040	88598296	10:88598040-88598296	ENSG00000204021,ENSG00000271408,ENSG00000182333,ENSG00000237205,ENSG00000204022,ENSG00000201548,ENSG00000184719
chr10	88642961	88643287	10:88642961-88643287	ENSG00000204021,ENSG00000271408,ENSG00000182333,ENSG00000237205
chr10	88725873	88726075	10:88725873-88726075	ENSG00000226358,ENSG00000204021,ENSG00000271408,ENSG00000182333
chr10	88731379	88731570	10:88731379-88731570	ENSG00000173239,ENSG00000226358,ENSG00000204021,ENSG00000271408,ENSG00000182333,ENSG00000237205
chr10	88759575	88760210	10:88759575-88760210	ENSG00000238291,ENSG00000222451,ENSG00000287150,ENSG00000226159,ENSG00000173239,ENSG00000204020,ENSG00000204021,ENSG00000271408,ENSG00000182333,ENSG00000237205
chr10	88792647	88793016	10:88792647-88793016	ENSG00000222451,ENSG00000173239,ENSG00000235150,ENSG00000204021,ENSG00000271408,ENSG00000182333,ENSG00000237205
chr10	88835128	88835862	10:88835128-88835862	ENSG00000261438,ENSG00000107796,ENSG00000180139,ENSG00000234256,ENSG00000152766,ENSG00000173239
chr10	88851848	88852070	10:88851848-88852070	ENSG00000234256,ENSG00000152766,ENSG00000214562
chr10	88853202	88853557	10:88853202-88853557	ENSG00000180139,ENSG00000234256,ENSG00000152766,ENSG00000214562
chr10	88880171	88881044	10:88880171-88881044	ENSG00000107796,ENSG00000180139,ENSG00000138134,ENSG00000234256
chr10	88901400	88902141	10:88901400-88902141	ENSG00000107796,ENSG00000180139,ENSG00000138134,ENSG00000234256
chr10	88935023	88935552	10:88935023-88935552	ENSG00000261438,ENSG00000275693,ENSG00000026103,ENSG00000286116,ENSG00000107796,ENSG00000180139
chr10	88974962	88975342	10:88974962-88975342	ENSG00000275693,ENSG00000026103,ENSG00000286116,ENSG00000107796
chr10	88990046	88991409	10:88990046-88991409	ENSG00000261438,ENSG00000275693,ENSG00000026103,ENSG00000286116,ENSG00000107796,ENSG00000180139
chr10	88997109	88997420	10:88997109-88997420	ENSG00000261438,ENSG00000275693,ENSG00000026103,ENSG00000286116,ENSG00000107796
chr10	89032184	89032596	10:89032184-89032596	ENSG00000138135,ENSG00000283664,ENSG00000265375,ENSG00000261438,ENSG00000275693,ENSG00000026103,ENSG00000286116,ENSG00000107796,ENSG00000180139
chr10	89037219	89037541	10:89037219-89037541	ENSG00000283664,ENSG00000265375,ENSG00000261438
chr10	89086818	89087052	10:89086818-89087052	ENSG00000233292,ENSG00000283664,ENSG00000265375,ENSG00000261438
chr10	89091232	89091631	10:89091232-89091631	ENSG00000233292,ENSG00000283664,ENSG00000265375
chr10	89116285	89116500	10:89116285-89116500	ENSG00000233292,ENSG00000283664,ENSG00000265375,ENSG00000261438
chr10	89122551	89122981	10:89122551-89122981	ENSG00000222451,ENSG00000233292,ENSG00000283664,ENSG00000265375,ENSG00000261438
chr10	89123454	89123785	10:89123454-89123785	ENSG00000222451,ENSG00000233292,ENSG00000283664,ENSG00000265375,ENSG00000261438
chr10	89163582	89164363	10:89163582-89164363	ENSG00000222451,ENSG00000287150,ENSG00000228938,ENSG00000233292,ENSG00000283664,ENSG00000265375,ENSG00000261438
chr10	89207343	89208323	10:89207343-89208323	ENSG00000138135,ENSG00000283664,ENSG00000265375,ENSG00000261438,ENSG00000107796,ENSG00000180139
chr10	89235273	89235755	10:89235273-89235755	ENSG00000222451,ENSG00000198997,ENSG00000234452,ENSG00000152779,ENSG00000204010,ENSG00000224289,ENSG00000232110,ENSG00000107798,ENSG00000261438
chr10	89242827	89243354	10:89242827-89243354	ENSG00000198997,ENSG00000234452,ENSG00000152779,ENSG00000204010,ENSG00000224289,ENSG00000232110,ENSG00000107798,ENSG00000261438
chr10	89251491	89252211	10:89251491-89252211	ENSG00000234452,ENSG00000152779,ENSG00000204010,ENSG00000224289,ENSG00000232110,ENSG00000107798
chr10	89260495	89260728	10:89260495-89260728	ENSG00000234452,ENSG00000152779,ENSG00000204010,ENSG00000224289,ENSG00000119922,ENSG00000232110,ENSG00000214562
chr10	89296393	89296701	10:89296393-89296701	ENSG00000204010,ENSG00000224289,ENSG00000119917,ENSG00000119922,ENSG00000232110
chr10	89301476	89302293	10:89301476-89302293	ENSG00000224289,ENSG00000119917,ENSG00000119922,ENSG00000232110
chr10	89327808	89328358	10:89327808-89328358	ENSG00000204010,ENSG00000224289,ENSG00000119917,ENSG00000119922,ENSG00000232110
chr10	89333509	89333816	10:89333509-89333816	ENSG00000224289,ENSG00000119917
chr10	89384686	89385319	10:89384686-89385319	ENSG00000234452,ENSG00000152779,ENSG00000152778,ENSG00000185745,ENSG00000204010,ENSG00000224289,ENSG00000119922,ENSG00000232110
chr10	89392350	89392671	10:89392350-89392671	ENSG00000234452,ENSG00000152779,ENSG00000152778,ENSG00000185745,ENSG00000204010,ENSG00000224289,ENSG00000232110
chr10	89414501	89415578	10:89414501-89415578	ENSG00000198997,ENSG00000234452,ENSG00000152779,ENSG00000152778,ENSG00000204010,ENSG00000224289,ENSG00000107798
chr10	89637148	89637590	10:89637148-89637590	ENSG00000283053,ENSG00000238291,ENSG00000224750,ENSG00000236373,ENSG00000287150,ENSG00000228938,ENSG00000226159,ENSG00000283578,ENSG00000225836,ENSG00000232936,ENSG00000198997,ENSG00000152782,ENSG00000234452,ENSG00000152779
chr10	89643889	89645508	10:89643889-89645508	ENSG00000222451,ENSG00000226159,ENSG00000283578,ENSG00000225836,ENSG00000232936,ENSG00000198997,ENSG00000152782,ENSG00000234452,ENSG00000152779
chr10	89684474	89685083	10:89684474-89685083	ENSG00000224750,ENSG00000236373,ENSG00000287150,ENSG00000228938,ENSG00000283578,ENSG00000240996,ENSG00000225836,ENSG00000198997,ENSG00000234452,ENSG00000152779
chr10	89701192	89701856	10:89701192-89701856	ENSG00000283053,ENSG00000238291,ENSG00000224750,ENSG00000236373,ENSG00000222451,ENSG00000287150,ENSG00000228938,ENSG00000226159,ENSG00000280560,ENSG00000283578,ENSG00000138182,ENSG00000240996,ENSG00000235100,ENSG00000225836,ENSG00000232936,ENSG00000198997,ENSG00000152782,ENSG00000234452,ENSG00000152779
chr10	89837244	89837846	10:89837244-89837846	ENSG00000283053,ENSG00000238291,ENSG00000224750,ENSG00000236373,ENSG00000222451,ENSG00000287150,ENSG00000228938,ENSG00000226159,ENSG00000280560,ENSG00000270670,ENSG00000232229,ENSG00000283578
chr10	90777651	90777915	10:90777651-90777915	ENSG00000201604,ENSG00000148677,ENSG00000283053,ENSG00000238291,ENSG00000224750,ENSG00000236373,ENSG00000222451,ENSG00000287150,ENSG00000228938,ENSG00000226159,ENSG00000283578
chr10	90847474	90847734	10:90847474-90847734	ENSG00000213449,ENSG00000223876,ENSG00000220585,ENSG00000224851,ENSG00000273124,ENSG00000225519,ENSG00000201604,ENSG00000148677,ENSG00000222305,ENSG00000148680,ENSG00000283053,ENSG00000238291,ENSG00000224750,ENSG00000236373,ENSG00000222451,ENSG00000287150,ENSG00000228938,ENSG00000226159,ENSG00000283578
chr10	90857589	90858484	10:90857589-90858484	ENSG00000220585,ENSG00000273124,ENSG00000225519,ENSG00000201604,ENSG00000148677,ENSG00000222305,ENSG00000148688,ENSG00000148680,ENSG00000283053,ENSG00000238291,ENSG00000224750,ENSG00000236373,ENSG00000222451,ENSG00000287150,ENSG00000228938,ENSG00000226159,ENSG00000283578
chr10	90859446	90859715	10:90859446-90859715	ENSG00000225519,ENSG00000201604,ENSG00000148677,ENSG00000222305,ENSG00000148688,ENSG00000148680,ENSG00000283053,ENSG00000224750,ENSG00000236373,ENSG00000222451,ENSG00000287150,ENSG00000228938,ENSG00000226159,ENSG00000283578
chr10	90871503	90872287	10:90871503-90872287	ENSG00000213449,ENSG00000224851,ENSG00000273124,ENSG00000225519,ENSG00000201604,ENSG00000148677,ENSG00000222305,ENSG00000148688,ENSG00000148680,ENSG00000283053,ENSG00000238291,ENSG00000224750,ENSG00000236373,ENSG00000222451,ENSG00000287150,ENSG00000228938,ENSG00000226159,ENSG00000283578
chr10	91162660	91164214	10:91162660-91164214	ENSG00000180628,ENSG00000286981,ENSG00000234043,ENSG00000220585,ENSG00000224851,ENSG00000273124,ENSG00000225519,ENSG00000201604,ENSG00000148677
chr10	91198760	91199055	10:91198760-91199055	ENSG00000213449,ENSG00000223876,ENSG00000271385,ENSG00000180628,ENSG00000286981,ENSG00000234043,ENSG00000220585,ENSG00000224851,ENSG00000273124,ENSG00000225519,ENSG00000201604,ENSG00000148677,ENSG00000222305,ENSG00000238291,ENSG00000224750,ENSG00000236373,ENSG00000287150
chr10	91220320	91221157	10:91220320-91221157	ENSG00000213449,ENSG00000119938,ENSG00000271385,ENSG00000180628,ENSG00000286981,ENSG00000234043,ENSG00000220585,ENSG00000224851,ENSG00000273124,ENSG00000225519,ENSG00000201604,ENSG00000148677,ENSG00000222305,ENSG00000283053,ENSG00000238291,ENSG00000224750,ENSG00000236373,ENSG00000287150
chr10	91409692	91410696	10:91409692-91410696	ENSG00000213449,ENSG00000119938,ENSG00000223876,ENSG00000271385,ENSG00000165338,ENSG00000220585,ENSG00000224851,ENSG00000273124,ENSG00000225519,ENSG00000201604,ENSG00000148677
chr10	91420868	91421074	10:91420868-91421074	ENSG00000213449,ENSG00000119938,ENSG00000223876,ENSG00000271385,ENSG00000165338
chr10	91798153	91798815	10:91798153-91798815	ENSG00000180581,ENSG00000107854,ENSG00000228701,ENSG00000228759,ENSG00000213449,ENSG00000119938,ENSG00000223876,ENSG00000271385,ENSG00000225519
chr10	91799196	91799500	10:91799196-91799500	ENSG00000180581,ENSG00000107854,ENSG00000228701,ENSG00000228759,ENSG00000213449,ENSG00000119938,ENSG00000223876
chr10	91887298	91887672	10:91887298-91887672	ENSG00000273497,ENSG00000180581,ENSG00000228759,ENSG00000213449,ENSG00000223876
chr10	91901545	91902081	10:91901545-91902081	ENSG00000252993,ENSG00000095564,ENSG00000272817,ENSG00000174721,ENSG00000273497,ENSG00000180581,ENSG00000228759,ENSG00000213449,ENSG00000119938,ENSG00000223876,ENSG00000271385
chr10	91908249	91909227	10:91908249-91909227	ENSG00000095564,ENSG00000272817,ENSG00000174721,ENSG00000273497,ENSG00000180581,ENSG00000228759,ENSG00000213449,ENSG00000119938,ENSG00000223876,ENSG00000271385,ENSG00000225519
chr10	91923447	91924354	10:91923447-91924354	ENSG00000252993,ENSG00000095564,ENSG00000272817,ENSG00000174721,ENSG00000180581,ENSG00000228759,ENSG00000213449,ENSG00000119938,ENSG00000223876,ENSG00000271385,ENSG00000224851,ENSG00000273124
chr10	92141889	92142316	10:92141889-92142316	ENSG00000202297,ENSG00000199881,ENSG00000105988,ENSG00000221042,ENSG00000213484,ENSG00000214549,ENSG00000252993,ENSG00000213449,ENSG00000223876
chr10	92240453	92241021	10:92240453-92241021	ENSG00000202297,ENSG00000198060,ENSG00000199881,ENSG00000105988,ENSG00000221042,ENSG00000214549,ENSG00000252993,ENSG00000107864
chr10	92243317	92243577	10:92243317-92243577	ENSG00000202297,ENSG00000199881,ENSG00000105988,ENSG00000221042,ENSG00000214549,ENSG00000252993,ENSG00000107864
chr10	92290698	92291530	10:92290698-92291530	ENSG00000202297,ENSG00000198060,ENSG00000199881,ENSG00000105988,ENSG00000221042,ENSG00000214549,ENSG00000252993,ENSG00000107864,ENSG00000213449,ENSG00000119938,ENSG00000223876
chr10	92420362	92420907	10:92420362-92420907	ENSG00000286795,ENSG00000232709,ENSG00000202297,ENSG00000214549,ENSG00000252993
chr10	92486727	92487004	10:92486727-92487004	ENSG00000119912
chr10	92517221	92517435	10:92517221-92517435	ENSG00000119912
chr10	92544420	92544777	10:92544420-92544777	ENSG00000119912
chr10	92573555	92574832	10:92573555-92574832	ENSG00000138160,ENSG00000119912
chr10	92591477	92591969	10:92591477-92591969	ENSG00000225118,ENSG00000236493,ENSG00000264313,ENSG00000184111,ENSG00000138160,ENSG00000119912
chr10	92592949	92593181	10:92592949-92593181	ENSG00000225118,ENSG00000264313,ENSG00000184111,ENSG00000138160,ENSG00000119912
chr10	92689372	92690183	10:92689372-92690183	ENSG00000225118,ENSG00000152804,ENSG00000236493,ENSG00000264313
chr10	92690507	92690991	10:92690507-92690991	ENSG00000152804,ENSG00000236493,ENSG00000264313
chr10	92712440	92712660	10:92712440-92712660	ENSG00000201412,ENSG00000236493,ENSG00000264313
chr10	92742048	92742675	10:92742048-92742675	ENSG00000260863,ENSG00000228460,ENSG00000233377,ENSG00000138109,ENSG00000235199,ENSG00000230338,ENSG00000225118,ENSG00000201412,ENSG00000236493,ENSG00000264313,ENSG00000213449
chr10	92757066	92757406	10:92757066-92757406	ENSG00000234724,ENSG00000231575,ENSG00000232913,ENSG00000225118,ENSG00000138190,ENSG00000201412,ENSG00000152804,ENSG00000236493,ENSG00000264313
chr10	92790494	92790721	10:92790494-92790721	ENSG00000225118,ENSG00000236493,ENSG00000264313
chr10	92848327	92849166	10:92848327-92849166	ENSG00000225118,ENSG00000138190,ENSG00000236493,ENSG00000264313
chr10	93074189	93074388	10:93074189-93074388	ENSG00000213432,ENSG00000232805,ENSG00000095596,ENSG00000279607,ENSG00000285846,ENSG00000187553,ENSG00000226425
chr10	93139382	93139578	10:93139382-93139578	ENSG00000230338,ENSG00000108242,ENSG00000234724,ENSG00000231575,ENSG00000232913,ENSG00000180764,ENSG00000213432,ENSG00000237417,ENSG00000232805,ENSG00000285846,ENSG00000187553,ENSG00000226425
chr10	93190486	93190702	10:93190486-93190702	ENSG00000180764,ENSG00000213432,ENSG00000237417,ENSG00000232805,ENSG00000285846,ENSG00000187553,ENSG00000226425
chr10	93199090	93199661	10:93199090-93199661	ENSG00000260863,ENSG00000228460,ENSG00000235199,ENSG00000230338,ENSG00000165841,ENSG00000276490,ENSG00000108242,ENSG00000235746,ENSG00000228553,ENSG00000206631,ENSG00000234724,ENSG00000180764,ENSG00000213432,ENSG00000237417,ENSG00000232805,ENSG00000285846,ENSG00000187553,ENSG00000226425
chr10	93346767	93346996	10:93346767-93346996	ENSG00000138119,ENSG00000213432,ENSG00000232805
chr10	93363997	93364482	10:93363997-93364482	ENSG00000235199,ENSG00000230338,ENSG00000165841,ENSG00000235746,ENSG00000228553,ENSG00000206631,ENSG00000234724,ENSG00000231575,ENSG00000232913,ENSG00000138193,ENSG00000180764,ENSG00000280485,ENSG00000138119,ENSG00000213432,ENSG00000232805,ENSG00000285846,ENSG00000187553,ENSG00000226425,ENSG00000225118
chr10	93376513	93376835	10:93376513-93376835	ENSG00000212396,ENSG00000138119
chr10	93386781	93387361	10:93386781-93387361	ENSG00000230338,ENSG00000234724,ENSG00000231575,ENSG00000232913,ENSG00000180764,ENSG00000138119,ENSG00000213432
chr10	93412938	93413145	10:93412938-93413145	-
chr10	93427419	93427957	10:93427419-93427957	ENSG00000260863,ENSG00000228460,ENSG00000225354,ENSG00000235199,ENSG00000230338,ENSG00000165841,ENSG00000235746,ENSG00000268894,ENSG00000228553,ENSG00000206631,ENSG00000234724,ENSG00000231575,ENSG00000232913,ENSG00000138193,ENSG00000180764,ENSG00000280485,ENSG00000138119,ENSG00000213432
chr10	93437076	93437596	10:93437076-93437596	ENSG00000234724,ENSG00000231575,ENSG00000232913,ENSG00000138119
chr10	93471197	93471556	10:93471197-93471556	ENSG00000138119
chr10	93476165	93476460	10:93476165-93476460	ENSG00000138119
chr10	93482398	93483164	10:93482398-93483164	ENSG00000138119
chr10	93496066	93496843	10:93496066-93496843	ENSG00000230338,ENSG00000276490,ENSG00000244332,ENSG00000268894,ENSG00000228553,ENSG00000206631,ENSG00000234724,ENSG00000231575,ENSG00000232913,ENSG00000138193,ENSG00000280485,ENSG00000212396,ENSG00000138180,ENSG00000138119,ENSG00000213432,ENSG00000285846,ENSG00000187553,ENSG00000226425
chr10	93515746	93516365	10:93515746-93516365	ENSG00000206631,ENSG00000180764,ENSG00000212396,ENSG00000138180,ENSG00000213432
chr10	93554888	93555390	10:93554888-93555390	ENSG00000138115,ENSG00000233377,ENSG00000138109,ENSG00000225354,ENSG00000235199,ENSG00000230338,ENSG00000165841,ENSG00000276490,ENSG00000108242,ENSG00000235746,ENSG00000273450,ENSG00000268894,ENSG00000228553,ENSG00000206631,ENSG00000234724,ENSG00000231575,ENSG00000232913,ENSG00000138193,ENSG00000180764,ENSG00000227995,ENSG00000280485,ENSG00000280660,ENSG00000108231,ENSG00000148690,ENSG00000095464,ENSG00000138207,ENSG00000186188,ENSG00000213432,ENSG00000232805
chr10	93566492	93566987	10:93566492-93566987	ENSG00000180764,ENSG00000186188
chr10	93573074	93573374	10:93573074-93573374	ENSG00000186188
chr10	93600899	93601629	10:93600899-93601629	ENSG00000095464,ENSG00000138207
chr10	93615748	93616042	10:93615748-93616042	ENSG00000095464,ENSG00000138207
chr10	93702251	93702957	10:93702251-93702957	ENSG00000138115,ENSG00000233377,ENSG00000138109,ENSG00000225354,ENSG00000235199,ENSG00000230338,ENSG00000165841,ENSG00000276490,ENSG00000108242,ENSG00000235746,ENSG00000273450,ENSG00000268894,ENSG00000228553,ENSG00000206631,ENSG00000234724,ENSG00000231575,ENSG00000232913,ENSG00000138193,ENSG00000180764,ENSG00000227995,ENSG00000280485,ENSG00000280660,ENSG00000108231,ENSG00000148690
chr10	93719275	93719548	10:93719275-93719548	ENSG00000228553,ENSG00000231575,ENSG00000232913,ENSG00000280485,ENSG00000280660,ENSG00000108231
chr10	93742765	93743178	10:93742765-93743178	ENSG00000225354,ENSG00000235199,ENSG00000230338,ENSG00000244332,ENSG00000273450,ENSG00000268894,ENSG00000228553,ENSG00000206631,ENSG00000234724,ENSG00000231575,ENSG00000232913,ENSG00000138193,ENSG00000180764,ENSG00000227995,ENSG00000280485,ENSG00000280660,ENSG00000108231
chr10	93893689	93894218	10:93893689-93894218	ENSG00000273450,ENSG00000268894,ENSG00000228553,ENSG00000206631,ENSG00000234724,ENSG00000231575,ENSG00000232913,ENSG00000138193,ENSG00000180764,ENSG00000176273,ENSG00000227995
chr10	94362612	94363179	10:94362612-94363179	ENSG00000138115,ENSG00000237885,ENSG00000260863,ENSG00000228460,ENSG00000138109,ENSG00000225354,ENSG00000230338,ENSG00000165841,ENSG00000276490,ENSG00000108242,ENSG00000235746,ENSG00000244332,ENSG00000108239,ENSG00000173145,ENSG00000273450,ENSG00000268894,ENSG00000228553,ENSG00000206631,ENSG00000234724,ENSG00000231575,ENSG00000232913,ENSG00000138193,ENSG00000180764
chr10	94402319	94404069	10:94402319-94404069	ENSG00000233377,ENSG00000138109,ENSG00000235199,ENSG00000230338,ENSG00000165841,ENSG00000276490,ENSG00000108242,ENSG00000235746,ENSG00000244332,ENSG00000108239,ENSG00000173145,ENSG00000273450,ENSG00000268894,ENSG00000228553,ENSG00000206631,ENSG00000234724,ENSG00000231575,ENSG00000232913,ENSG00000138193,ENSG00000180764
chr10	94545194	94545993	10:94545194-94545993	ENSG00000233377,ENSG00000138109,ENSG00000225354,ENSG00000235199,ENSG00000230338,ENSG00000165841,ENSG00000276490,ENSG00000108242,ENSG00000235746,ENSG00000244332,ENSG00000119969,ENSG00000228553
chr10	95183358	95184107	10:95183358-95184107	ENSG00000214362,ENSG00000234026,ENSG00000173124,ENSG00000225533,ENSG00000274691,ENSG00000288526,ENSG00000231829,ENSG00000138115,ENSG00000237885,ENSG00000260863,ENSG00000228460,ENSG00000233377,ENSG00000138109,ENSG00000225354,ENSG00000235199,ENSG00000230338,ENSG00000165841,ENSG00000276490,ENSG00000108242,ENSG00000235746,ENSG00000244332
chr10	95266654	95267023	10:95266654-95267023	ENSG00000107438,ENSG00000234026,ENSG00000173124,ENSG00000274691,ENSG00000288526,ENSG00000231829,ENSG00000138115,ENSG00000237885,ENSG00000260863,ENSG00000228460,ENSG00000233377,ENSG00000138109,ENSG00000225354,ENSG00000235199,ENSG00000230338,ENSG00000165841,ENSG00000276490,ENSG00000108242,ENSG00000235746
chr10	95290594	95291392	10:95290594-95291392	ENSG00000107438,ENSG00000234026,ENSG00000231829,ENSG00000138115,ENSG00000237885,ENSG00000260863,ENSG00000228460,ENSG00000233377,ENSG00000138109,ENSG00000225354,ENSG00000235199,ENSG00000230338,ENSG00000165841,ENSG00000276490,ENSG00000108242
chr10	95387448	95387975	10:95387448-95387975	ENSG00000214362,ENSG00000095637,ENSG00000234026,ENSG00000231829,ENSG00000138115,ENSG00000237885,ENSG00000260863,ENSG00000228460,ENSG00000138109,ENSG00000235199,ENSG00000276490,ENSG00000108242,ENSG00000235746
chr10	95561253	95561673	10:95561253-95561673	ENSG00000214362,ENSG00000095637,ENSG00000231829,ENSG00000138115,ENSG00000237885,ENSG00000260863,ENSG00000228460,ENSG00000233377,ENSG00000138109,ENSG00000225354,ENSG00000235199,ENSG00000235746
chr10	95656182	95656932	10:95656182-95656932	ENSG00000059573,ENSG00000214362
chr10	95693757	95694270	10:95693757-95694270	ENSG00000227805,ENSG00000270099,ENSG00000119977,ENSG00000059573
chr10	95755405	95755740	10:95755405-95755740	ENSG00000138185
chr10	95756450	95756732	10:95756450-95756732	ENSG00000138185
chr10	95757957	95758329	10:95757957-95758329	ENSG00000138185
chr10	95767900	95768431	10:95767900-95768431	ENSG00000107447,ENSG00000229417,ENSG00000227805,ENSG00000138185,ENSG00000231829,ENSG00000138115,ENSG00000237885,ENSG00000260863,ENSG00000228460,ENSG00000233377,ENSG00000138109,ENSG00000225354,ENSG00000235199,ENSG00000230338,ENSG00000165841,ENSG00000276490,ENSG00000108242,ENSG00000235746
chr10	95782164	95782564	10:95782164-95782564	-
chr10	95792597	95793133	10:95792597-95793133	-
chr10	95793678	95794017	10:95793678-95794017	ENSG00000227805,ENSG00000240527,ENSG00000231829,ENSG00000138115,ENSG00000237885,ENSG00000233377,ENSG00000138109,ENSG00000225354,ENSG00000235199,ENSG00000165841,ENSG00000276490
chr10	95832252	95832497	10:95832252-95832497	ENSG00000240527,ENSG00000138185
chr10	95841665	95842118	10:95841665-95842118	ENSG00000240527,ENSG00000138185,ENSG00000119977
chr10	95865187	95865397	10:95865187-95865397	ENSG00000227805,ENSG00000270099,ENSG00000119977
chr10	95896229	95896498	10:95896229-95896498	ENSG00000227805,ENSG00000188649,ENSG00000226688
chr10	95907241	95908201	10:95907241-95908201	ENSG00000227805,ENSG00000188649,ENSG00000226688
chr10	96043278	96044231	10:96043278-96044231	ENSG00000107447,ENSG00000229418,ENSG00000229417,ENSG00000177853,ENSG00000287009,ENSG00000200728,ENSG00000266407,ENSG00000107443,ENSG00000227805,ENSG00000226688
chr10	96089816	96090332	10:96089816-96090332	ENSG00000107447,ENSG00000229418,ENSG00000229417,ENSG00000177853,ENSG00000287009,ENSG00000200728,ENSG00000266407,ENSG00000227805,ENSG00000226688
chr10	96124691	96124898	10:96124691-96124898	ENSG00000229417,ENSG00000177853,ENSG00000287009,ENSG00000200728,ENSG00000266407,ENSG00000227805
chr10	96129790	96130743	10:96129790-96130743	ENSG00000107447,ENSG00000229418,ENSG00000229417,ENSG00000177853,ENSG00000287009,ENSG00000200728,ENSG00000266407,ENSG00000227805,ENSG00000226688
chr10	96271209	96271691	10:96271209-96271691	ENSG00000107447,ENSG00000229418,ENSG00000229417,ENSG00000095585,ENSG00000227805
chr10	96375202	96375593	10:96375202-96375593	ENSG00000286683,ENSG00000234855,ENSG00000232875,ENSG00000227032,ENSG00000202047,ENSG00000235677,ENSG00000095587,ENSG00000197430,ENSG00000107447,ENSG00000229418,ENSG00000229417,ENSG00000227805
chr10	96380647	96381338	10:96380647-96381338	ENSG00000286683,ENSG00000234855,ENSG00000187122,ENSG00000232875,ENSG00000227032,ENSG00000202047,ENSG00000235677,ENSG00000095587,ENSG00000197430,ENSG00000107447,ENSG00000229418,ENSG00000229417,ENSG00000227805,ENSG00000231829,ENSG00000237885,ENSG00000260863,ENSG00000228460
chr10	96513580	96514285	10:96513580-96514285	ENSG00000232875,ENSG00000227032,ENSG00000202047,ENSG00000235677,ENSG00000077147,ENSG00000095587,ENSG00000197430,ENSG00000107447,ENSG00000229418,ENSG00000229417
chr10	96586532	96587363	10:96586532-96587363	ENSG00000232875,ENSG00000227032,ENSG00000202047,ENSG00000235677,ENSG00000077147
chr10	96645176	96645697	10:96645176-96645697	ENSG00000232875,ENSG00000227032,ENSG00000202047,ENSG00000235677
chr10	96652040	96652320	10:96652040-96652320	ENSG00000227032,ENSG00000202047,ENSG00000235677
chr10	96656885	96657116	10:96656885-96657116	ENSG00000227032,ENSG00000202047
chr10	96664788	96665106	10:96664788-96665106	ENSG00000227032,ENSG00000202047,ENSG00000155629
chr10	96673336	96673969	10:96673336-96673969	ENSG00000232875,ENSG00000227032,ENSG00000202047,ENSG00000155629,ENSG00000235677
chr10	96700486	96700941	10:96700486-96700941	ENSG00000234855,ENSG00000187122,ENSG00000232875,ENSG00000227032,ENSG00000202047,ENSG00000155629,ENSG00000235677
chr10	96708468	96708862	10:96708468-96708862	ENSG00000234855,ENSG00000187122,ENSG00000232875,ENSG00000227032,ENSG00000202047,ENSG00000155629,ENSG00000235677,ENSG00000107447,ENSG00000229417
chr10	96719792	96720977	10:96719792-96720977	ENSG00000187122,ENSG00000232875,ENSG00000227032,ENSG00000202047,ENSG00000155629,ENSG00000235677
chr10	96740757	96741422	10:96740757-96741422	ENSG00000187122,ENSG00000232875,ENSG00000236552,ENSG00000207287,ENSG00000227032,ENSG00000202047,ENSG00000235677
chr10	96747872	96748543	10:96747872-96748543	ENSG00000234855,ENSG00000232875,ENSG00000236552,ENSG00000207287,ENSG00000227032,ENSG00000202047
chr10	96758555	96758756	10:96758555-96758756	ENSG00000232875,ENSG00000236552
chr10	96765628	96765862	10:96765628-96765862	ENSG00000232875,ENSG00000196233
chr10	96825759	96826184	10:96825759-96826184	ENSG00000232875,ENSG00000196233,ENSG00000207976
chr10	96831821	96833159	10:96831821-96833159	ENSG00000232875,ENSG00000196233,ENSG00000207976
chr10	96841046	96841434	10:96841046-96841434	ENSG00000232875,ENSG00000196233
chr10	97037472	97038098	10:97037472-97038098	ENSG00000286683,ENSG00000234855,ENSG00000187122,ENSG00000232875
chr10	97218010	97218231	10:97218010-97218231	ENSG00000286683,ENSG00000234855,ENSG00000187122
chr10	97275849	97276080	10:97275849-97276080	ENSG00000231398,ENSG00000213390
chr10	97292223	97292928	10:97292223-97292928	ENSG00000225850,ENSG00000181274,ENSG00000165879,ENSG00000237169,ENSG00000277308,ENSG00000231398,ENSG00000213390,ENSG00000286683,ENSG00000269891,ENSG00000234855,ENSG00000187122
chr10	97318216	97318578	10:97318216-97318578	ENSG00000165879,ENSG00000237169
chr10	97318876	97319612	10:97318876-97319612	ENSG00000225850,ENSG00000181274,ENSG00000165879,ENSG00000237169,ENSG00000277308,ENSG00000231398,ENSG00000213390,ENSG00000269891
chr10	97333718	97334230	10:97333718-97334230	ENSG00000225850,ENSG00000181274,ENSG00000165879,ENSG00000237169,ENSG00000231398
chr10	97334413	97335148	10:97334413-97335148	ENSG00000231508,ENSG00000225850,ENSG00000181274,ENSG00000165879,ENSG00000237169,ENSG00000277308,ENSG00000231398,ENSG00000213390,ENSG00000269891,ENSG00000234855
chr10	97354042	97354534	10:97354042-97354534	ENSG00000231508,ENSG00000237169,ENSG00000231398,ENSG00000234855,ENSG00000187122
chr10	97365704	97366308	10:97365704-97366308	ENSG00000231508,ENSG00000052749
chr10	97376475	97376691	10:97376475-97376691	ENSG00000231508,ENSG00000052749
chr10	97400171	97400517	10:97400171-97400517	ENSG00000231970,ENSG00000231508,ENSG00000052749
chr10	97401010	97401515	10:97401010-97401515	ENSG00000171307,ENSG00000171311,ENSG00000171314,ENSG00000200737,ENSG00000231970,ENSG00000231508,ENSG00000052749
chr10	97406182	97406692	10:97406182-97406692	ENSG00000171314,ENSG00000200737,ENSG00000231970,ENSG00000231508,ENSG00000052749
chr10	97407304	97407631	10:97407304-97407631	ENSG00000171311,ENSG00000171314,ENSG00000200737,ENSG00000231970,ENSG00000231508,ENSG00000052749
chr10	97408589	97408872	10:97408589-97408872	ENSG00000200737,ENSG00000231970,ENSG00000231508,ENSG00000052749
chr10	97425863	97426483	10:97425863-97426483	ENSG00000249967,ENSG00000241935,ENSG00000171307,ENSG00000171311,ENSG00000171314,ENSG00000200737,ENSG00000231508,ENSG00000052749
chr10	97445794	97446415	10:97445794-97446415	ENSG00000171307,ENSG00000171311,ENSG00000171314
chr10	97463788	97463997	10:97463788-97463997	ENSG00000249967,ENSG00000165887,ENSG00000155229,ENSG00000171307,ENSG00000171311
chr10	97498174	97499029	10:97498174-97499029	ENSG00000203942,ENSG00000249967,ENSG00000241935,ENSG00000165887,ENSG00000165886,ENSG00000155229,ENSG00000171307,ENSG00000171311
chr10	97543086	97543570	10:97543086-97543570	ENSG00000203942,ENSG00000249967,ENSG00000241935,ENSG00000165887,ENSG00000165886,ENSG00000155229
chr10	97633114	97633798	10:97633114-97633798	ENSG00000120057,ENSG00000155252,ENSG00000171160,ENSG00000203942,ENSG00000249967,ENSG00000241935,ENSG00000165887
chr10	97640320	97641070	10:97640320-97641070	ENSG00000095713,ENSG00000120057,ENSG00000155252,ENSG00000171160,ENSG00000203942,ENSG00000249967,ENSG00000241935,ENSG00000165887
chr10	97648904	97649322	10:97648904-97649322	ENSG00000120057,ENSG00000155252,ENSG00000171160,ENSG00000203942,ENSG00000249967,ENSG00000241935,ENSG00000165887
chr10	97676847	97677083	10:97676847-97677083	ENSG00000120057,ENSG00000155256,ENSG00000119986,ENSG00000203942,ENSG00000249967,ENSG00000241935,ENSG00000165887
chr10	97687046	97687639	10:97687046-97687639	ENSG00000095713,ENSG00000120057,ENSG00000155256,ENSG00000155254,ENSG00000119986,ENSG00000203942,ENSG00000249967,ENSG00000241935,ENSG00000165887
chr10	97689601	97689997	10:97689601-97689997	ENSG00000095713,ENSG00000120057,ENSG00000155256,ENSG00000155254,ENSG00000119986,ENSG00000203942,ENSG00000249967,ENSG00000241935,ENSG00000165887
chr10	97713780	97714979	10:97713780-97714979	ENSG00000120057,ENSG00000155256,ENSG00000155254
chr10	97724512	97724878	10:97724512-97724878	ENSG00000095713,ENSG00000120057,ENSG00000155256,ENSG00000155254,ENSG00000203942,ENSG00000249967,ENSG00000241935,ENSG00000165887
chr10	97736815	97737533	10:97736815-97737533	ENSG00000095713,ENSG00000120057,ENSG00000155256,ENSG00000155254
chr10	97858057	97858327	10:97858057-97858327	ENSG00000278752,ENSG00000095713,ENSG00000155265,ENSG00000227356,ENSG00000120057
chr10	98134497	98135153	10:98134497-98135153	ENSG00000236818,ENSG00000166024,ENSG00000278752,ENSG00000095713,ENSG00000120057
chr10	98259916	98260238	10:98259916-98260238	ENSG00000119946,ENSG00000234109,ENSG00000236818,ENSG00000264610,ENSG00000284415,ENSG00000230928,ENSG00000138131,ENSG00000278752,ENSG00000095713
chr10	98268148	98268787	10:98268148-98268787	ENSG00000264610,ENSG00000284415,ENSG00000230928,ENSG00000138131
chr10	98295451	98295715	10:98295451-98295715	ENSG00000234109,ENSG00000236818,ENSG00000264610,ENSG00000284415,ENSG00000230928,ENSG00000278752,ENSG00000095713
chr10	98314637	98314939	10:98314637-98314939	ENSG00000119946,ENSG00000234109,ENSG00000236818,ENSG00000264610,ENSG00000284415,ENSG00000230928,ENSG00000278752,ENSG00000095713
chr10	98316591	98317092	10:98316591-98317092	ENSG00000264610,ENSG00000284415,ENSG00000278752,ENSG00000095713
chr10	98323074	98323691	10:98323074-98323691	ENSG00000119946,ENSG00000234109,ENSG00000236818,ENSG00000274056,ENSG00000264610,ENSG00000284415,ENSG00000119943,ENSG00000230928,ENSG00000278752,ENSG00000095713,ENSG00000120057
chr10	98349538	98350030	10:98349538-98350030	ENSG00000119946,ENSG00000234109,ENSG00000236818,ENSG00000264610,ENSG00000284415,ENSG00000278752,ENSG00000095713
chr10	98415103	98415427	10:98415103-98415427	ENSG00000264610,ENSG00000107521,ENSG00000284415,ENSG00000119943
chr10	98446469	98447180	10:98446469-98447180	ENSG00000287261,ENSG00000264610,ENSG00000107521
chr10	98467541	98468021	10:98467541-98468021	ENSG00000119946,ENSG00000234109,ENSG00000236818,ENSG00000274056,ENSG00000287261,ENSG00000264610,ENSG00000107521,ENSG00000284415
chr10	98619498	98619705	10:98619498-98619705	ENSG00000119946,ENSG00000234109,ENSG00000236818,ENSG00000274056
chr10	98886546	98887022	10:98886546-98887022	ENSG00000119946,ENSG00000234109,ENSG00000236818,ENSG00000274056
chr10	99233910	99234418	10:99233910-99234418	ENSG00000119946,ENSG00000234109,ENSG00000236818,ENSG00000274056,ENSG00000172987
chr10	99403897	99404105	10:99403897-99404105	ENSG00000120053,ENSG00000119946
chr10	99430464	99431466	10:99430464-99431466	ENSG00000228778,ENSG00000224934,ENSG00000120053,ENSG00000119946
chr10	99535234	99535623	10:99535234-99535623	ENSG00000119919,ENSG00000228778,ENSG00000257582,ENSG00000119946
chr10	99620296	99621630	10:99620296-99621630	ENSG00000227351,ENSG00000233690,ENSG00000198018,ENSG00000229278,ENSG00000260475,ENSG00000155287,ENSG00000228778,ENSG00000224934,ENSG00000119946,ENSG00000236818
chr10	99658984	99659719	10:99658984-99659719	ENSG00000232230,ENSG00000120054,ENSG00000227351,ENSG00000233690,ENSG00000198018,ENSG00000229278,ENSG00000260475,ENSG00000155287,ENSG00000228778,ENSG00000119946
chr10	99685311	99685911	10:99685311-99685911	ENSG00000120054,ENSG00000227351,ENSG00000119929,ENSG00000233690,ENSG00000198018,ENSG00000119946
chr10	99731908	99732723	10:99731908-99732723	ENSG00000120054,ENSG00000227351,ENSG00000014919,ENSG00000119929,ENSG00000233690,ENSG00000285932
chr10	99779443	99779626	10:99779443-99779626	ENSG00000227351,ENSG00000023839
chr10	99845860	99846314	10:99845860-99846314	ENSG00000232230,ENSG00000120054,ENSG00000227351,ENSG00000023839
chr10	99932565	99932984	10:99932565-99932984	ENSG00000227695,ENSG00000107554
chr10	99963544	99963848	10:99963544-99963848	ENSG00000232230,ENSG00000120054
chr10	99977050	99977292	10:99977050-99977292	ENSG00000232230,ENSG00000120054
chr10	99994015	99994627	10:99994015-99994627	ENSG00000232230,ENSG00000120054,ENSG00000107554,ENSG00000227351,ENSG00000234109
chr10	100006386	100006647	10:100006386-100006647	ENSG00000232230,ENSG00000120054,ENSG00000107554
chr10	100009635	100010228	10:100009635-100010228	ENSG00000232230,ENSG00000120054,ENSG00000227695,ENSG00000107554
chr10	100147679	100147866	10:100147679-100147866	ENSG00000270623,ENSG00000232230,ENSG00000283232,ENSG00000120054
chr10	100183523	100183703	10:100183523-100183703	ENSG00000212464,ENSG00000236308,ENSG00000213341,ENSG00000107566,ENSG00000232230,ENSG00000120054
chr10	100185748	100186573	10:100185748-100186573	ENSG00000230224,ENSG00000212464,ENSG00000227492,ENSG00000236308,ENSG00000213341,ENSG00000107566,ENSG00000232230,ENSG00000120054
chr10	100229167	100229700	10:100229167-100229700	ENSG00000230224,ENSG00000212464,ENSG00000227492,ENSG00000213341,ENSG00000232230
chr10	100256906	100257346	10:100256906-100257346	ENSG00000207362,ENSG00000230224,ENSG00000212464,ENSG00000095485,ENSG00000232230,ENSG00000120054
chr10	100267135	100267315	10:100267135-100267315	ENSG00000230224,ENSG00000212464,ENSG00000095485
chr10	100267685	100267922	10:100267685-100267922	ENSG00000196072,ENSG00000207362,ENSG00000230224,ENSG00000212464,ENSG00000095485
chr10	100286150	100286891	10:100286150-100286891	ENSG00000212325,ENSG00000196072,ENSG00000212464,ENSG00000095485
chr10	100326952	100327390	10:100326952-100327390	ENSG00000075826,ENSG00000075290,ENSG00000212325,ENSG00000107593
chr10	100339177	100339399	10:100339177-100339399	ENSG00000075826,ENSG00000212325,ENSG00000107593
chr10	100346601	100347406	10:100346601-100347406	ENSG00000075826,ENSG00000075290,ENSG00000212325,ENSG00000235823,ENSG00000099194,ENSG00000231188
chr10	100370725	100371399	10:100370725-100371399	ENSG00000212325,ENSG00000235823
chr10	100373099	100373898	10:100373099-100373898	ENSG00000212325,ENSG00000235823
chr10	100433878	100434085	10:100433878-100434085	ENSG00000075826,ENSG00000075290,ENSG00000212325,ENSG00000235823,ENSG00000099194,ENSG00000231188
chr10	100481566	100481999	10:100481566-100481999	ENSG00000166136,ENSG00000255339,ENSG00000075826,ENSG00000075290,ENSG00000212325
chr10	100482262	100482800	10:100482262-100482800	ENSG00000075826,ENSG00000075290
chr10	100529614	100529831	10:100529614-100529831	ENSG00000166135,ENSG00000166136,ENSG00000255339,ENSG00000075826
chr10	100535534	100536236	10:100535534-100536236	ENSG00000274660,ENSG00000166135,ENSG00000166136,ENSG00000255339,ENSG00000075826,ENSG00000075290
chr10	100562095	100562370	10:100562095-100562370	ENSG00000075891,ENSG00000274660
chr10	100731007	100731413	10:100731007-100731413	ENSG00000075891,ENSG00000274660
chr10	100827480	100828048	10:100827480-100828048	ENSG00000274660
chr10	100829455	100829701	10:100829455-100829701	ENSG00000274660
chr10	100912521	100913439	10:100912521-100913439	ENSG00000119906,ENSG00000272572,ENSG00000222072,ENSG00000274660
chr10	100969263	100969608	10:100969263-100969608	ENSG00000107815,ENSG00000236662,ENSG00000207551,ENSG00000095539,ENSG00000055950,ENSG00000273476
chr10	100987231	100987581	10:100987231-100987581	ENSG00000107816,ENSG00000107815,ENSG00000236662,ENSG00000207551,ENSG00000095539,ENSG00000055950
chr10	100997425	100998235	10:100997425-100998235	ENSG00000107816,ENSG00000107815,ENSG00000236662,ENSG00000055950
chr10	100999202	100999764	10:100999202-100999764	ENSG00000107816,ENSG00000107815,ENSG00000236662,ENSG00000055950
chr10	101012973	101013369	10:101012973-101013369	ENSG00000107816,ENSG00000107815,ENSG00000236662,ENSG00000207551,ENSG00000095539,ENSG00000055950,ENSG00000273476
chr10	101019131	101019419	10:101019131-101019419	ENSG00000186862,ENSG00000107816,ENSG00000107815,ENSG00000236662,ENSG00000055950
chr10	101031096	101031520	10:101031096-101031520	ENSG00000107819,ENSG00000186862
chr10	101032042	101033029	10:101032042-101033029	ENSG00000107819,ENSG00000186862
chr10	101042692	101043237	10:101042692-101043237	ENSG00000237579,ENSG00000107807,ENSG00000236311,ENSG00000107821,ENSG00000273162,ENSG00000107819,ENSG00000186862
chr10	101050167	101050410	10:101050167-101050410	-
chr10	101060652	101061301	10:101060652-101061301	ENSG00000107807,ENSG00000236311,ENSG00000107821,ENSG00000273162,ENSG00000186862
chr10	101062559	101062850	10:101062559-101062850	ENSG00000107821,ENSG00000273162
chr10	101066186	101066422	10:101066186-101066422	ENSG00000107807,ENSG00000236311,ENSG00000107821,ENSG00000273162
chr10	101071135	101071801	10:101071135-101071801	ENSG00000225208,ENSG00000222238,ENSG00000229649,ENSG00000227128,ENSG00000270973,ENSG00000237579,ENSG00000107807,ENSG00000236311,ENSG00000107821,ENSG00000273162,ENSG00000107819
chr10	101141996	101142477	10:101141996-101142477	ENSG00000222238,ENSG00000229649,ENSG00000227128,ENSG00000138136,ENSG00000270973,ENSG00000237579,ENSG00000107807,ENSG00000236311
chr10	101213577	101214032	10:101213577-101214032	ENSG00000230967,ENSG00000225208,ENSG00000222238,ENSG00000229649,ENSG00000227128,ENSG00000138136,ENSG00000270973,ENSG00000237579
chr10	101353721	101354400	10:101353721-101354400	ENSG00000222414,ENSG00000222051,ENSG00000224817,ENSG00000166167,ENSG00000230967,ENSG00000225208,ENSG00000222238,ENSG00000229649,ENSG00000227128,ENSG00000138136,ENSG00000270973,ENSG00000237579
chr10	101570288	101570880	10:101570288-101570880	ENSG00000166171,ENSG00000166169,ENSG00000283558,ENSG00000263436,ENSG00000222051,ENSG00000224817,ENSG00000230967,ENSG00000225208,ENSG00000222238,ENSG00000229649,ENSG00000227128,ENSG00000138136,ENSG00000270973,ENSG00000237579
chr10	101587875	101588551	10:101587875-101588551	ENSG00000166171,ENSG00000166169,ENSG00000283558,ENSG00000263436,ENSG00000222051,ENSG00000224817,ENSG00000229649,ENSG00000270973
chr10	101593280	101593662	10:101593280-101593662	ENSG00000166171,ENSG00000166169,ENSG00000283558,ENSG00000263436,ENSG00000222051,ENSG00000224817,ENSG00000229649,ENSG00000270973
chr10	101694169	101695186	10:101694169-101695186	ENSG00000283558,ENSG00000263436,ENSG00000107829,ENSG00000222051,ENSG00000286489,ENSG00000224817
chr10	101779993	101780318	10:101779993-101780318	ENSG00000283558,ENSG00000263436,ENSG00000222051,ENSG00000224817,ENSG00000107831,ENSG00000107833,ENSG00000198408
chr10	101818214	101818980	10:101818214-101818980	ENSG00000283558,ENSG00000263436,ENSG00000222051,ENSG00000224817,ENSG00000107831,ENSG00000107833,ENSG00000198408,ENSG00000226009,ENSG00000120049,ENSG00000274742,ENSG00000222430
chr10	101830353	101831077	10:101830353-101831077	ENSG00000198408,ENSG00000226009,ENSG00000120049,ENSG00000274742,ENSG00000222430
chr10	101840796	101841191	10:101840796-101841191	ENSG00000120049,ENSG00000274742,ENSG00000222430
chr10	101843657	101844060	10:101843657-101844060	ENSG00000120049,ENSG00000274742,ENSG00000222430
chr10	101848723	101849244	10:101848723-101849244	ENSG00000120049,ENSG00000274742,ENSG00000222430
chr10	102043811	102044077	10:102043811-102044077	ENSG00000120029,ENSG00000274742,ENSG00000222430,ENSG00000224302,ENSG00000229629
chr10	102055491	102056378	10:102055491-102056378	ENSG00000120029,ENSG00000274742,ENSG00000222430,ENSG00000166189,ENSG00000224302,ENSG00000229629
chr10	102065042	102065765	10:102065042-102065765	ENSG00000222051,ENSG00000120029,ENSG00000274742,ENSG00000222430,ENSG00000166189,ENSG00000224302,ENSG00000229629
chr10	102114563	102115303	10:102114563-102115303	ENSG00000274742,ENSG00000222430,ENSG00000224302,ENSG00000229629,ENSG00000198728
chr10	102120124	102120848	10:102120124-102120848	ENSG00000274742,ENSG00000224302,ENSG00000229629,ENSG00000198728,ENSG00000148840,ENSG00000166197
chr10	102132586	102133333	10:102132586-102133333	ENSG00000224302,ENSG00000229629,ENSG00000198728,ENSG00000148840,ENSG00000166197
chr10	102152040	102152645	10:102152040-102152645	ENSG00000148840,ENSG00000166197
chr10	102169354	102169724	10:102169354-102169724	ENSG00000166197
chr10	102226109	102226493	10:102226109-102226493	ENSG00000119915,ENSG00000107859,ENSG00000107862
chr10	102226994	102227360	10:102226994-102227360	ENSG00000119915,ENSG00000107859,ENSG00000107862
chr10	102245170	102245789	10:102245170-102245789	ENSG00000107859,ENSG00000107862
chr10	102393998	102394713	10:102393998-102394713	ENSG00000107862,ENSG00000077150,ENSG00000059915,ENSG00000107872,ENSG00000228657
chr10	102395543	102395941	10:102395543-102395941	ENSG00000077150,ENSG00000059915
chr10	102399349	102399730	10:102399349-102399730	ENSG00000077150,ENSG00000059915,ENSG00000107872
chr10	102420751	102421422	10:102420751-102421422	ENSG00000077150,ENSG00000059915,ENSG00000107872,ENSG00000107874,ENSG00000202569,ENSG00000269609
chr10	102432356	102432815	10:102432356-102432815	ENSG00000059915,ENSG00000107872,ENSG00000107874,ENSG00000202569,ENSG00000269609,ENSG00000120055
chr10	102450449	102450869	10:102450449-102450869	ENSG00000269609,ENSG00000120055,ENSG00000138111
chr10	102452763	102453211	10:102452763-102453211	ENSG00000107874,ENSG00000202569,ENSG00000269609,ENSG00000120055,ENSG00000138111
chr10	102461191	102461456	10:102461191-102461456	ENSG00000269609,ENSG00000120055,ENSG00000138111,ENSG00000273262
chr10	102468101	102468442	10:102468101-102468442	ENSG00000138111,ENSG00000273262
chr10	102479040	102479269	10:102479040-102479269	ENSG00000059915,ENSG00000138111,ENSG00000138107,ENSG00000273262,ENSG00000228657,ENSG00000207029
chr10	102502074	102503040	10:102502074-102503040	ENSG00000138107,ENSG00000107882,ENSG00000228657,ENSG00000207029
chr10	102503747	102504004	10:102503747-102504004	ENSG00000138107,ENSG00000107882,ENSG00000228657,ENSG00000207029
chr10	102583941	102584196	10:102583941-102584196	ENSG00000138107,ENSG00000107882,ENSG00000228657,ENSG00000207029
chr10	102633126	102633608	10:102633126-102633608	ENSG00000228657,ENSG00000207029,ENSG00000272933,ENSG00000171206
chr10	102642171	102642486	10:102642171-102642486	ENSG00000207029,ENSG00000272933,ENSG00000171206
chr10	102645720	102646602	10:102645720-102646602	ENSG00000207029,ENSG00000272933,ENSG00000171206
chr10	102673897	102674451	10:102673897-102674451	ENSG00000207029,ENSG00000272933,ENSG00000171206
chr10	102676232	102676504	10:102676232-102676504	ENSG00000171206
chr10	102678912	102679255	10:102678912-102679255	ENSG00000207029,ENSG00000272933,ENSG00000171206,ENSG00000138175,ENSG00000156398
chr10	102713757	102714747	10:102713757-102714747	ENSG00000207029,ENSG00000272933,ENSG00000171206,ENSG00000138175,ENSG00000156398,ENSG00000235266
chr10	102743437	102744151	10:102743437-102744151	ENSG00000138175,ENSG00000156398,ENSG00000166272,ENSG00000283337,ENSG00000214435,ENSG00000235266,ENSG00000278498,ENSG00000237827
chr10	102774034	102774249	10:102774034-102774249	ENSG00000166272,ENSG00000235266,ENSG00000278498
chr10	102783712	102783930	10:102783712-102783930	ENSG00000166272
chr10	102785795	102786183	10:102785795-102786183	ENSG00000166272,ENSG00000252994,ENSG00000283337,ENSG00000214435,ENSG00000235266
chr10	102795923	102796877	10:102795923-102796877	ENSG00000166272,ENSG00000252994,ENSG00000283337,ENSG00000214435,ENSG00000235266,ENSG00000278498
chr10	102815944	102816460	10:102815944-102816460	ENSG00000166272,ENSG00000252994,ENSG00000148795,ENSG00000283337,ENSG00000214435,ENSG00000235266,ENSG00000278498,ENSG00000148798,ENSG00000212413
chr10	102819072	102819304	10:102819072-102819304	ENSG00000252994,ENSG00000148795,ENSG00000283337,ENSG00000214435,ENSG00000235266,ENSG00000278498,ENSG00000212413
chr10	102834889	102835178	10:102834889-102835178	ENSG00000166272,ENSG00000148795,ENSG00000213061,ENSG00000236937,ENSG00000283337,ENSG00000214435,ENSG00000235266
chr10	102854163	102854633	10:102854163-102854633	ENSG00000148795,ENSG00000213061,ENSG00000236937,ENSG00000282772,ENSG00000166275,ENSG00000270316,ENSG00000283337,ENSG00000214435,ENSG00000235266,ENSG00000278498,ENSG00000237827,ENSG00000148798,ENSG00000212413
chr10	102917635	102918583	10:102917635-102918583	ENSG00000148795,ENSG00000283337,ENSG00000214435,ENSG00000235266,ENSG00000286575,ENSG00000272912,ENSG00000148842,ENSG00000278498,ENSG00000237827,ENSG00000213277,ENSG00000235376,ENSG00000148798,ENSG00000212413
chr10	103192325	103193420	10:103192325-103193420	ENSG00000076685,ENSG00000237827,ENSG00000213277,ENSG00000229256,ENSG00000148798
chr10	103197246	103197457	10:103197246-103197457	ENSG00000076685,ENSG00000237827,ENSG00000213277,ENSG00000229256,ENSG00000148798,ENSG00000212413
chr10	103199578	103199784	10:103199578-103199784	ENSG00000076685,ENSG00000237827,ENSG00000213277,ENSG00000229256,ENSG00000148798
chr10	103202367	103202696	10:103202367-103202696	ENSG00000278498,ENSG00000076685,ENSG00000237827,ENSG00000213277,ENSG00000229256,ENSG00000148798,ENSG00000212413
chr10	103225909	103226236	10:103225909-103226236	ENSG00000278498,ENSG00000076685,ENSG00000237827,ENSG00000213277,ENSG00000229256,ENSG00000235376,ENSG00000148798,ENSG00000212413
chr10	103241509	103241969	10:103241509-103241969	ENSG00000286575,ENSG00000148842,ENSG00000278498,ENSG00000237827,ENSG00000213277,ENSG00000229256,ENSG00000235376,ENSG00000148798,ENSG00000212413
chr10	103350976	103351164	10:103350976-103351164	ENSG00000148798,ENSG00000156374,ENSG00000212413,ENSG00000148835
chr10	103367861	103368885	10:103367861-103368885	ENSG00000278498,ENSG00000148798,ENSG00000156374,ENSG00000212413,ENSG00000148835,ENSG00000173915,ENSG00000283867,ENSG00000148843
chr10	103396253	103396829	10:103396253-103396829	ENSG00000148798,ENSG00000156374,ENSG00000212413,ENSG00000148835,ENSG00000173915,ENSG00000283867,ENSG00000148843,ENSG00000235470
chr10	103451158	103451504	10:103451158-103451504	ENSG00000138172,ENSG00000273485,ENSG00000234699,ENSG00000185933
chr10	103452114	103452522	10:103452114-103452522	ENSG00000138172,ENSG00000273485,ENSG00000234699,ENSG00000185933,ENSG00000235470
chr10	103471193	103471761	10:103471193-103471761	ENSG00000148798,ENSG00000212413,ENSG00000148843,ENSG00000138172,ENSG00000273485,ENSG00000234699,ENSG00000185933,ENSG00000183128,ENSG00000235470
chr10	103476562	103476777	10:103476562-103476777	ENSG00000183128,ENSG00000235470
chr10	103551632	103552252	10:103551632-103552252	ENSG00000235470,ENSG00000107954,ENSG00000226431
chr10	103554962	103555331	10:103554962-103555331	ENSG00000235470,ENSG00000107954,ENSG00000226431
chr10	103584339	103585066	10:103584339-103585066	ENSG00000235470,ENSG00000107954,ENSG00000287419,ENSG00000273108
chr10	103645060	103645572	10:103645060-103645572	ENSG00000235470,ENSG00000273108,ENSG00000260461
chr10	103659825	103660982	10:103659825-103660982	ENSG00000235470,ENSG00000273108,ENSG00000222503
chr10	103668584	103669178	10:103668584-103669178	ENSG00000235470,ENSG00000273108,ENSG00000222503,ENSG00000260461
chr10	103677942	103678392	10:103677942-103678392	ENSG00000235470,ENSG00000273108,ENSG00000222503,ENSG00000260461
chr10	103686323	103686507	10:103686323-103686507	ENSG00000107957,ENSG00000273108,ENSG00000260461
chr10	103696498	103696749	10:103696498-103696749	ENSG00000235470,ENSG00000107957,ENSG00000273108,ENSG00000280693,ENSG00000260461
chr10	103713034	103713304	10:103713034-103713304	ENSG00000107957,ENSG00000280693,ENSG00000260461
chr10	103759174	103759496	10:103759174-103759496	ENSG00000280693,ENSG00000260461
chr10	103772331	103772762	10:103772331-103772762	ENSG00000107957,ENSG00000280693,ENSG00000260461
chr10	103908113	103908738	10:103908113-103908738	ENSG00000260461,ENSG00000107960,ENSG00000065613,ENSG00000266754,ENSG00000065618,ENSG00000283788
chr10	103911069	103911257	10:103911069-103911257	ENSG00000260461,ENSG00000107960
chr10	103917841	103918590	10:103917841-103918590	ENSG00000260461,ENSG00000107960,ENSG00000065613,ENSG00000266754,ENSG00000065618,ENSG00000283788,ENSG00000208033
chr10	103967020	103967680	10:103967020-103967680	ENSG00000260461,ENSG00000065613,ENSG00000266754,ENSG00000065618,ENSG00000283788
chr10	104121039	104121302	10:104121039-104121302	ENSG00000065618,ENSG00000283788,ENSG00000156384
chr10	104121682	104122205	10:104121682-104122205	ENSG00000260461,ENSG00000065613,ENSG00000065618,ENSG00000283788,ENSG00000156384,ENSG00000208033,ENSG00000207068
chr10	104232095	104232561	10:104232095-104232561	ENSG00000260461,ENSG00000065618,ENSG00000283788,ENSG00000197748,ENSG00000208033,ENSG00000148834
chr10	104246758	104247273	10:104246758-104247273	ENSG00000065618,ENSG00000283788,ENSG00000197748,ENSG00000208033,ENSG00000148834
chr10	104254597	104255166	10:104254597-104255166	ENSG00000208033,ENSG00000148834
chr10	104255549	104255954	10:104255549-104255954	ENSG00000208033,ENSG00000148834,ENSG00000266852,ENSG00000065621
chr10	104268769	104269368	10:104268769-104269368	ENSG00000065618,ENSG00000283788,ENSG00000197748,ENSG00000208033,ENSG00000148834,ENSG00000266852,ENSG00000065621,ENSG00000225768,ENSG00000226387
chr10	104291490	104291882	10:104291490-104291882	ENSG00000065621,ENSG00000148841,ENSG00000270075,ENSG00000287779,ENSG00000231233,ENSG00000120051,ENSG00000225768,ENSG00000237761,ENSG00000226387
chr10	104305669	104305994	10:104305669-104305994	ENSG00000148841,ENSG00000270075,ENSG00000287779,ENSG00000231233,ENSG00000120051
chr10	104322513	104322802	10:104322513-104322802	ENSG00000148841,ENSG00000270075,ENSG00000287779,ENSG00000228261
chr10	104324055	104324636	10:104324055-104324636	ENSG00000148841,ENSG00000270075,ENSG00000287779,ENSG00000228261
chr10	104329149	104329619	10:104329149-104329619	ENSG00000148841,ENSG00000270075,ENSG00000287779,ENSG00000228261
chr10	104337650	104338752	10:104337650-104338752	ENSG00000148841,ENSG00000270075,ENSG00000287779,ENSG00000231233,ENSG00000120051
chr10	104349660	104350061	10:104349660-104350061	ENSG00000148841,ENSG00000270075,ENSG00000287779,ENSG00000231233,ENSG00000120051
chr10	104351205	104351633	10:104351205-104351633	ENSG00000231233,ENSG00000120051,ENSG00000225768
chr10	104353530	104353809	10:104353530-104353809	ENSG00000231233,ENSG00000120051
chr10	104417748	104417947	10:104417748-104417947	ENSG00000225768,ENSG00000237761,ENSG00000156395,ENSG00000226387,ENSG00000207068,ENSG00000233477,ENSG00000213260,ENSG00000229466,ENSG00000287732,ENSG00000286609,ENSG00000229775
chr10	104601068	104601286	10:104601068-104601286	ENSG00000225768,ENSG00000237761,ENSG00000156395,ENSG00000226387,ENSG00000207068,ENSG00000233477,ENSG00000213260,ENSG00000229466,ENSG00000287732,ENSG00000286609,ENSG00000229775
chr10	106936018	106936281	10:106936018-106936281	ENSG00000156395,ENSG00000226387,ENSG00000207068,ENSG00000233477,ENSG00000213260,ENSG00000229466,ENSG00000287732,ENSG00000286609,ENSG00000229775,ENSG00000215002,ENSG00000108018,ENSG00000287047,ENSG00000200626,ENSG00000229981,ENSG00000234544,ENSG00000203434,ENSG00000223381,ENSG00000224498,ENSG00000222436
chr10	106957854	106958246	10:106957854-106958246	ENSG00000229466,ENSG00000287732,ENSG00000229775,ENSG00000215002,ENSG00000108018,ENSG00000200626
chr10	106960312	106960533	10:106960312-106960533	ENSG00000286609,ENSG00000229775,ENSG00000215002,ENSG00000108018,ENSG00000200626
chr10	106997816	106998090	10:106997816-106998090	ENSG00000156395,ENSG00000226387,ENSG00000207068,ENSG00000233477,ENSG00000213260,ENSG00000229466,ENSG00000287732,ENSG00000286609,ENSG00000229775,ENSG00000215002,ENSG00000108018,ENSG00000287047,ENSG00000200626,ENSG00000229981,ENSG00000234544,ENSG00000203434,ENSG00000223381,ENSG00000224498,ENSG00000222436,ENSG00000252574
chr10	107451640	107451914	10:107451640-107451914	ENSG00000207068,ENSG00000233477,ENSG00000213260,ENSG00000229466,ENSG00000287732,ENSG00000286609,ENSG00000229775,ENSG00000215002,ENSG00000287047,ENSG00000200079,ENSG00000229981,ENSG00000234544,ENSG00000203434,ENSG00000223381,ENSG00000224498,ENSG00000232728,ENSG00000237242,ENSG00000270333,ENSG00000270294
chr10	107616846	107617236	10:107616846-107617236	ENSG00000207068,ENSG00000233477,ENSG00000213260,ENSG00000229466,ENSG00000287732,ENSG00000286609,ENSG00000229775,ENSG00000215002,ENSG00000287047,ENSG00000229981,ENSG00000234544,ENSG00000203434,ENSG00000223381,ENSG00000224498,ENSG00000222436,ENSG00000252574,ENSG00000232728,ENSG00000237242,ENSG00000270333,ENSG00000270294,ENSG00000224907
chr10	107653853	107654262	10:107653853-107654262	ENSG00000207068,ENSG00000233477,ENSG00000213260,ENSG00000229466,ENSG00000287732,ENSG00000286609,ENSG00000229775,ENSG00000215002,ENSG00000287047,ENSG00000229981,ENSG00000234544,ENSG00000203434,ENSG00000223381,ENSG00000224498,ENSG00000222436,ENSG00000232728,ENSG00000237242,ENSG00000270333,ENSG00000270294,ENSG00000224907
chr10	107686039	107686369	10:107686039-107686369	ENSG00000207068,ENSG00000233477,ENSG00000213260,ENSG00000229466,ENSG00000287732,ENSG00000286609,ENSG00000229775,ENSG00000215002,ENSG00000287047,ENSG00000229981,ENSG00000234544,ENSG00000203434,ENSG00000223381,ENSG00000224498,ENSG00000222436,ENSG00000232728,ENSG00000237242,ENSG00000270333,ENSG00000270294,ENSG00000224907
chr10	107689429	107689769	10:107689429-107689769	ENSG00000207068,ENSG00000233477,ENSG00000213260,ENSG00000229466,ENSG00000287732,ENSG00000286609,ENSG00000229775,ENSG00000215002,ENSG00000287047,ENSG00000229981,ENSG00000234544,ENSG00000203434,ENSG00000223381,ENSG00000224498,ENSG00000222436,ENSG00000232728,ENSG00000237242,ENSG00000270333,ENSG00000270294,ENSG00000224907
chr10	108410360	108410649	10:108410360-108410649	ENSG00000286609,ENSG00000215002,ENSG00000287047,ENSG00000229981,ENSG00000234544,ENSG00000203434,ENSG00000223381,ENSG00000224498,ENSG00000222436,ENSG00000232728,ENSG00000237242,ENSG00000270333,ENSG00000270294,ENSG00000224907
chr10	108987209	108987497	10:108987209-108987497	ENSG00000229981,ENSG00000234544,ENSG00000203434,ENSG00000223381,ENSG00000224498,ENSG00000222436,ENSG00000252574,ENSG00000232728,ENSG00000237242,ENSG00000270333,ENSG00000270294,ENSG00000224907
chr10	109241783	109241969	10:109241783-109241969	ENSG00000203434,ENSG00000223381,ENSG00000224498,ENSG00000222436,ENSG00000252574,ENSG00000200217,ENSG00000232728,ENSG00000237242,ENSG00000270333,ENSG00000270294,ENSG00000224907,ENSG00000272160
chr10	109884116	109884546	10:109884116-109884546	ENSG00000224907,ENSG00000108039,ENSG00000272160
chr10	109915051	109915262	10:109915051-109915262	ENSG00000108039,ENSG00000272160
chr10	109923080	109923675	10:109923080-109923675	ENSG00000224907,ENSG00000108039,ENSG00000272160,ENSG00000203876
chr10	109929403	109930005	10:109929403-109930005	ENSG00000108039,ENSG00000272160
chr10	109996432	109996830	10:109996432-109996830	ENSG00000203876,ENSG00000148700
chr10	110007563	110008553	10:110007563-110008553	ENSG00000272160,ENSG00000203876,ENSG00000148700
chr10	110068091	110068476	10:110068091-110068476	ENSG00000237242,ENSG00000270333,ENSG00000224907,ENSG00000272160,ENSG00000203876,ENSG00000148700,ENSG00000214067
chr10	110076590	110077255	10:110076590-110077255	ENSG00000232728,ENSG00000270333,ENSG00000224907,ENSG00000272160,ENSG00000203876,ENSG00000148700,ENSG00000214067
chr10	110082014	110082362	10:110082014-110082362	ENSG00000148700
chr10	110101263	110101451	10:110101263-110101451	ENSG00000272160
chr10	110141042	110141567	10:110141042-110141567	ENSG00000226734,ENSG00000119950,ENSG00000228417,ENSG00000214067
chr10	110156907	110157283	10:110156907-110157283	ENSG00000232728,ENSG00000237242,ENSG00000270333,ENSG00000270294,ENSG00000224907,ENSG00000272160,ENSG00000226734,ENSG00000119950,ENSG00000228417,ENSG00000214067
chr10	110170676	110170937	10:110170676-110170937	ENSG00000270294,ENSG00000228417,ENSG00000214067
chr10	110188284	110188717	10:110188284-110188717	ENSG00000228417,ENSG00000214067
chr10	110207569	110207805	10:110207569-110207805	ENSG00000119950,ENSG00000228417,ENSG00000214067
chr10	110211143	110211499	10:110211143-110211499	ENSG00000226734,ENSG00000119950,ENSG00000228417,ENSG00000214067
chr10	110212241	110212580	10:110212241-110212580	ENSG00000119950,ENSG00000228417,ENSG00000214067
chr10	110225807	110227379	10:110225807-110227379	ENSG00000226734,ENSG00000119950,ENSG00000228417,ENSG00000214067
chr10	110304487	110305278	10:110304487-110305278	ENSG00000226734,ENSG00000214067,ENSG00000119953,ENSG00000233518
chr10	110306188	110306383	10:110306188-110306383	ENSG00000214067,ENSG00000119953,ENSG00000233518
chr10	110414612	110414993	10:110414612-110414993	ENSG00000237242,ENSG00000270333,ENSG00000270294,ENSG00000224907,ENSG00000233518,ENSG00000230809
chr10	110426008	110426224	10:110426008-110426224	ENSG00000232728,ENSG00000270333,ENSG00000224907,ENSG00000237642,ENSG00000233518,ENSG00000230809
chr10	110426986	110427174	10:110426986-110427174	ENSG00000237642
chr10	110447255	110447568	10:110447255-110447568	ENSG00000237642
chr10	110492454	110492709	10:110492454-110492709	ENSG00000273143,ENSG00000138166
chr10	110497442	110498317	10:110497442-110498317	ENSG00000237242,ENSG00000270294,ENSG00000273143,ENSG00000138166,ENSG00000233518
chr10	110504098	110504580	10:110504098-110504580	ENSG00000270294,ENSG00000224907,ENSG00000273143,ENSG00000138166,ENSG00000233518
chr10	110536041	110536419	10:110536041-110536419	ENSG00000232728,ENSG00000237242,ENSG00000270333,ENSG00000270294,ENSG00000224907,ENSG00000272160,ENSG00000214067,ENSG00000233518,ENSG00000221214,ENSG00000237618,ENSG00000230809
chr10	110567301	110568123	10:110567301-110568123	ENSG00000232728,ENSG00000224907,ENSG00000214067,ENSG00000119953,ENSG00000233518,ENSG00000108055,ENSG00000223302,ENSG00000203867,ENSG00000252036,ENSG00000199364,ENSG00000234118
chr10	110671991	110672600	10:110671991-110672600	ENSG00000232728,ENSG00000237242,ENSG00000270333,ENSG00000270294,ENSG00000224907,ENSG00000223302,ENSG00000203867,ENSG00000252036,ENSG00000199364,ENSG00000284482,ENSG00000278601,ENSG00000234118,ENSG00000221214,ENSG00000237618,ENSG00000227851,ENSG00000230809,ENSG00000287231
chr10	110717901	110718390	10:110717901-110718390	ENSG00000237242,ENSG00000270333,ENSG00000270294,ENSG00000224907,ENSG00000223302,ENSG00000203867,ENSG00000252036,ENSG00000199364,ENSG00000284482,ENSG00000278601,ENSG00000234118,ENSG00000221214,ENSG00000237618,ENSG00000227851,ENSG00000230809,ENSG00000287231
chr10	110859747	110860407	10:110859747-110860407	ENSG00000203867,ENSG00000252036,ENSG00000199364,ENSG00000232470,ENSG00000203497,ENSG00000150593,ENSG00000284482,ENSG00000278601,ENSG00000234118,ENSG00000221214,ENSG00000227851
chr10	110871702	110872950	10:110871702-110872950	ENSG00000203867,ENSG00000252036,ENSG00000199364,ENSG00000232470,ENSG00000203497,ENSG00000150593,ENSG00000284482,ENSG00000214413,ENSG00000278601,ENSG00000234118,ENSG00000221214
chr10	110918553	110919799	10:110918553-110919799	ENSG00000203867,ENSG00000252036,ENSG00000199364,ENSG00000150593,ENSG00000284482,ENSG00000214413,ENSG00000278601,ENSG00000270589,ENSG00000108061,ENSG00000234118,ENSG00000221214,ENSG00000237618
chr10	111017063	111017585	10:111017063-111017585	ENSG00000252036,ENSG00000199364,ENSG00000284482,ENSG00000234118,ENSG00000221214,ENSG00000237618,ENSG00000227851,ENSG00000230809
chr10	111076566	111076798	10:111076566-111076798	ENSG00000252036,ENSG00000234118,ENSG00000221214,ENSG00000150594,ENSG00000213247,ENSG00000237618,ENSG00000227851,ENSG00000230809,ENSG00000287231
chr10	111128816	111129076	10:111128816-111129076	ENSG00000232728,ENSG00000237242,ENSG00000270333,ENSG00000224907,ENSG00000252036,ENSG00000199364,ENSG00000234118,ENSG00000221214,ENSG00000213247,ENSG00000237618,ENSG00000227851,ENSG00000230809,ENSG00000287231
chr10	112140268	112140572	10:112140268-112140572	ENSG00000237618,ENSG00000227851,ENSG00000230809,ENSG00000287231,ENSG00000119913,ENSG00000283688,ENSG00000276857,ENSG00000243316
chr10	112183355	112183930	10:112183355-112183930	ENSG00000230809,ENSG00000287231,ENSG00000119927,ENSG00000119913,ENSG00000283688,ENSG00000276857,ENSG00000243316,ENSG00000232934,ENSG00000023041,ENSG00000151532
chr10	112374985	112375261	10:112374985-112375261	ENSG00000119913,ENSG00000283688,ENSG00000276857,ENSG00000243316,ENSG00000197142,ENSG00000232934
chr10	112375903	112376605	10:112375903-112376605	ENSG00000287231,ENSG00000119913,ENSG00000283688,ENSG00000276857,ENSG00000243316,ENSG00000197142,ENSG00000232934,ENSG00000023041,ENSG00000151532
chr10	112389366	112389842	10:112389366-112389842	ENSG00000230809,ENSG00000287231,ENSG00000119913,ENSG00000283688,ENSG00000276857,ENSG00000243316,ENSG00000197142,ENSG00000232934,ENSG00000023041,ENSG00000151532,ENSG00000234017,ENSG00000148702
chr10	112446466	112447553	10:112446466-112447553	ENSG00000232934,ENSG00000023041,ENSG00000151532
chr10	112815386	112815932	10:112815386-112815932	ENSG00000264763,ENSG00000233340,ENSG00000285676,ENSG00000260917,ENSG00000279315
chr10	112852188	112852733	10:112852188-112852733	ENSG00000287231,ENSG00000234017,ENSG00000264763,ENSG00000233340,ENSG00000285676,ENSG00000260917,ENSG00000279315,ENSG00000225292,ENSG00000286289,ENSG00000230018,ENSG00000148702
chr10	112875715	112876090	10:112875715-112876090	ENSG00000264763,ENSG00000233340,ENSG00000279315,ENSG00000225292
chr10	112880961	112881180	10:112880961-112881180	ENSG00000234017,ENSG00000264763,ENSG00000233340,ENSG00000279315,ENSG00000225292
chr10	112950024	112950239	10:112950024-112950239	ENSG00000148737,ENSG00000233547
chr10	112951857	112952440	10:112951857-112952440	ENSG00000148737,ENSG00000233547
chr10	112986074	112986418	10:112986074-112986418	ENSG00000234017,ENSG00000264763,ENSG00000233340,ENSG00000233547,ENSG00000227560
chr10	113087274	113087651	10:113087274-113087651	ENSG00000234017,ENSG00000264763,ENSG00000233340,ENSG00000230018,ENSG00000148702
chr10	113094010	113094493	10:113094010-113094493	ENSG00000230809,ENSG00000287231,ENSG00000119913,ENSG00000234017,ENSG00000264763,ENSG00000233340,ENSG00000279315,ENSG00000148737,ENSG00000233547,ENSG00000286289,ENSG00000230018,ENSG00000148702
chr10	113151469	113151825	10:113151469-113151825	ENSG00000148737
chr10	113153647	113154006	10:113153647-113154006	ENSG00000234017,ENSG00000264763,ENSG00000233340,ENSG00000148737,ENSG00000148702
chr10	113170036	113170398	10:113170036-113170398	ENSG00000234017,ENSG00000264763,ENSG00000233340,ENSG00000286289,ENSG00000230018,ENSG00000148702
chr10	113179250	113179605	10:113179250-113179605	ENSG00000287231,ENSG00000234017,ENSG00000264763,ENSG00000233340,ENSG00000238380,ENSG00000286289,ENSG00000230018,ENSG00000148702
chr10	113180636	113180905	10:113180636-113180905	ENSG00000234017,ENSG00000264763,ENSG00000233340,ENSG00000286289,ENSG00000230018,ENSG00000148702
chr10	113235593	113235810	10:113235593-113235810	ENSG00000234017,ENSG00000264763,ENSG00000233340,ENSG00000238380,ENSG00000286289,ENSG00000230018,ENSG00000148702
chr10	113273261	113273763	10:113273261-113273763	ENSG00000287231,ENSG00000119913,ENSG00000283688,ENSG00000276857,ENSG00000234017,ENSG00000264763,ENSG00000233340,ENSG00000238380,ENSG00000286289,ENSG00000230018,ENSG00000148702
chr10	113300431	113301094	10:113300431-113301094	ENSG00000230809,ENSG00000287231,ENSG00000234017,ENSG00000264763,ENSG00000233340,ENSG00000238380,ENSG00000286289,ENSG00000230018,ENSG00000148702
chr10	113310385	113310707	10:113310385-113310707	ENSG00000230809,ENSG00000234017,ENSG00000264763,ENSG00000233340,ENSG00000238380,ENSG00000286289,ENSG00000230018,ENSG00000148702
chr10	113321088	113321321	10:113321088-113321321	ENSG00000234017,ENSG00000264763,ENSG00000233340,ENSG00000238380,ENSG00000286289,ENSG00000230018,ENSG00000148702
chr10	113322873	113323298	10:113322873-113323298	ENSG00000234017,ENSG00000264763,ENSG00000233340,ENSG00000238380,ENSG00000286289,ENSG00000230018,ENSG00000148702
chr10	113326252	113326657	10:113326252-113326657	ENSG00000287231,ENSG00000234017,ENSG00000264763,ENSG00000233340,ENSG00000238380,ENSG00000286289,ENSG00000230018,ENSG00000148702
chr10	113385254	113385547	10:113385254-113385547	ENSG00000234017,ENSG00000264763,ENSG00000233340,ENSG00000238380,ENSG00000286289,ENSG00000230018,ENSG00000148702
chr10	113679269	113680053	10:113679269-113680053	ENSG00000197893,ENSG00000165806,ENSG00000234393,ENSG00000148735,ENSG00000283656
chr10	113680851	113681133	10:113680851-113681133	ENSG00000197893,ENSG00000165806,ENSG00000234393,ENSG00000148735,ENSG00000283656
chr10	113854403	113855376	10:113854403-113855376	ENSG00000234393,ENSG00000148735,ENSG00000283656,ENSG00000212589,ENSG00000198924,ENSG00000196865,ENSG00000287857
chr10	113965769	113966117	10:113965769-113966117	ENSG00000230809,ENSG00000148702,ENSG00000197893,ENSG00000234393,ENSG00000148735,ENSG00000283656,ENSG00000212589,ENSG00000287857,ENSG00000285540,ENSG00000226582,ENSG00000165816,ENSG00000230165,ENSG00000275024,ENSG00000242912,ENSG00000279796,ENSG00000285582,ENSG00000285587
chr10	113987870	113988250	10:113987870-113988250	ENSG00000197893,ENSG00000234393,ENSG00000148735,ENSG00000283656,ENSG00000212589,ENSG00000287857,ENSG00000285540,ENSG00000226582,ENSG00000165816,ENSG00000230165,ENSG00000275024
chr10	114024983	114025793	10:114024983-114025793	ENSG00000234393,ENSG00000148735,ENSG00000283656,ENSG00000212589,ENSG00000287857,ENSG00000043591,ENSG00000285540,ENSG00000226582,ENSG00000165816,ENSG00000230165,ENSG00000275024
chr10	114031137	114031371	10:114031137-114031371	ENSG00000234393,ENSG00000148735,ENSG00000283656,ENSG00000212589,ENSG00000287857,ENSG00000043591,ENSG00000285540,ENSG00000226582,ENSG00000165816,ENSG00000230165
chr10	114034893	114035182	10:114034893-114035182	ENSG00000234393,ENSG00000148735,ENSG00000283656,ENSG00000212589,ENSG00000287857,ENSG00000043591,ENSG00000165816,ENSG00000230165
chr10	114043043	114043315	10:114043043-114043315	ENSG00000148735,ENSG00000283656,ENSG00000212589,ENSG00000287857,ENSG00000043591
chr10	114043735	114044134	10:114043735-114044134	ENSG00000234393,ENSG00000148735,ENSG00000283656,ENSG00000212589,ENSG00000287857,ENSG00000043591,ENSG00000230165
chr10	114045050	114045569	10:114045050-114045569	ENSG00000234393,ENSG00000148735,ENSG00000283656,ENSG00000212589,ENSG00000287857,ENSG00000043591,ENSG00000285540,ENSG00000226582,ENSG00000165816,ENSG00000230165
chr10	114071088	114071320	10:114071088-114071320	ENSG00000234393,ENSG00000148735,ENSG00000283656,ENSG00000212589,ENSG00000287857,ENSG00000285540,ENSG00000226582,ENSG00000165816,ENSG00000230165
chr10	114099459	114099653	10:114099459-114099653	ENSG00000234393,ENSG00000148735,ENSG00000283656,ENSG00000212589,ENSG00000287857,ENSG00000285540,ENSG00000226582,ENSG00000165816,ENSG00000230165
chr10	114108604	114108969	10:114108604-114108969	ENSG00000197893,ENSG00000234393,ENSG00000148735,ENSG00000283656,ENSG00000212589,ENSG00000287857,ENSG00000285540,ENSG00000253066,ENSG00000226582,ENSG00000165816,ENSG00000230165,ENSG00000275024
chr10	114173976	114175061	10:114173976-114175061	ENSG00000148735,ENSG00000283656,ENSG00000285540,ENSG00000226582,ENSG00000165813,ENSG00000273904,ENSG00000284442,ENSG00000095627,ENSG00000165816,ENSG00000230165,ENSG00000275024,ENSG00000242912,ENSG00000279796
chr10	114304417	114304641	10:114304417-114304641	ENSG00000165816,ENSG00000230165,ENSG00000275024,ENSG00000169129,ENSG00000242912,ENSG00000279796,ENSG00000228169,ENSG00000228484
chr10	114471292	114471612	10:114471292-114471612	ENSG00000165816,ENSG00000230165,ENSG00000275024,ENSG00000169129,ENSG00000242912,ENSG00000279796,ENSG00000099204,ENSG00000229668,ENSG00000228169,ENSG00000228484,ENSG00000215760
chr10	114526633	114526855	10:114526633-114526855	ENSG00000242912,ENSG00000279796,ENSG00000099204,ENSG00000229668,ENSG00000228169,ENSG00000228484
chr10	114821470	114822573	10:114821470-114822573	ENSG00000165816,ENSG00000230165,ENSG00000275024,ENSG00000242912,ENSG00000279796,ENSG00000229668,ENSG00000228169,ENSG00000228484,ENSG00000215760,ENSG00000151553,ENSG00000226428,ENSG00000252611,ENSG00000236799
chr10	114874856	114875247	10:114874856-114875247	ENSG00000230165,ENSG00000275024,ENSG00000242912,ENSG00000279796,ENSG00000228169,ENSG00000228484,ENSG00000215760,ENSG00000151553,ENSG00000226428,ENSG00000252611,ENSG00000236799,ENSG00000107518,ENSG00000285582,ENSG00000270965,ENSG00000151892,ENSG00000285587,ENSG00000182645
chr10	114938087	114938588	10:114938087-114938588	ENSG00000230165,ENSG00000275024,ENSG00000242912,ENSG00000229668,ENSG00000228169,ENSG00000228484,ENSG00000215760,ENSG00000226428,ENSG00000165832,ENSG00000252611,ENSG00000236799,ENSG00000107518,ENSG00000285582,ENSG00000270965,ENSG00000151892,ENSG00000285587
chr10	115167866	115168084	10:115167866-115168084	ENSG00000236799,ENSG00000107518,ENSG00000285582,ENSG00000270965,ENSG00000151892,ENSG00000285587,ENSG00000182645
chr10	116450951	116451164	10:116450951-116451164	ENSG00000285582,ENSG00000270965,ENSG00000151892,ENSG00000285587,ENSG00000182645,ENSG00000205433,ENSG00000203837,ENSG00000227096,ENSG00000200935,ENSG00000175535,ENSG00000232091,ENSG00000187021,ENSG00000266200,ENSG00000165863,ENSG00000232767
chr10	116465456	116465803	10:116465456-116465803	ENSG00000285582,ENSG00000270965,ENSG00000151892,ENSG00000285587,ENSG00000182645,ENSG00000205433,ENSG00000203837,ENSG00000227096,ENSG00000200935,ENSG00000175535,ENSG00000232091,ENSG00000187021,ENSG00000266200,ENSG00000165863,ENSG00000232767,ENSG00000263041
chr10	116742302	116743102	10:116742302-116743102	ENSG00000187021,ENSG00000266200,ENSG00000165863,ENSG00000232767,ENSG00000165868,ENSG00000228195
chr10	116848197	116848416	10:116848197-116848416	ENSG00000165868,ENSG00000188316
chr10	116849819	116850018	10:116849819-116850018	ENSG00000165868,ENSG00000188316
chr10	116947068	116947506	10:116947068-116947506	ENSG00000270965,ENSG00000151892,ENSG00000285587,ENSG00000182645,ENSG00000200935,ENSG00000175535,ENSG00000232091,ENSG00000187021,ENSG00000266200,ENSG00000165863,ENSG00000232767,ENSG00000187164,ENSG00000235742,ENSG00000148704,ENSG00000236171,ENSG00000186795,ENSG00000234952
chr10	116947999	116948468	10:116947999-116948468	ENSG00000151892,ENSG00000285587,ENSG00000182645,ENSG00000200935,ENSG00000175535,ENSG00000232091,ENSG00000187021,ENSG00000266200,ENSG00000165863,ENSG00000232767,ENSG00000187164,ENSG00000235742,ENSG00000148704
chr10	117004362	117005237	10:117004362-117005237	ENSG00000151892,ENSG00000285587,ENSG00000175535,ENSG00000232091,ENSG00000187021,ENSG00000266200,ENSG00000165863,ENSG00000232767,ENSG00000187164,ENSG00000287655,ENSG00000235742,ENSG00000148704
chr10	117071412	117071711	10:117071412-117071711	ENSG00000270965,ENSG00000151892,ENSG00000285587,ENSG00000182645,ENSG00000200935,ENSG00000175535,ENSG00000232091,ENSG00000187021,ENSG00000266200,ENSG00000165863,ENSG00000232767,ENSG00000235742,ENSG00000148704,ENSG00000235198,ENSG00000288172,ENSG00000234952
chr10	117168217	117168490	10:117168217-117168490	ENSG00000187021,ENSG00000266200,ENSG00000165863,ENSG00000232767,ENSG00000148704,ENSG00000234474,ENSG00000266782,ENSG00000236171,ENSG00000186795
chr10	117174950	117175544	10:117174950-117175544	ENSG00000270965,ENSG00000151892,ENSG00000285587,ENSG00000200935,ENSG00000175535,ENSG00000232091,ENSG00000187021,ENSG00000266200,ENSG00000165863,ENSG00000232767,ENSG00000235742,ENSG00000148704,ENSG00000234474,ENSG00000266782,ENSG00000236171,ENSG00000186795
chr10	117216757	117217016	10:117216757-117217016	ENSG00000151892,ENSG00000285587,ENSG00000232091,ENSG00000187021,ENSG00000266200,ENSG00000165863,ENSG00000232767,ENSG00000148704,ENSG00000236171,ENSG00000186795,ENSG00000277879,ENSG00000170370,ENSG00000235198,ENSG00000288172,ENSG00000234952,ENSG00000238276
chr10	117226821	117227061	10:117226821-117227061	ENSG00000151892,ENSG00000175535,ENSG00000232091,ENSG00000187021,ENSG00000266200,ENSG00000165863,ENSG00000232767,ENSG00000148704,ENSG00000236171,ENSG00000186795,ENSG00000225936,ENSG00000165646,ENSG00000277879,ENSG00000170370,ENSG00000235198,ENSG00000288172,ENSG00000234952,ENSG00000263041
chr10	117237246	117237694	10:117237246-117237694	ENSG00000151892,ENSG00000285587,ENSG00000232091,ENSG00000187021,ENSG00000266200,ENSG00000165863,ENSG00000232767,ENSG00000236171,ENSG00000186795,ENSG00000225936,ENSG00000165646,ENSG00000277879,ENSG00000170370,ENSG00000235198,ENSG00000288172,ENSG00000234952,ENSG00000263041
chr10	117350837	117351397	10:117350837-117351397	ENSG00000270965,ENSG00000232091,ENSG00000266200,ENSG00000165863,ENSG00000232767,ENSG00000236171,ENSG00000186795,ENSG00000277879,ENSG00000165650,ENSG00000170370,ENSG00000235198,ENSG00000288172,ENSG00000234952,ENSG00000263041
chr10	117375057	117375994	10:117375057-117375994	ENSG00000151892,ENSG00000285587,ENSG00000187021,ENSG00000266200,ENSG00000165863,ENSG00000232767,ENSG00000236171,ENSG00000186795,ENSG00000277879,ENSG00000165650,ENSG00000229847,ENSG00000170370,ENSG00000235198,ENSG00000288172,ENSG00000234952,ENSG00000263041
chr10	117398104	117398371	10:117398104-117398371	ENSG00000151892,ENSG00000285587,ENSG00000175535,ENSG00000187021,ENSG00000266200,ENSG00000165863,ENSG00000232767,ENSG00000236171,ENSG00000186795,ENSG00000277879,ENSG00000170370,ENSG00000235198,ENSG00000288172,ENSG00000234952,ENSG00000263041
chr10	117431358	117431812	10:117431358-117431812	ENSG00000258114,ENSG00000229847,ENSG00000170370,ENSG00000235198,ENSG00000288172,ENSG00000263041
chr10	117442798	117443290	10:117442798-117443290	ENSG00000277879,ENSG00000258114,ENSG00000229847,ENSG00000170370,ENSG00000235198,ENSG00000288172,ENSG00000234952,ENSG00000263041,ENSG00000238276
chr10	117496639	117496825	10:117496639-117496825	ENSG00000229847,ENSG00000170370,ENSG00000235198,ENSG00000288172,ENSG00000234952,ENSG00000263041,ENSG00000238276
chr10	118035332	118035985	10:118035332-118035985	ENSG00000170370,ENSG00000235198,ENSG00000288172,ENSG00000234952,ENSG00000263041,ENSG00000107560,ENSG00000231104,ENSG00000177640
chr10	118046255	118047239	10:118046255-118047239	ENSG00000170370,ENSG00000235198,ENSG00000288172,ENSG00000234952,ENSG00000263041,ENSG00000107560,ENSG00000231104,ENSG00000177640
chr10	118342030	118342633	10:118342030-118342633	ENSG00000170370,ENSG00000235198,ENSG00000288172,ENSG00000234952,ENSG00000263041,ENSG00000238276,ENSG00000165669,ENSG00000232139
chr10	118394488	118394691	10:118394488-118394691	ENSG00000235198,ENSG00000288172,ENSG00000234952,ENSG00000263041,ENSG00000232139
chr10	118501693	118501891	10:118501693-118501891	ENSG00000235198,ENSG00000288172,ENSG00000234952,ENSG00000263041
chr10	118511810	118512041	10:118511810-118512041	ENSG00000235198,ENSG00000288172,ENSG00000234952,ENSG00000263041,ENSG00000225155,ENSG00000213574,ENSG00000180230
chr10	118531360	118531718	10:118531360-118531718	ENSG00000235198,ENSG00000288172,ENSG00000234952,ENSG00000263041,ENSG00000234309,ENSG00000225155
chr10	118562664	118563120	10:118562664-118563120	ENSG00000234309,ENSG00000225155,ENSG00000277687
chr10	118594572	118594771	10:118594572-118594771	ENSG00000234309,ENSG00000119973,ENSG00000225155,ENSG00000277687
chr10	118669040	118669335	10:118669040-118669335	ENSG00000234309,ENSG00000225155,ENSG00000277687
chr10	118729703	118730051	10:118729703-118730051	ENSG00000234309,ENSG00000225155,ENSG00000151893,ENSG00000277687,ENSG00000213574
chr10	118732391	118732600	10:118732391-118732600	ENSG00000234309,ENSG00000225155,ENSG00000151893,ENSG00000277687
chr10	118754647	118755531	10:118754647-118755531	ENSG00000235198,ENSG00000288172,ENSG00000263041,ENSG00000234309,ENSG00000225155,ENSG00000151893,ENSG00000277687,ENSG00000213574,ENSG00000265370
chr10	118792486	118792958	10:118792486-118792958	ENSG00000235198,ENSG00000288172,ENSG00000234952,ENSG00000263041,ENSG00000234309,ENSG00000225155,ENSG00000277687,ENSG00000213574,ENSG00000207468,ENSG00000222588,ENSG00000220842,ENSG00000223455,ENSG00000180230,ENSG00000265370
chr10	118832252	118832482	10:118832252-118832482	ENSG00000234309,ENSG00000225155,ENSG00000277687,ENSG00000213574,ENSG00000223455
chr10	118851206	118851522	10:118851206-118851522	ENSG00000234309,ENSG00000225155,ENSG00000277687,ENSG00000236058,ENSG00000213574,ENSG00000223455
chr10	118871018	118871423	10:118871018-118871423	ENSG00000236058,ENSG00000213574
chr10	119029130	119029773	10:119029130-119029773	ENSG00000229272,ENSG00000213574,ENSG00000188613,ENSG00000207468,ENSG00000222588
chr10	119030383	119030802	10:119030383-119030802	ENSG00000229272,ENSG00000188613,ENSG00000207468,ENSG00000222588
chr10	119077182	119077581	10:119077182-119077581	ENSG00000107581,ENSG00000207468,ENSG00000222588
chr10	119080106	119081249	10:119080106-119081249	ENSG00000107581,ENSG00000207468,ENSG00000222588,ENSG00000271343,ENSG00000119979
chr10	119090906	119091463	10:119090906-119091463	ENSG00000107581,ENSG00000207468,ENSG00000222588,ENSG00000271343,ENSG00000119979
chr10	119103978	119104661	10:119103978-119104661	ENSG00000107581,ENSG00000207468,ENSG00000222588,ENSG00000271343,ENSG00000119979
chr10	119130697	119130908	10:119130697-119130908	ENSG00000207468,ENSG00000222588,ENSG00000119979
chr10	119131875	119132189	10:119131875-119132189	ENSG00000207468,ENSG00000222588,ENSG00000119979
chr10	119135252	119135995	10:119135252-119135995	ENSG00000207468,ENSG00000222588,ENSG00000119979
chr10	119165366	119166013	10:119165366-119166013	ENSG00000207468,ENSG00000222588,ENSG00000183605,ENSG00000165672
chr10	119178382	119179008	10:119178382-119179008	ENSG00000207468,ENSG00000222588,ENSG00000183605,ENSG00000165672
chr10	119206641	119207621	10:119206641-119207621	ENSG00000198873,ENSG00000228485,ENSG00000242853,ENSG00000236426,ENSG00000271353,ENSG00000265719
chr10	119207814	119208070	10:119207814-119208070	ENSG00000198873,ENSG00000228485,ENSG00000242853
chr10	119270987	119271971	10:119270987-119271971	ENSG00000198873,ENSG00000228485,ENSG00000242853,ENSG00000236426,ENSG00000223455,ENSG00000265719
chr10	119305949	119306391	10:119305949-119306391	ENSG00000198873,ENSG00000228485,ENSG00000242853,ENSG00000236426,ENSG00000265719
chr10	119320989	119321264	10:119320989-119321264	ENSG00000236426,ENSG00000265719
chr10	119360322	119360569	10:119360322-119360569	ENSG00000236426,ENSG00000265719
chr10	119395282	119395672	10:119395282-119395672	ENSG00000236426,ENSG00000180230,ENSG00000271353,ENSG00000265719
chr10	119401701	119402096	10:119401701-119402096	ENSG00000228485,ENSG00000236426,ENSG00000271353,ENSG00000265719
chr10	119407036	119407501	10:119407036-119407501	ENSG00000228485,ENSG00000236426,ENSG00000265719
chr10	119445526	119445745	10:119445526-119445745	ENSG00000198873
chr10	119466678	119466947	10:119466678-119466947	ENSG00000198873,ENSG00000271353
chr10	119516475	119516953	10:119516475-119516953	ENSG00000180230,ENSG00000271353,ENSG00000148908
chr10	119517484	119518054	10:119517484-119518054	ENSG00000271353,ENSG00000148908
chr10	119542012	119543621	10:119542012-119543621	ENSG00000227437,ENSG00000234569,ENSG00000271353,ENSG00000148908
chr10	119596649	119597371	10:119596649-119597371	ENSG00000265370,ENSG00000282413,ENSG00000270300,ENSG00000242818,ENSG00000227437,ENSG00000234569,ENSG00000151923,ENSG00000271353
chr10	119651032	119651698	10:119651032-119651698	ENSG00000282413,ENSG00000270300,ENSG00000242818,ENSG00000151929,ENSG00000227437,ENSG00000234569,ENSG00000151923,ENSG00000271353
chr10	119682177	119682548	10:119682177-119682548	ENSG00000220842,ENSG00000180230,ENSG00000265370,ENSG00000282413,ENSG00000270300,ENSG00000242818,ENSG00000198825,ENSG00000232823,ENSG00000151929,ENSG00000227437,ENSG00000234569,ENSG00000271353
chr10	119686620	119686882	10:119686620-119686882	ENSG00000282413,ENSG00000270300,ENSG00000242818,ENSG00000198825,ENSG00000232823,ENSG00000227437,ENSG00000234569
chr10	119704583	119704968	10:119704583-119704968	ENSG00000223455,ENSG00000265370,ENSG00000282413,ENSG00000270300,ENSG00000242818,ENSG00000198825,ENSG00000227437,ENSG00000234569
chr10	119725597	119726461	10:119725597-119726461	ENSG00000265370,ENSG00000282413,ENSG00000270300,ENSG00000242818,ENSG00000198825,ENSG00000227437,ENSG00000234569
chr10	119850650	119850861	10:119850650-119850861	ENSG00000265370,ENSG00000197771,ENSG00000282413,ENSG00000270300,ENSG00000242818,ENSG00000227437,ENSG00000234569
chr10	119872455	119873548	10:119872455-119873548	ENSG00000223455,ENSG00000180230,ENSG00000265370,ENSG00000107651,ENSG00000197771,ENSG00000282413,ENSG00000270300,ENSG00000242818
chr10	119892383	119892937	10:119892383-119892937	ENSG00000220842,ENSG00000223455,ENSG00000180230,ENSG00000265370,ENSG00000107651,ENSG00000197771,ENSG00000282413,ENSG00000270300,ENSG00000242818,ENSG00000234569
chr10	120601300	120601496	10:120601300-120601496	ENSG00000274461,ENSG00000177234,ENSG00000203805,ENSG00000234522,ENSG00000220842
chr10	120643235	120643748	10:120643235-120643748	ENSG00000222979,ENSG00000274461,ENSG00000203805,ENSG00000234522,ENSG00000220842,ENSG00000223455,ENSG00000180230,ENSG00000265370
chr10	120715169	120715693	10:120715169-120715693	ENSG00000222979,ENSG00000271670,ENSG00000203805,ENSG00000234522,ENSG00000220842,ENSG00000223455,ENSG00000180230
chr10	120746075	120746317	10:120746075-120746317	ENSG00000201884,ENSG00000222979,ENSG00000271670,ENSG00000287936,ENSG00000203805,ENSG00000234522,ENSG00000220842,ENSG00000223455,ENSG00000180230,ENSG00000265370
chr10	120750115	120750607	10:120750115-120750607	ENSG00000201884,ENSG00000222979,ENSG00000271670,ENSG00000287936,ENSG00000203805,ENSG00000234522,ENSG00000220842,ENSG00000223455,ENSG00000180230,ENSG00000265370
chr10	120789496	120790293	10:120789496-120790293	ENSG00000201884,ENSG00000222979,ENSG00000271670,ENSG00000287936,ENSG00000227165,ENSG00000203805,ENSG00000234522,ENSG00000220842,ENSG00000223455,ENSG00000180230,ENSG00000265370
chr10	120826081	120826337	10:120826081-120826337	ENSG00000271670,ENSG00000287936,ENSG00000227165,ENSG00000274461
chr10	120851083	120851733	10:120851083-120851733	ENSG00000271670,ENSG00000120008,ENSG00000287936,ENSG00000227165
chr10	120942957	120943301	10:120942957-120943301	ENSG00000285715,ENSG00000201884,ENSG00000223432,ENSG00000066468,ENSG00000222979,ENSG00000227143,ENSG00000236762,ENSG00000278484,ENSG00000227307,ENSG00000271670
chr10	120967254	120967477	10:120967254-120967477	ENSG00000201884,ENSG00000223432,ENSG00000066468,ENSG00000222979,ENSG00000278484,ENSG00000227307
chr10	121024768	121024968	10:121024768-121024968	ENSG00000201884,ENSG00000223432,ENSG00000066468,ENSG00000222979,ENSG00000227143,ENSG00000236762,ENSG00000278484,ENSG00000227307
chr10	121158035	121158337	10:121158035-121158337	ENSG00000201884,ENSG00000223432,ENSG00000066468,ENSG00000222979,ENSG00000227143,ENSG00000236762,ENSG00000278484,ENSG00000227307,ENSG00000220842,ENSG00000223455
chr10	121709742	121710000	10:121709742-121710000	ENSG00000201884,ENSG00000223540,ENSG00000223432,ENSG00000066468,ENSG00000222979,ENSG00000278484,ENSG00000227307
chr10	121737955	121738176	10:121737955-121738176	ENSG00000201884,ENSG00000224250,ENSG00000223432,ENSG00000066468,ENSG00000222979,ENSG00000278484,ENSG00000227307,ENSG00000271670
chr10	121927559	121928765	10:121927559-121928765	ENSG00000285715,ENSG00000138162,ENSG00000273891,ENSG00000107672,ENSG00000276742,ENSG00000273767,ENSG00000226864,ENSG00000201884,ENSG00000107669,ENSG00000223432,ENSG00000066468
chr10	121974563	121975305	10:121974563-121975305	ENSG00000285715,ENSG00000138162,ENSG00000273891,ENSG00000107672,ENSG00000276742,ENSG00000273767,ENSG00000226864,ENSG00000201884,ENSG00000107669
chr10	122141200	122141454	10:122141200-122141454	ENSG00000138152,ENSG00000285973,ENSG00000285715,ENSG00000138162,ENSG00000201884
chr10	122374397	122374964	10:122374397-122374964	ENSG00000286114,ENSG00000187908,ENSG00000254636,ENSG00000265442,ENSG00000107679,ENSG00000202245,ENSG00000138152,ENSG00000285973,ENSG00000285715,ENSG00000138162
chr10	122417078	122417375	10:122417078-122417375	ENSG00000187908,ENSG00000254636,ENSG00000265442,ENSG00000107679,ENSG00000202245,ENSG00000138152
chr10	122461579	122461770	10:122461579-122461770	ENSG00000187908,ENSG00000166033,ENSG00000254636,ENSG00000285955,ENSG00000138152
chr10	122469029	122469609	10:122469029-122469609	ENSG00000286114,ENSG00000187908,ENSG00000166033,ENSG00000254636,ENSG00000285955,ENSG00000202245,ENSG00000138152
chr10	122685321	122685524	10:122685321-122685524	ENSG00000138161,ENSG00000183559,ENSG00000286135,ENSG00000286114,ENSG00000187908
chr10	122725440	122725737	10:122725440-122725737	ENSG00000138161,ENSG00000176584,ENSG00000183559,ENSG00000286135,ENSG00000286114,ENSG00000187908
chr10	122879435	122879951	10:122879435-122879951	ENSG00000203795,ENSG00000255624,ENSG00000213185,ENSG00000286088,ENSG00000138161
chr10	122953993	122954511	10:122953993-122954511	ENSG00000196177,ENSG00000095574,ENSG00000179988,ENSG00000119965,ENSG00000203795,ENSG00000138161,ENSG00000286114
chr10	122980145	122980820	10:122980145-122980820	ENSG00000286344,ENSG00000227586,ENSG00000196177,ENSG00000095574,ENSG00000179988,ENSG00000119965,ENSG00000203795,ENSG00000138161
chr10	123008405	123009267	10:123008405-123009267	ENSG00000196177,ENSG00000095574,ENSG00000179988,ENSG00000203795,ENSG00000138161
chr10	123039265	123039464	10:123039265-123039464	ENSG00000234542,ENSG00000286344,ENSG00000270902,ENSG00000196177
chr10	123129675	123129901	10:123129675-123129901	ENSG00000234542,ENSG00000286344,ENSG00000225152,ENSG00000270902,ENSG00000227586,ENSG00000188620
chr10	123154045	123154741	10:123154045-123154741	ENSG00000234677,ENSG00000231138,ENSG00000121898,ENSG00000154478,ENSG00000234542,ENSG00000286344,ENSG00000225152,ENSG00000270902,ENSG00000227586,ENSG00000154473,ENSG00000188816,ENSG00000188620,ENSG00000138161
chr10	123462868	123463514	10:123462868-123463514	ENSG00000231138,ENSG00000154478,ENSG00000234542,ENSG00000286344,ENSG00000225152,ENSG00000230131,ENSG00000270902
chr10	123485673	123485876	10:123485673-123485876	ENSG00000231138,ENSG00000154478,ENSG00000234542,ENSG00000286344,ENSG00000225152,ENSG00000230131,ENSG00000270902
chr10	123526829	123527307	10:123526829-123527307	ENSG00000231138,ENSG00000121898,ENSG00000154478,ENSG00000234542,ENSG00000286344,ENSG00000225152,ENSG00000270902
chr10	123997466	123998175	10:123997466-123998175	ENSG00000232334,ENSG00000213438,ENSG00000287768,ENSG00000234677,ENSG00000231138,ENSG00000121898,ENSG00000154478,ENSG00000234542
chr10	124035846	124036360	10:124035846-124036360	ENSG00000182022,ENSG00000287768,ENSG00000234677,ENSG00000231138,ENSG00000121898,ENSG00000154478,ENSG00000234542,ENSG00000270902
chr10	124037963	124038166	10:124037963-124038166	ENSG00000182022
chr10	124043216	124043783	10:124043216-124043783	ENSG00000182022
chr10	124063739	124064014	10:124063739-124064014	ENSG00000287768,ENSG00000234677,ENSG00000231138,ENSG00000121898,ENSG00000154478
chr10	124067412	124067690	10:124067412-124067690	ENSG00000287768,ENSG00000234677,ENSG00000121898
chr10	124074549	124074931	10:124074549-124074931	ENSG00000182022,ENSG00000287768,ENSG00000234677,ENSG00000231138,ENSG00000121898,ENSG00000154478
chr10	124091933	124093593	10:124091933-124093593	ENSG00000182022
chr10	124094422	124094609	10:124094422-124094609	ENSG00000182022
chr10	124252087	124252502	10:124252087-124252502	-
chr10	124285551	124285994	10:124285551-124285994	ENSG00000287768,ENSG00000234677,ENSG00000231138,ENSG00000121898,ENSG00000154478
chr10	124290414	124290734	10:124290414-124290734	ENSG00000287768,ENSG00000234677,ENSG00000231138,ENSG00000121898,ENSG00000154478
chr10	124291134	124291601	10:124291134-124291601	ENSG00000287768,ENSG00000234677,ENSG00000231138,ENSG00000121898,ENSG00000154478,ENSG00000234542,ENSG00000286344
chr10	124306906	124307339	10:124306906-124307339	ENSG00000214297,ENSG00000233135,ENSG00000271434,ENSG00000287768,ENSG00000234677,ENSG00000231138,ENSG00000121898,ENSG00000154478,ENSG00000234542,ENSG00000286344,ENSG00000225152,ENSG00000270902,ENSG00000138161
chr10	124315658	124315874	10:124315658-124315874	ENSG00000287768,ENSG00000234677,ENSG00000231138,ENSG00000121898,ENSG00000154478
chr10	124332515	124332740	10:124332515-124332740	ENSG00000287768,ENSG00000234677,ENSG00000231138,ENSG00000121898,ENSG00000154478
chr10	124341093	124342077	10:124341093-124342077	ENSG00000287768,ENSG00000234677,ENSG00000231138,ENSG00000121898,ENSG00000154478,ENSG00000234542,ENSG00000286344
chr10	124355011	124355256	10:124355011-124355256	ENSG00000287768,ENSG00000234677,ENSG00000231138,ENSG00000121898,ENSG00000154478
chr10	124388911	124389459	10:124388911-124389459	ENSG00000237675,ENSG00000271434,ENSG00000065154,ENSG00000232334,ENSG00000213438,ENSG00000287768,ENSG00000234677,ENSG00000231138,ENSG00000121898,ENSG00000154478,ENSG00000234542,ENSG00000286344
chr10	124418543	124419329	10:124418543-124419329	ENSG00000271434,ENSG00000229544,ENSG00000065154
chr10	124461699	124462143	10:124461699-124462143	ENSG00000107902,ENSG00000271434,ENSG00000229544,ENSG00000065154
chr10	124493506	124494194	10:124493506-124494194	ENSG00000229455,ENSG00000107902,ENSG00000271434,ENSG00000229544
chr10	124523486	124524137	10:124523486-124524137	ENSG00000214807,ENSG00000207494,ENSG00000199466,ENSG00000271434
chr10	124530044	124530522	10:124530044-124530522	ENSG00000237675,ENSG00000273599,ENSG00000214807,ENSG00000207494,ENSG00000199466,ENSG00000278831,ENSG00000189319
chr10	124534530	124534841	10:124534530-124534841	ENSG00000207494,ENSG00000199466,ENSG00000189319
chr10	124611784	124612216	10:124611784-124612216	ENSG00000278831,ENSG00000107902
chr10	124640812	124641638	10:124640812-124641638	ENSG00000233135,ENSG00000199466,ENSG00000278831,ENSG00000189319
chr10	124647760	124648282	10:124647760-124648282	ENSG00000237675,ENSG00000233135,ENSG00000214807,ENSG00000207494,ENSG00000199466,ENSG00000233334,ENSG00000278831,ENSG00000189319
chr10	124671062	124671702	10:124671062-124671702	ENSG00000233135,ENSG00000214807,ENSG00000199466,ENSG00000233334,ENSG00000278831,ENSG00000189319
chr10	124677450	124677792	10:124677450-124677792	ENSG00000199466
chr10	124680681	124680926	10:124680681-124680926	ENSG00000199466,ENSG00000233334,ENSG00000278831,ENSG00000189319
chr10	124685378	124685578	10:124685378-124685578	ENSG00000233334
chr10	124687063	124687291	10:124687063-124687291	ENSG00000233334,ENSG00000278831,ENSG00000189319
chr10	124700407	124700743	10:124700407-124700743	ENSG00000233334,ENSG00000189319
chr10	124718159	124718490	10:124718159-124718490	ENSG00000199466,ENSG00000233334,ENSG00000278831,ENSG00000189319
chr10	124719348	124719641	10:124719348-124719641	ENSG00000233334
chr10	124721623	124722043	10:124721623-124722043	ENSG00000199466,ENSG00000233334,ENSG00000278831,ENSG00000189319
chr10	124728527	124728793	10:124728527-124728793	ENSG00000199466,ENSG00000233334,ENSG00000278831,ENSG00000189319
chr10	124729240	124729697	10:124729240-124729697	ENSG00000189319
chr10	124743573	124744698	10:124743573-124744698	ENSG00000199466,ENSG00000233334,ENSG00000278831,ENSG00000189319
chr10	124791550	124792350	10:124791550-124792350	ENSG00000273599,ENSG00000226899,ENSG00000019995,ENSG00000214807,ENSG00000207494,ENSG00000165660,ENSG00000199466,ENSG00000203791,ENSG00000258539
chr10	124801535	124802180	10:124801535-124802180	ENSG00000226899,ENSG00000019995,ENSG00000214807,ENSG00000207494,ENSG00000165660,ENSG00000199466,ENSG00000203791,ENSG00000258539
chr10	124916518	124917445	10:124916518-124917445	ENSG00000154485,ENSG00000236991,ENSG00000280561,ENSG00000228021,ENSG00000214297,ENSG00000237675,ENSG00000233135,ENSG00000264572,ENSG00000273599,ENSG00000226899,ENSG00000019995,ENSG00000249456,ENSG00000214807,ENSG00000207494,ENSG00000199466
chr10	125048206	125048485	10:125048206-125048485	ENSG00000228021,ENSG00000175018,ENSG00000237675,ENSG00000233135,ENSG00000264572,ENSG00000273599,ENSG00000019995
chr10	125057168	125057457	10:125057168-125057457	ENSG00000233135,ENSG00000264572,ENSG00000273599,ENSG00000019995
chr10	125061811	125062434	10:125061811-125062434	ENSG00000228021,ENSG00000214297,ENSG00000237675,ENSG00000233135,ENSG00000264572,ENSG00000273599,ENSG00000226899,ENSG00000019995
chr10	125147075	125147341	10:125147075-125147341	ENSG00000233135,ENSG00000264572,ENSG00000273599,ENSG00000175029
chr10	125158905	125159754	10:125158905-125159754	ENSG00000282787,ENSG00000273599,ENSG00000175029
chr10	125161135	125161846	10:125161135-125161846	ENSG00000228021,ENSG00000214297,ENSG00000237675,ENSG00000233135,ENSG00000214298,ENSG00000282787,ENSG00000264572,ENSG00000273599,ENSG00000175029
chr10	125719078	125719780	10:125719078-125719780	ENSG00000277371,ENSG00000154485,ENSG00000236991,ENSG00000107938,ENSG00000234134,ENSG00000280561,ENSG00000224023,ENSG00000228021,ENSG00000214297,ENSG00000175018,ENSG00000237675,ENSG00000233135
chr10	125822892	125823576	10:125822892-125823576	ENSG00000277371,ENSG00000107949,ENSG00000265092,ENSG00000188690,ENSG00000154485,ENSG00000236991,ENSG00000280561,ENSG00000214297,ENSG00000175018
chr10	125895681	125896061	10:125895681-125896061	ENSG00000234016,ENSG00000203780,ENSG00000222629,ENSG00000277371,ENSG00000089876,ENSG00000154485,ENSG00000280561
chr10	125896399	125896841	10:125896399-125896841	ENSG00000287609,ENSG00000234016,ENSG00000203780,ENSG00000222629,ENSG00000277371,ENSG00000089876,ENSG00000154485,ENSG00000236991,ENSG00000280561
chr10	125982461	125982713	10:125982461-125982713	ENSG00000154493,ENSG00000287326,ENSG00000199321,ENSG00000235180,ENSG00000287609,ENSG00000213170,ENSG00000148848,ENSG00000233409,ENSG00000234016,ENSG00000203780,ENSG00000277371
chr10	126041710	126042287	10:126041710-126042287	ENSG00000154493,ENSG00000287326,ENSG00000199321,ENSG00000150760,ENSG00000223528,ENSG00000232935,ENSG00000235180,ENSG00000287609,ENSG00000213170,ENSG00000222740,ENSG00000148848,ENSG00000233409,ENSG00000234016,ENSG00000203780,ENSG00000277371,ENSG00000154485,ENSG00000236991,ENSG00000280561,ENSG00000228021,ENSG00000214297,ENSG00000175018,ENSG00000237675,ENSG00000233135
chr10	126049592	126049818	10:126049592-126049818	ENSG00000154493,ENSG00000287326,ENSG00000199321,ENSG00000235180,ENSG00000287609,ENSG00000213170,ENSG00000148848,ENSG00000233409,ENSG00000234016
```
