## Supplementary material for "Cell type-specific epigenetic regulatory circuitry of coronary artery disease loci": Mono_ATAC_c7_hg38_EnhancerInteractions.bed (part 2 of 8)

```
chr10	126092360	126093008	10:126092360-126093008	ENSG00000154493,ENSG00000287326,ENSG00000199321,ENSG00000223528,ENSG00000235180,ENSG00000287609,ENSG00000213170,ENSG00000222740,ENSG00000148848,ENSG00000233409,ENSG00000234016,ENSG00000277371
chr10	126125056	126125316	10:126125056-126125316	ENSG00000154493,ENSG00000287326,ENSG00000199321,ENSG00000235180,ENSG00000287609,ENSG00000213170,ENSG00000222740,ENSG00000148848,ENSG00000233409,ENSG00000234016,ENSG00000175018
chr10	126136016	126136419	10:126136016-126136419	ENSG00000154493,ENSG00000287326,ENSG00000199321,ENSG00000223528,ENSG00000232935,ENSG00000235180,ENSG00000287609,ENSG00000213170,ENSG00000222740,ENSG00000148848,ENSG00000233409,ENSG00000234016,ENSG00000277371,ENSG00000154485,ENSG00000214297,ENSG00000237675,ENSG00000233135
chr10	127148522	127149099	10:127148522-127149099	ENSG00000199321,ENSG00000150760,ENSG00000223528,ENSG00000232935,ENSG00000188916
chr10	127534111	127534688	10:127534111-127534688	ENSG00000154493,ENSG00000287326,ENSG00000199321,ENSG00000150760,ENSG00000223528,ENSG00000232935,ENSG00000188916,ENSG00000214285,ENSG00000279725,ENSG00000186766,ENSG00000235180,ENSG00000287609,ENSG00000213170
chr10	127797507	127797938	10:127797507-127797938	ENSG00000199321,ENSG00000150760,ENSG00000223528,ENSG00000232935,ENSG00000188916,ENSG00000279725,ENSG00000186766,ENSG00000287609
chr10	127878600	127878999	10:127878600-127878999	ENSG00000279725,ENSG00000186766,ENSG00000270778,ENSG00000180745,ENSG00000287427
chr10	127880617	127881293	10:127880617-127881293	ENSG00000287326,ENSG00000199321,ENSG00000150760,ENSG00000223528,ENSG00000232935,ENSG00000188916,ENSG00000279725,ENSG00000186766,ENSG00000270778,ENSG00000180745,ENSG00000287427
chr10	127889588	127890048	10:127889588-127890048	ENSG00000223528,ENSG00000232935,ENSG00000279725,ENSG00000186766,ENSG00000270778,ENSG00000180745
chr10	127899906	127900385	10:127899906-127900385	ENSG00000199321,ENSG00000150760,ENSG00000223528,ENSG00000232935,ENSG00000279725,ENSG00000186766,ENSG00000270778,ENSG00000180745,ENSG00000132334,ENSG00000287427
chr10	127906710	127907626	10:127906710-127907626	ENSG00000270778,ENSG00000132334,ENSG00000287427
chr10	127918662	127918925	10:127918662-127918925	ENSG00000232259,ENSG00000227076,ENSG00000287427
chr10	127926447	127926871	10:127926447-127926871	ENSG00000232259,ENSG00000227076,ENSG00000287427
chr10	127945442	127945841	10:127945442-127945841	ENSG00000199321,ENSG00000150760,ENSG00000223528,ENSG00000232935,ENSG00000279725,ENSG00000186766,ENSG00000232259,ENSG00000227076,ENSG00000287427
chr10	127973860	127974104	10:127973860-127974104	-
chr10	127977679	127977969	10:127977679-127977969	ENSG00000150760,ENSG00000223528,ENSG00000232935,ENSG00000287427
chr10	127979159	127979360	10:127979159-127979360	-
chr10	128011441	128011716	10:128011441-128011716	ENSG00000223528,ENSG00000232935,ENSG00000279725,ENSG00000186766,ENSG00000270778,ENSG00000132334,ENSG00000287427
chr10	128047235	128047828	10:128047235-128047828	ENSG00000132334,ENSG00000287427
chr10	128050947	128051138	10:128050947-128051138	ENSG00000132334,ENSG00000287427
chr10	128054124	128054554	10:128054124-128054554	ENSG00000132334,ENSG00000287427
chr10	128062928	128063274	10:128062928-128063274	ENSG00000132334
chr10	128064293	128065212	10:128064293-128065212	ENSG00000279725,ENSG00000186766,ENSG00000132334,ENSG00000287427
chr10	128086218	128086819	10:128086218-128086819	ENSG00000279725,ENSG00000186766,ENSG00000287427,ENSG00000148773
chr10	128126082	128127005	10:128126082-128127005	ENSG00000148773,ENSG00000280953
chr10	128149871	128150450	10:128149871-128150450	ENSG00000199321,ENSG00000150760,ENSG00000223528,ENSG00000232935,ENSG00000279725,ENSG00000186766,ENSG00000287427,ENSG00000148773,ENSG00000280953,ENSG00000224190,ENSG00000232985,ENSG00000287361,ENSG00000283141,ENSG00000287997
chr10	128160962	128161307	10:128160962-128161307	ENSG00000280953
chr10	128210302	128210868	10:128210302-128210868	ENSG00000150760,ENSG00000223528,ENSG00000232935,ENSG00000188916,ENSG00000279725,ENSG00000186766,ENSG00000280953,ENSG00000234640,ENSG00000224190,ENSG00000232985,ENSG00000287361,ENSG00000225424,ENSG00000285615,ENSG00000287466,ENSG00000237224,ENSG00000227374,ENSG00000283141,ENSG00000108001,ENSG00000275327,ENSG00000266676,ENSG00000275005,ENSG00000287997
chr10	128212040	128212236	10:128212040-128212236	ENSG00000280953,ENSG00000234640,ENSG00000287361,ENSG00000108001
chr10	128221229	128221414	10:128221229-128221414	ENSG00000280953,ENSG00000234640,ENSG00000232985
chr10	128464368	128464614	10:128464368-128464614	ENSG00000154493,ENSG00000287326,ENSG00000199321,ENSG00000150760,ENSG00000223528,ENSG00000232935,ENSG00000188916,ENSG00000279725,ENSG00000186766,ENSG00000280953,ENSG00000234640,ENSG00000224190,ENSG00000232985,ENSG00000287361,ENSG00000225424,ENSG00000285615,ENSG00000287466,ENSG00000237224,ENSG00000227374,ENSG00000283141,ENSG00000108001,ENSG00000275327,ENSG00000266676,ENSG00000275005,ENSG00000287997,ENSG00000236303,ENSG00000222997,ENSG00000285529,ENSG00000264803,ENSG00000235180,ENSG00000287609,ENSG00000213170
chr10	129140980	129141297	10:129140980-129141297	ENSG00000224190,ENSG00000232985,ENSG00000287361,ENSG00000225424,ENSG00000285615,ENSG00000287466,ENSG00000237224,ENSG00000227374,ENSG00000283141,ENSG00000108001,ENSG00000275327,ENSG00000266676,ENSG00000275005,ENSG00000287997,ENSG00000222997
chr10	129466730	129467401	10:129466730-129467401	ENSG00000224190,ENSG00000232985,ENSG00000287361,ENSG00000225424,ENSG00000285615,ENSG00000170430,ENSG00000287466,ENSG00000237224,ENSG00000227374,ENSG00000283141,ENSG00000108001,ENSG00000275327,ENSG00000266676,ENSG00000275005,ENSG00000287997
chr10	130110282	130111609	10:130110282-130111609	ENSG00000287466,ENSG00000237224,ENSG00000227374,ENSG00000283141,ENSG00000108001,ENSG00000275327,ENSG00000275005,ENSG00000287997,ENSG00000237489,ENSG00000277218,ENSG00000233122,ENSG00000233319,ENSG00000108010
chr10	130136119	130136995	10:130136119-130136995	ENSG00000285615,ENSG00000287466,ENSG00000237224,ENSG00000283141,ENSG00000108001,ENSG00000275327,ENSG00000266676,ENSG00000275005,ENSG00000287997,ENSG00000237489,ENSG00000277218,ENSG00000233122,ENSG00000233319,ENSG00000108010
chr10	130190006	130190576	10:130190006-130190576	ENSG00000224190,ENSG00000232985,ENSG00000287361,ENSG00000225424,ENSG00000285615,ENSG00000287466,ENSG00000237224,ENSG00000227374,ENSG00000283141,ENSG00000108001,ENSG00000275327,ENSG00000266676,ENSG00000275005,ENSG00000287997,ENSG00000277218,ENSG00000233122,ENSG00000108010,ENSG00000236303,ENSG00000276375,ENSG00000222997,ENSG00000285529,ENSG00000264803,ENSG00000176769,ENSG00000230098,ENSG00000189275,ENSG00000286295,ENSG00000283095
chr10	130300723	130301819	10:130300723-130301819	ENSG00000237224,ENSG00000283141,ENSG00000275327,ENSG00000275005,ENSG00000236303,ENSG00000276375,ENSG00000222997,ENSG00000285529,ENSG00000264803,ENSG00000230098,ENSG00000189275,ENSG00000286295
chr10	130631302	130631718	10:130631302-130631718	ENSG00000232985,ENSG00000285615,ENSG00000237224,ENSG00000227374,ENSG00000283141,ENSG00000275327,ENSG00000266676,ENSG00000275005,ENSG00000287997,ENSG00000236303,ENSG00000222997,ENSG00000285529,ENSG00000264803,ENSG00000176769,ENSG00000230098,ENSG00000189275,ENSG00000286295
chr10	130638952	130639222	10:130638952-130639222	ENSG00000227374,ENSG00000236303,ENSG00000222997,ENSG00000285529,ENSG00000264803,ENSG00000176769,ENSG00000230098,ENSG00000189275,ENSG00000286295
chr10	130718983	130719352	10:130718983-130719352	ENSG00000283141,ENSG00000236303,ENSG00000222997,ENSG00000285529,ENSG00000264803,ENSG00000176769,ENSG00000230098,ENSG00000189275,ENSG00000286295
chr10	130785461	130785851	10:130785461-130785851	ENSG00000236303,ENSG00000222997,ENSG00000285529,ENSG00000264803,ENSG00000176769,ENSG00000230098,ENSG00000189275,ENSG00000286295
chr10	131042766	131043046	10:131042766-131043046	ENSG00000222997,ENSG00000285529,ENSG00000264803,ENSG00000176769,ENSG00000230098,ENSG00000189275,ENSG00000286295
chr10	131228670	131228936	10:131228670-131228936	ENSG00000264803,ENSG00000176769,ENSG00000230098,ENSG00000189275,ENSG00000286295
chr10	131289775	131289959	10:131289775-131289959	ENSG00000264803,ENSG00000176769,ENSG00000230098,ENSG00000189275,ENSG00000286295
chr10	131823656	131824059	10:131823656-131824059	ENSG00000189275,ENSG00000286295,ENSG00000280446
chr10	131917203	131917489	10:131917203-131917489	ENSG00000283095,ENSG00000175470,ENSG00000277959,ENSG00000233435
chr10	131918367	131918674	10:131918367-131918674	ENSG00000283095,ENSG00000175470,ENSG00000277959,ENSG00000233435
chr10	131981580	131982198	10:131981580-131982198	ENSG00000283095,ENSG00000175470,ENSG00000176171,ENSG00000277959,ENSG00000273521,ENSG00000279982,ENSG00000188385,ENSG00000282875,ENSG00000213147
chr10	131992968	131993176	10:131992968-131993176	ENSG00000283095,ENSG00000175470,ENSG00000176171,ENSG00000277959,ENSG00000273521,ENSG00000279982,ENSG00000188385
chr10	132158703	132158921	10:132158703-132158921	ENSG00000283095,ENSG00000188385,ENSG00000235010,ENSG00000151640
chr10	132232514	132233117	10:132232514-132233117	ENSG00000188385,ENSG00000235010,ENSG00000151640,ENSG00000225899,ENSG00000230468,ENSG00000279626
chr10	132307652	132308556	10:132307652-132308556	ENSG00000188385,ENSG00000235010,ENSG00000151640,ENSG00000165752,ENSG00000148814,ENSG00000148826,ENSG00000280337,ENSG00000274599,ENSG00000278641,ENSG00000276904,ENSG00000276046,ENSG00000278790,ENSG00000278761,ENSG00000278664,ENSG00000237635,ENSG00000276164,ENSG00000275610,ENSG00000277274,ENSG00000276964
chr10	132320227	132320554	10:132320227-132320554	ENSG00000235010,ENSG00000151640,ENSG00000165752,ENSG00000148814,ENSG00000280337,ENSG00000274599,ENSG00000278641,ENSG00000276904,ENSG00000276046,ENSG00000278790,ENSG00000278761,ENSG00000278664,ENSG00000237635,ENSG00000276164,ENSG00000275610,ENSG00000277274,ENSG00000276964
chr10	132331810	132332548	10:132331810-132332548	ENSG00000165752,ENSG00000148814
chr10	132335207	132335799	10:132335207-132335799	ENSG00000235010,ENSG00000151640,ENSG00000165752,ENSG00000148814
chr10	132352735	132353030	10:132352735-132353030	ENSG00000235010,ENSG00000151640,ENSG00000148814
chr10	132364396	132364815	10:132364396-132364815	ENSG00000235010,ENSG00000151640,ENSG00000148814,ENSG00000148826
chr10	132375761	132376156	10:132375761-132376156	ENSG00000235010,ENSG00000151640,ENSG00000148826,ENSG00000225899
chr10	132395947	132397385	10:132395947-132397385	ENSG00000171813
chr10	132400723	132400942	10:132400723-132400942	ENSG00000171813
chr10	132407809	132408123	10:132407809-132408123	ENSG00000171813,ENSG00000231705,ENSG00000225899,ENSG00000213543
chr10	132417727	132418180	10:132417727-132418180	ENSG00000231705,ENSG00000225899
chr10	132421265	132421821	10:132421265-132421821	ENSG00000235010,ENSG00000151640,ENSG00000171813,ENSG00000231705,ENSG00000234311,ENSG00000180066,ENSG00000148826,ENSG00000233685,ENSG00000213543,ENSG00000280337,ENSG00000274599,ENSG00000278641,ENSG00000276904,ENSG00000276046,ENSG00000278790,ENSG00000278761,ENSG00000278664,ENSG00000237635,ENSG00000276164,ENSG00000275610,ENSG00000277274,ENSG00000276964
chr10	132434528	132434807	10:132434528-132434807	ENSG00000234311,ENSG00000180066
chr10	132448487	132449299	10:132448487-132449299	ENSG00000235010,ENSG00000151640,ENSG00000171813,ENSG00000234311,ENSG00000180066,ENSG00000148826,ENSG00000233685,ENSG00000280337,ENSG00000274599,ENSG00000282875,ENSG00000213147,ENSG00000278641,ENSG00000276904,ENSG00000276046,ENSG00000278790,ENSG00000278761,ENSG00000278664,ENSG00000237635,ENSG00000276164,ENSG00000275610,ENSG00000277274,ENSG00000276964
chr10	132458640	132458883	10:132458640-132458883	ENSG00000148826,ENSG00000233435
chr10	132505306	132505585	10:132505306-132505585	ENSG00000226900,ENSG00000229081,ENSG00000233685
chr10	132537112	132537879	10:132537112-132537879	ENSG00000235010,ENSG00000151640,ENSG00000226900,ENSG00000229081,ENSG00000068383,ENSG00000148826,ENSG00000171772,ENSG00000288107,ENSG00000280337,ENSG00000274599,ENSG00000278641,ENSG00000276904,ENSG00000276046,ENSG00000278790,ENSG00000278761,ENSG00000278664,ENSG00000237635,ENSG00000276164,ENSG00000275610,ENSG00000277274,ENSG00000276964
chr10	132551394	132551841	10:132551394-132551841	ENSG00000226900,ENSG00000229081,ENSG00000068383,ENSG00000148826,ENSG00000230468,ENSG00000279626,ENSG00000280337,ENSG00000274599,ENSG00000278641,ENSG00000276904,ENSG00000276046,ENSG00000278790,ENSG00000278761,ENSG00000278664,ENSG00000237635,ENSG00000276164,ENSG00000275610,ENSG00000277274,ENSG00000276964
chr10	132552030	132552326	10:132552030-132552326	ENSG00000229081,ENSG00000230468,ENSG00000279626,ENSG00000280337,ENSG00000274599,ENSG00000276164,ENSG00000275610,ENSG00000277274,ENSG00000276964
chr10	132560008	132560539	10:132560008-132560539	ENSG00000235010,ENSG00000226900,ENSG00000229081,ENSG00000148826,ENSG00000286789,ENSG00000213543,ENSG00000230468,ENSG00000279626,ENSG00000280337,ENSG00000274599,ENSG00000278641,ENSG00000276904,ENSG00000276046,ENSG00000278790,ENSG00000278761,ENSG00000278664,ENSG00000237635,ENSG00000276164,ENSG00000275610,ENSG00000277274,ENSG00000276964
chr10	132571256	132571575	10:132571256-132571575	ENSG00000235010,ENSG00000151640,ENSG00000226900,ENSG00000229081,ENSG00000068383,ENSG00000148826,ENSG00000171772,ENSG00000288107,ENSG00000233435,ENSG00000280337,ENSG00000274599,ENSG00000278641,ENSG00000276904,ENSG00000276046,ENSG00000278790,ENSG00000278761,ENSG00000278664,ENSG00000237635,ENSG00000276164,ENSG00000275610,ENSG00000277274,ENSG00000276964
chr10	132575392	132575798	10:132575392-132575798	ENSG00000226900,ENSG00000229081,ENSG00000148826,ENSG00000286789,ENSG00000233685,ENSG00000233435,ENSG00000280337,ENSG00000274599,ENSG00000278641,ENSG00000276904,ENSG00000276046,ENSG00000278790,ENSG00000278761,ENSG00000278664,ENSG00000237635,ENSG00000276164,ENSG00000275610,ENSG00000277274,ENSG00000276964
chr10	132588380	132589181	10:132588380-132589181	ENSG00000235010,ENSG00000151640,ENSG00000226900,ENSG00000229081,ENSG00000068383,ENSG00000148826,ENSG00000286789,ENSG00000287327,ENSG00000233435,ENSG00000230468,ENSG00000279626,ENSG00000280337,ENSG00000274599,ENSG00000278641,ENSG00000276904,ENSG00000276046,ENSG00000278790,ENSG00000278761,ENSG00000278664,ENSG00000237635,ENSG00000276164,ENSG00000275610,ENSG00000277274,ENSG00000276964
chr10	132627862	132628426	10:132627862-132628426	ENSG00000226900,ENSG00000229081,ENSG00000148826,ENSG00000280337,ENSG00000274599,ENSG00000278641,ENSG00000276904,ENSG00000276046,ENSG00000278790,ENSG00000278761,ENSG00000278664,ENSG00000237635,ENSG00000276164,ENSG00000275610,ENSG00000277274,ENSG00000276964
chr10	132935674	132935997	10:132935674-132935997	ENSG00000233435,ENSG00000171798,ENSG00000235264,ENSG00000256925,ENSG00000171811
chr10	132962100	132962467	10:132962100-132962467	ENSG00000171798,ENSG00000235264,ENSG00000256925,ENSG00000240707,ENSG00000224758,ENSG00000232903,ENSG00000171811
chr10	133009204	133009843	10:133009204-133009843	ENSG00000148826,ENSG00000273336,ENSG00000130649,ENSG00000286789,ENSG00000171772,ENSG00000288107,ENSG00000233685,ENSG00000287327,ENSG00000213543,ENSG00000233435,ENSG00000230468,ENSG00000279626,ENSG00000280337,ENSG00000274599,ENSG00000278641,ENSG00000276904,ENSG00000276046,ENSG00000278790,ENSG00000278761,ENSG00000278664,ENSG00000237635,ENSG00000276164,ENSG00000275610,ENSG00000277274,ENSG00000276964,ENSG00000171798,ENSG00000235264,ENSG00000197177,ENSG00000256925,ENSG00000240707,ENSG00000224758,ENSG00000232903,ENSG00000171811
chr10	133111228	133111961	10:133111228-133111961	ENSG00000148826,ENSG00000273336,ENSG00000278518,ENSG00000286789,ENSG00000171772,ENSG00000288107,ENSG00000233685,ENSG00000287327,ENSG00000213543,ENSG00000230468,ENSG00000279626,ENSG00000280337,ENSG00000274599,ENSG00000278641,ENSG00000276904,ENSG00000276046,ENSG00000278790,ENSG00000278761,ENSG00000278664,ENSG00000237635,ENSG00000276164,ENSG00000275610,ENSG00000277274,ENSG00000276964,ENSG00000273327,ENSG00000171798,ENSG00000235264,ENSG00000197177,ENSG00000256925
chr10	133234925	133235722	10:133234925-133235722	ENSG00000286789,ENSG00000171772,ENSG00000288107,ENSG00000233685,ENSG00000225899,ENSG00000213543,ENSG00000233435,ENSG00000284219,ENSG00000166917,ENSG00000151650,ENSG00000171794,ENSG00000171798,ENSG00000235264
chr10	133240672	133241349	10:133240672-133241349	ENSG00000225899,ENSG00000230468,ENSG00000279626,ENSG00000284219,ENSG00000166917,ENSG00000151650,ENSG00000171794,ENSG00000171798,ENSG00000235264
chr10	133259053	133259720	10:133259053-133259720	ENSG00000171772,ENSG00000288107,ENSG00000287327,ENSG00000151651,ENSG00000273980,ENSG00000284219,ENSG00000166917,ENSG00000171798,ENSG00000235264
chr10	133261523	133262297	10:133261523-133262297	ENSG00000286789,ENSG00000233685,ENSG00000225899,ENSG00000283496,ENSG00000198546,ENSG00000151651,ENSG00000273980,ENSG00000284219,ENSG00000166917,ENSG00000171798,ENSG00000235264
chr10	133264586	133265105	10:133264586-133265105	ENSG00000225899,ENSG00000151651,ENSG00000273980
chr10	133275056	133275241	10:133275056-133275241	ENSG00000151651
chr10	133278567	133279316	10:133278567-133279316	ENSG00000233685,ENSG00000225899,ENSG00000213543,ENSG00000283496,ENSG00000198546,ENSG00000130640,ENSG00000151651,ENSG00000171798,ENSG00000235264
chr10	133279911	133280124	10:133279911-133280124	ENSG00000213543,ENSG00000130640,ENSG00000151651
chr10	133293141	133293653	10:133293141-133293653	ENSG00000171772,ENSG00000288107,ENSG00000230468,ENSG00000279626,ENSG00000283496,ENSG00000198546,ENSG00000130640,ENSG00000151651,ENSG00000171798
chr10	133294304	133294583	10:133294304-133294583	ENSG00000283496,ENSG00000198546,ENSG00000130640
chr10	133305789	133306069	10:133305789-133306069	ENSG00000283496,ENSG00000198546,ENSG00000130640
chr10	133308202	133309488	10:133308202-133309488	ENSG00000130649,ENSG00000278518,ENSG00000171772,ENSG00000288107,ENSG00000283496,ENSG00000198546,ENSG00000130640,ENSG00000235264
chr10	133313977	133314247	10:133313977-133314247	ENSG00000283496,ENSG00000198546,ENSG00000130640
chr10	133318580	133318929	10:133318580-133318929	ENSG00000130649,ENSG00000278518,ENSG00000171772,ENSG00000288107,ENSG00000213543,ENSG00000230468,ENSG00000279626,ENSG00000203772,ENSG00000130643,ENSG00000283496,ENSG00000198546,ENSG00000130640,ENSG00000235264
chr10	133324355	133324666	10:133324355-133324666	ENSG00000273336,ENSG00000130649,ENSG00000278518,ENSG00000286789,ENSG00000171772,ENSG00000288107,ENSG00000233685,ENSG00000287327,ENSG00000225899,ENSG00000213543,ENSG00000233435,ENSG00000230468,ENSG00000279626,ENSG00000203772,ENSG00000165828,ENSG00000130643,ENSG00000130640,ENSG00000235264
chr10	133329708	133330001	10:133329708-133330001	ENSG00000273336,ENSG00000130649,ENSG00000278518,ENSG00000286789,ENSG00000171772,ENSG00000288107,ENSG00000287327,ENSG00000213543,ENSG00000273327,ENSG00000203772,ENSG00000165828,ENSG00000230306,ENSG00000130643
chr10	133335217	133335531	10:133335217-133335531	ENSG00000273336,ENSG00000130649,ENSG00000278518,ENSG00000286789,ENSG00000171772,ENSG00000288107,ENSG00000233685,ENSG00000287327,ENSG00000225899,ENSG00000213543,ENSG00000233435,ENSG00000203772,ENSG00000165828,ENSG00000226699,ENSG00000230306,ENSG00000130643
chr10	133357469	133358198	10:133357469-133358198	ENSG00000214279,ENSG00000273336,ENSG00000130649,ENSG00000278518,ENSG00000286789,ENSG00000171772,ENSG00000288107,ENSG00000233685,ENSG00000287327,ENSG00000213543,ENSG00000233435,ENSG00000230468,ENSG00000279626,ENSG00000273327,ENSG00000203772,ENSG00000148832,ENSG00000274685,ENSG00000265395,ENSG00000127884,ENSG00000148803,ENSG00000165828,ENSG00000226699,ENSG00000230306,ENSG00000130643
chr10	133373309	133374064	10:133373309-133374064	ENSG00000273336,ENSG00000130649,ENSG00000278518,ENSG00000286789,ENSG00000171772,ENSG00000288107,ENSG00000287327,ENSG00000213543,ENSG00000230468,ENSG00000279626,ENSG00000273327,ENSG00000203772,ENSG00000148824,ENSG00000254536,ENSG00000148832,ENSG00000274685,ENSG00000265395,ENSG00000127884,ENSG00000148803,ENSG00000165828,ENSG00000226699
chr10	133378633	133379517	10:133378633-133379517	ENSG00000273336,ENSG00000130649,ENSG00000278518,ENSG00000171772,ENSG00000288107,ENSG00000287327,ENSG00000230468,ENSG00000279626,ENSG00000203772,ENSG00000148824,ENSG00000254536,ENSG00000148832,ENSG00000274685,ENSG00000265395,ENSG00000127884,ENSG00000165828
chr10	133389023	133389317	10:133389023-133389317	ENSG00000273336,ENSG00000130649,ENSG00000278518,ENSG00000286789,ENSG00000233435,ENSG00000203772,ENSG00000148824,ENSG00000254536,ENSG00000148832
chr10	133394003	133394546	10:133394003-133394546	ENSG00000214279,ENSG00000273336,ENSG00000130649,ENSG00000278518,ENSG00000286789,ENSG00000171772,ENSG00000288107,ENSG00000287327,ENSG00000225899,ENSG00000213543,ENSG00000230468,ENSG00000279626,ENSG00000278641,ENSG00000276904,ENSG00000276046,ENSG00000278790,ENSG00000278761,ENSG00000278664,ENSG00000237635,ENSG00000273327,ENSG00000203772,ENSG00000148824,ENSG00000254536,ENSG00000148832,ENSG00000274685,ENSG00000265395,ENSG00000127884,ENSG00000165828,ENSG00000130643
chr10	133441120	133441321	10:133441120-133441321	ENSG00000214279,ENSG00000273336,ENSG00000130649,ENSG00000278518,ENSG00000286789,ENSG00000171772,ENSG00000288107,ENSG00000233685,ENSG00000287327,ENSG00000213543,ENSG00000233435,ENSG00000230468,ENSG00000279626,ENSG00000273327,ENSG00000203772
chr10	133648967	133649412	10:133648967-133649412	-
chr10	133762848	133764073	10:133762848-133764073	-
chr10	133787148	133787404	10:133787148-133787404	-
chr11	128665	128890	11:128665-128890	-
chr11	175360	175999	11:175360-175999	-
chr11	189785	190265	11:189785-190265	-
chr11	202060	202359	11:202060-202359	ENSG00000270921,ENSG00000177951,ENSG00000188076,ENSG00000177947,ENSG00000254559,ENSG00000177963,ENSG00000283920
chr11	207105	208026	11:207105-208026	ENSG00000177951,ENSG00000188076,ENSG00000177947,ENSG00000254559,ENSG00000177963,ENSG00000283920,ENSG00000142082,ENSG00000185627,ENSG00000277290,ENSG00000206013,ENSG00000185201,ENSG00000288681,ENSG00000182272
chr11	208589	208861	11:208589-208861	ENSG00000177951,ENSG00000188076,ENSG00000177947,ENSG00000254559,ENSG00000177963,ENSG00000283920,ENSG00000142082,ENSG00000185627
chr11	236074	237162	11:236074-237162	ENSG00000177951,ENSG00000188076,ENSG00000177963,ENSG00000283920,ENSG00000142082,ENSG00000185627,ENSG00000277290,ENSG00000174885,ENSG00000206013,ENSG00000185201,ENSG00000255533,ENSG00000288681,ENSG00000182272
chr11	267383	267846	11:267383-267846	ENSG00000174885,ENSG00000206013
chr11	268878	269787	11:268878-269787	ENSG00000188076,ENSG00000142082,ENSG00000185627,ENSG00000277290,ENSG00000174885,ENSG00000255026,ENSG00000142102,ENSG00000206013,ENSG00000185201,ENSG00000255533,ENSG00000288681,ENSG00000182272
chr11	288683	289289	11:288683-289289	ENSG00000188076,ENSG00000174885,ENSG00000255026,ENSG00000142102,ENSG00000206013,ENSG00000185201,ENSG00000255533,ENSG00000288681,ENSG00000182272
chr11	307846	308353	11:307846-308353	ENSG00000230724,ENSG00000188076,ENSG00000206013,ENSG00000185201,ENSG00000255533,ENSG00000288681,ENSG00000185885,ENSG00000254910,ENSG00000251661,ENSG00000142089,ENSG00000255089
chr11	313965	314220	11:313965-314220	ENSG00000185201,ENSG00000288681,ENSG00000185885,ENSG00000254910,ENSG00000251661,ENSG00000142089,ENSG00000255089
chr11	326839	327418	11:326839-327418	ENSG00000270921,ENSG00000206013,ENSG00000185201,ENSG00000255533,ENSG00000288681,ENSG00000185885,ENSG00000254910,ENSG00000251661,ENSG00000142089,ENSG00000255089,ENSG00000255328,ENSG00000270972
chr11	385171	385477	11:385171-385477	ENSG00000270921,ENSG00000182272,ENSG00000184363
chr11	397249	397491	11:397249-397491	ENSG00000270921,ENSG00000188076,ENSG00000182272,ENSG00000184363
chr11	406855	407716	11:406855-407716	ENSG00000188076,ENSG00000182272,ENSG00000184363,ENSG00000185187,ENSG00000185101,ENSG00000255237
chr11	414858	415218	11:414858-415218	ENSG00000254468,ENSG00000270921,ENSG00000255229,ENSG00000182272,ENSG00000185187,ENSG00000185101
chr11	416468	417243	11:416468-417243	ENSG00000254468,ENSG00000255229,ENSG00000185187,ENSG00000185101
chr11	448093	448490	11:448093-448490	ENSG00000188076,ENSG00000182272,ENSG00000185101,ENSG00000243562,ENSG00000174915,ENSG00000255237,ENSG00000023191
chr11	450008	450507	11:450008-450507	ENSG00000188076,ENSG00000243562,ENSG00000174915,ENSG00000255237,ENSG00000254739
chr11	483059	483302	11:483059-483302	ENSG00000174915,ENSG00000255237
chr11	503445	503702	11:503445-503702	ENSG00000255237,ENSG00000023191,ENSG00000288033
chr11	506361	507506	11:506361-507506	ENSG00000255237,ENSG00000023191,ENSG00000288033,ENSG00000254739
chr11	518720	519255	11:518720-519255	-
chr11	535317	536071	11:535317-536071	ENSG00000254739,ENSG00000174775,ENSG00000161328,ENSG00000254815
chr11	537265	537503	11:537265-537503	ENSG00000254739,ENSG00000174775,ENSG00000161328
chr11	560438	561246	11:560438-561246	ENSG00000254468,ENSG00000255229,ENSG00000254739,ENSG00000185522,ENSG00000254815,ENSG00000099849,ENSG00000247095,ENSG00000199038,ENSG00000070047
chr11	568389	568912	11:568389-568912	ENSG00000253826,ENSG00000224777,ENSG00000222225,ENSG00000254739,ENSG00000174775,ENSG00000161328,ENSG00000185522,ENSG00000254815,ENSG00000099849,ENSG00000247095,ENSG00000199038,ENSG00000070047,ENSG00000070031,ENSG00000255158
chr11	575672	576719	11:575672-576719	ENSG00000253826,ENSG00000224777,ENSG00000222225,ENSG00000254739,ENSG00000185522,ENSG00000254815,ENSG00000099849,ENSG00000247095,ENSG00000199038,ENSG00000070047,ENSG00000185507,ENSG00000070031,ENSG00000255158
chr11	587969	588358	11:587969-588358	ENSG00000253826,ENSG00000224777,ENSG00000222225,ENSG00000254739,ENSG00000254815,ENSG00000070047,ENSG00000185507,ENSG00000099834,ENSG00000070031,ENSG00000069696,ENSG00000255158
chr11	615647	616329	11:615647-616329	ENSG00000185507,ENSG00000099834,ENSG00000070031,ENSG00000069696,ENSG00000255158
chr11	640461	640935	11:640461-640935	ENSG00000099834,ENSG00000070031,ENSG00000069696,ENSG00000177030,ENSG00000255158
chr11	653259	653523	11:653259-653523	ENSG00000070031,ENSG00000069696,ENSG00000177030,ENSG00000255158
chr11	694891	696025	11:694891-696025	ENSG00000070031,ENSG00000177030,ENSG00000255158,ENSG00000177106,ENSG00000177042,ENSG00000269915
chr11	721939	722187	11:721939-722187	ENSG00000177030,ENSG00000255158,ENSG00000177106,ENSG00000269915
chr11	726371	726671	11:726371-726671	ENSG00000255158,ENSG00000177106,ENSG00000269915
chr11	728001	728201	11:728001-728201	ENSG00000255158,ENSG00000177106,ENSG00000269915
chr11	746876	747664	11:746876-747664	ENSG00000255158,ENSG00000269915,ENSG00000177156,ENSG00000177225,ENSG00000255284,ENSG00000279672
chr11	748309	748672	11:748309-748672	ENSG00000255158,ENSG00000177156
chr11	749823	750052	11:749823-750052	ENSG00000177156
chr11	777259	777986	11:777259-777986	ENSG00000177225,ENSG00000255284,ENSG00000279672,ENSG00000255142,ENSG00000184524,ENSG00000177542,ENSG00000288675
chr11	796201	796480	11:796201-796480	ENSG00000177225,ENSG00000255284,ENSG00000279672,ENSG00000255142,ENSG00000184524,ENSG00000177542,ENSG00000288675,ENSG00000177595
chr11	797780	798565	11:797780-798565	ENSG00000177225,ENSG00000255284,ENSG00000279672,ENSG00000255142,ENSG00000184524,ENSG00000177542,ENSG00000288675,ENSG00000177595,ENSG00000177600
chr11	805204	805456	11:805204-805456	ENSG00000177542,ENSG00000288675,ENSG00000177595,ENSG00000177600,ENSG00000199785
chr11	809129	810204	11:809129-810204	ENSG00000254468,ENSG00000255229,ENSG00000184524,ENSG00000177542,ENSG00000288675,ENSG00000177595,ENSG00000177600,ENSG00000199785,ENSG00000177666,ENSG00000255108,ENSG00000177685,ENSG00000250397
chr11	819210	820280	11:819210-820280	ENSG00000177595,ENSG00000177600,ENSG00000199785,ENSG00000177666,ENSG00000255108,ENSG00000177685,ENSG00000177697,ENSG00000250397
chr11	821201	821445	11:821201-821445	ENSG00000177666,ENSG00000255108,ENSG00000177685,ENSG00000177697
chr11	827473	828011	11:827473-828011	ENSG00000177666,ENSG00000255108,ENSG00000177685,ENSG00000177697,ENSG00000250397
chr11	832920	833491	11:832920-833491	ENSG00000177666,ENSG00000255108,ENSG00000177685,ENSG00000177697,ENSG00000177700,ENSG00000214063,ENSG00000250397
chr11	842283	842884	11:842283-842884	ENSG00000177666,ENSG00000255108,ENSG00000177685,ENSG00000177697,ENSG00000177700,ENSG00000214063,ENSG00000250397
chr11	843967	844291	11:843967-844291	ENSG00000255108,ENSG00000177697,ENSG00000177700,ENSG00000214063,ENSG00000250397
chr11	844777	845117	11:844777-845117	ENSG00000255108,ENSG00000177697,ENSG00000177700,ENSG00000214063,ENSG00000250397
chr11	910577	911594	11:910577-911594	ENSG00000253826,ENSG00000224777,ENSG00000222225,ENSG00000250397,ENSG00000177830,ENSG00000183020,ENSG00000222561,ENSG00000184956,ENSG00000198788
chr11	925690	926187	11:925690-926187	ENSG00000253826,ENSG00000224777,ENSG00000222225,ENSG00000250397,ENSG00000177830,ENSG00000183020,ENSG00000222561,ENSG00000184956,ENSG00000254872,ENSG00000198788,ENSG00000215182
chr11	965033	965236	11:965033-965236	-
chr11	1051225	1051475	11:1051225-1051475	ENSG00000250397,ENSG00000222561,ENSG00000184956,ENSG00000254872,ENSG00000198788,ENSG00000215182
chr11	1262512	1263120	11:1262512-1263120	ENSG00000253826,ENSG00000224777,ENSG00000222225,ENSG00000198788,ENSG00000215182,ENSG00000286275,ENSG00000117983,ENSG00000255177,ENSG00000275669,ENSG00000285581,ENSG00000182208
chr11	1309384	1310083	11:1309384-1310083	ENSG00000215182,ENSG00000286275,ENSG00000078902,ENSG00000255153,ENSG00000285985,ENSG00000285581,ENSG00000182208
chr11	1335909	1336122	11:1335909-1336122	ENSG00000253826,ENSG00000224777,ENSG00000222225,ENSG00000198788,ENSG00000215182,ENSG00000286275,ENSG00000255177,ENSG00000078902,ENSG00000255153,ENSG00000287935,ENSG00000285985,ENSG00000285581,ENSG00000182208
chr11	1336764	1337206	11:1336764-1337206	ENSG00000215182,ENSG00000286275,ENSG00000255177,ENSG00000287935,ENSG00000285985,ENSG00000285581,ENSG00000182208
chr11	1382967	1383506	11:1382967-1383506	ENSG00000198788,ENSG00000215182,ENSG00000286275,ENSG00000255177,ENSG00000285985,ENSG00000174672,ENSG00000285581,ENSG00000182208
chr11	1389499	1389977	11:1389499-1389977	ENSG00000253826,ENSG00000224777,ENSG00000222225,ENSG00000184956,ENSG00000198788,ENSG00000215182,ENSG00000286275,ENSG00000255177,ENSG00000285985,ENSG00000174672,ENSG00000285581,ENSG00000182208,ENSG00000196224,ENSG00000241598,ENSG00000185940,ENSG00000276951
chr11	1572238	1572507	11:1572238-1572507	ENSG00000286275,ENSG00000285581,ENSG00000182208,ENSG00000184545,ENSG00000233930,ENSG00000205867,ENSG00000196224,ENSG00000241598,ENSG00000185940
chr11	1574439	1574845	11:1574439-1574845	ENSG00000286275,ENSG00000285581,ENSG00000182208,ENSG00000184545,ENSG00000233930,ENSG00000205867,ENSG00000196224,ENSG00000241598,ENSG00000185940
chr11	1589131	1589741	11:1589131-1589741	ENSG00000222225,ENSG00000198788,ENSG00000215182,ENSG00000286275,ENSG00000285581,ENSG00000182208,ENSG00000184545,ENSG00000233930,ENSG00000205869,ENSG00000205867,ENSG00000196224,ENSG00000241598,ENSG00000185940,ENSG00000207805
chr11	1670553	1670857	11:1670553-1670857	ENSG00000196224,ENSG00000241598,ENSG00000185940,ENSG00000231487,ENSG00000205866,ENSG00000205865,ENSG00000227306,ENSG00000167244,ENSG00000207805,ENSG00000099869
chr11	1693973	1694258	11:1693973-1694258	ENSG00000241598,ENSG00000185940,ENSG00000231487,ENSG00000205865,ENSG00000227306,ENSG00000205864,ENSG00000149043,ENSG00000214026,ENSG00000167244,ENSG00000240801,ENSG00000207805,ENSG00000099869
chr11	1746535	1746893	11:1746535-1746893	ENSG00000244242,ENSG00000250644,ENSG00000117984,ENSG00000235027,ENSG00000229512
chr11	1760449	1760966	11:1760449-1760966	ENSG00000244242,ENSG00000250644,ENSG00000117984,ENSG00000235027,ENSG00000229512
chr11	1763591	1764258	11:1763591-1764258	ENSG00000244242,ENSG00000250644,ENSG00000117984,ENSG00000235027,ENSG00000229512
chr11	1770512	1770890	11:1770512-1770890	ENSG00000241598,ENSG00000244242,ENSG00000250644,ENSG00000117984,ENSG00000235027,ENSG00000229512,ENSG00000287484,ENSG00000230834,ENSG00000230980,ENSG00000230080,ENSG00000207805
chr11	1771912	1772331	11:1771912-1772331	ENSG00000250644,ENSG00000117984,ENSG00000235027,ENSG00000229512,ENSG00000287484,ENSG00000230834,ENSG00000230980
chr11	1772522	1772781	11:1772522-1772781	ENSG00000250644,ENSG00000117984,ENSG00000235027,ENSG00000229512,ENSG00000287484,ENSG00000230834,ENSG00000230980,ENSG00000230080
chr11	1777847	1778151	11:1777847-1778151	ENSG00000287484,ENSG00000230834,ENSG00000230980,ENSG00000230080
chr11	1781164	1781439	11:1781164-1781439	ENSG00000185940,ENSG00000287484,ENSG00000230834,ENSG00000230980,ENSG00000230080,ENSG00000207805
chr11	1783015	1783258	11:1783015-1783258	ENSG00000215182,ENSG00000241598,ENSG00000185940,ENSG00000231487,ENSG00000244242,ENSG00000250644,ENSG00000117984,ENSG00000235027,ENSG00000229512,ENSG00000287484,ENSG00000230834,ENSG00000230980,ENSG00000230080,ENSG00000232987,ENSG00000167244,ENSG00000240801,ENSG00000207805,ENSG00000099869
chr11	1810551	1811130	11:1810551-1811130	ENSG00000241598,ENSG00000185940,ENSG00000231487,ENSG00000205864,ENSG00000230980,ENSG00000230080,ENSG00000149043,ENSG00000167244,ENSG00000240801,ENSG00000207805,ENSG00000099869
chr11	1832653	1833052	11:1832653-1833052	ENSG00000231487,ENSG00000205864,ENSG00000149043,ENSG00000130598
chr11	1839921	1840299	11:1839921-1840299	ENSG00000231487,ENSG00000149043,ENSG00000130598,ENSG00000167244,ENSG00000240801,ENSG00000207805,ENSG00000099869
chr11	1844303	1844792	11:1844303-1844792	ENSG00000231487,ENSG00000149043,ENSG00000130598,ENSG00000167244,ENSG00000240801,ENSG00000207805,ENSG00000099869
chr11	1850107	1851015	11:1850107-1851015	ENSG00000185940,ENSG00000149043,ENSG00000130598,ENSG00000130592,ENSG00000264493,ENSG00000249086,ENSG00000284594,ENSG00000283787,ENSG00000130595,ENSG00000167244,ENSG00000240801,ENSG00000207805,ENSG00000099869
chr11	1852843	1853127	11:1852843-1853127	ENSG00000130598,ENSG00000130592,ENSG00000264493,ENSG00000249086,ENSG00000167244,ENSG00000240801,ENSG00000099869
chr11	1863364	1863941	11:1863364-1863941	ENSG00000130592,ENSG00000264493,ENSG00000249086,ENSG00000284594,ENSG00000214026,ENSG00000226416,ENSG00000167244,ENSG00000240801,ENSG00000099869
chr11	1881998	1882798	11:1881998-1882798	ENSG00000130592,ENSG00000284594,ENSG00000283787,ENSG00000130595,ENSG00000214026,ENSG00000167244,ENSG00000240801,ENSG00000099869
chr11	1916757	1917764	11:1916757-1917764	ENSG00000283787,ENSG00000130595,ENSG00000232987
chr11	1947198	1947597	11:1947198-1947597	ENSG00000285985,ENSG00000130592,ENSG00000284594,ENSG00000229671,ENSG00000130595,ENSG00000214026,ENSG00000284779
chr11	1948045	1948774	11:1948045-1948774	ENSG00000285985,ENSG00000130592,ENSG00000284594,ENSG00000229671,ENSG00000130595,ENSG00000214026,ENSG00000284779
chr11	1986791	1987486	11:1986791-1987486	ENSG00000230080,ENSG00000130592,ENSG00000249086,ENSG00000226416,ENSG00000232987,ENSG00000130600,ENSG00000275266,ENSG00000284010,ENSG00000274866,ENSG00000180176,ENSG00000238184,ENSG00000110651
chr11	2002066	2003019	11:2002066-2003019	ENSG00000253826,ENSG00000224777,ENSG00000222225,ENSG00000130600,ENSG00000275266,ENSG00000284010,ENSG00000274866
chr11	2156591	2156886	11:2156591-2156886	ENSG00000214026,ENSG00000167244,ENSG00000284779,ENSG00000240801,ENSG00000129965,ENSG00000207805,ENSG00000099869,ENSG00000254647,ENSG00000180176,ENSG00000265258
chr11	2191019	2191523	11:2191019-2191523	ENSG00000130600,ENSG00000275266,ENSG00000284010,ENSG00000274866,ENSG00000167244,ENSG00000240801,ENSG00000129965,ENSG00000207805,ENSG00000099869,ENSG00000254647,ENSG00000180176,ENSG00000265258,ENSG00000110665,ENSG00000064201,ENSG00000207308,ENSG00000236264,ENSG00000199550,ENSG00000070985
chr11	2265538	2265818	11:2265538-2265818	ENSG00000167244,ENSG00000240801,ENSG00000207805,ENSG00000099869,ENSG00000180176,ENSG00000265258,ENSG00000183734,ENSG00000207308,ENSG00000236264,ENSG00000199550
chr11	2269062	2269624	11:2269062-2269624	ENSG00000240801,ENSG00000265258,ENSG00000183734,ENSG00000207308,ENSG00000236264
chr11	2270764	2271314	11:2270764-2271314	ENSG00000207805,ENSG00000183734,ENSG00000207308,ENSG00000236264
chr11	2293859	2294433	11:2293859-2294433	ENSG00000240801,ENSG00000180176,ENSG00000265258,ENSG00000110665,ENSG00000064201,ENSG00000207308,ENSG00000236264,ENSG00000199550
chr11	2301637	2302447	11:2301637-2302447	ENSG00000180176,ENSG00000265258,ENSG00000110665,ENSG00000064201,ENSG00000207308,ENSG00000236264,ENSG00000199550,ENSG00000110651,ENSG00000070985
chr11	2381010	2381308	11:2381010-2381308	ENSG00000207308,ENSG00000238184,ENSG00000236264,ENSG00000199550,ENSG00000110651
chr11	2400047	2400827	11:2400047-2400827	ENSG00000240801,ENSG00000110665,ENSG00000064201,ENSG00000207308,ENSG00000238184,ENSG00000236264,ENSG00000199550,ENSG00000110651,ENSG00000184281,ENSG00000230483,ENSG00000070985
chr11	2420654	2421101	11:2420654-2421101	ENSG00000214026,ENSG00000180176,ENSG00000265258,ENSG00000110665,ENSG00000064201,ENSG00000207308,ENSG00000236264,ENSG00000199550,ENSG00000070985
chr11	2444855	2445422	11:2444855-2445422	ENSG00000236264,ENSG00000053918
chr11	2480701	2481434	11:2480701-2481434	ENSG00000130600,ENSG00000275266,ENSG00000284010,ENSG00000274866,ENSG00000167244,ENSG00000240801,ENSG00000207805,ENSG00000099869,ENSG00000207308,ENSG00000236264,ENSG00000053918,ENSG00000275666
chr11	2511587	2511993	11:2511587-2511993	ENSG00000240801,ENSG00000236264
chr11	2526962	2527471	11:2526962-2527471	ENSG00000070985,ENSG00000275666,ENSG00000232390
chr11	2532999	2533229	11:2532999-2533229	ENSG00000129757,ENSG00000232390
chr11	2676805	2677359	11:2676805-2677359	ENSG00000275666,ENSG00000276105,ENSG00000276494
chr11	2699608	2700418	11:2699608-2700418	ENSG00000130600,ENSG00000275266,ENSG00000284010,ENSG00000274866,ENSG00000269821,ENSG00000275666,ENSG00000276105,ENSG00000276494,ENSG00000276015,ENSG00000237941,ENSG00000274740
chr11	2778784	2779087	11:2778784-2779087	ENSG00000053918,ENSG00000275666,ENSG00000236041,ENSG00000237941,ENSG00000274740
chr11	2812579	2812929	11:2812579-2812929	ENSG00000275666,ENSG00000237941,ENSG00000274740,ENSG00000232390
chr11	2826046	2827070	11:2826046-2827070	ENSG00000275666,ENSG00000237941,ENSG00000274740
chr11	2837148	2837374	11:2837148-2837374	ENSG00000275666,ENSG00000237941,ENSG00000274740,ENSG00000236987
chr11	2860536	2860881	11:2860536-2860881	ENSG00000275666,ENSG00000229414,ENSG00000237941,ENSG00000274740
chr11	2885634	2886316	11:2885634-2886316	ENSG00000275666,ENSG00000237941,ENSG00000274740,ENSG00000129757,ENSG00000254827
chr11	2892727	2893080	11:2892727-2893080	ENSG00000237941,ENSG00000274740,ENSG00000129757,ENSG00000254827,ENSG00000110628
chr11	2898654	2899152	11:2898654-2899152	ENSG00000254827,ENSG00000110628
chr11	2901992	2902776	11:2901992-2902776	ENSG00000129757,ENSG00000254827,ENSG00000110628
chr11	2929140	2930134	11:2929140-2930134	ENSG00000110628,ENSG00000181649
chr11	2933061	2933699	11:2933061-2933699	ENSG00000110628,ENSG00000181649,ENSG00000205531,ENSG00000207008
chr11	2940446	2940844	11:2940446-2940844	ENSG00000181649,ENSG00000205531,ENSG00000207008
chr11	2945430	2945674	11:2945430-2945674	ENSG00000205531,ENSG00000207008
chr11	2991816	2992772	11:2991816-2992772	ENSG00000205531,ENSG00000207008,ENSG00000183562
chr11	3022325	3022843	11:3022325-3022843	ENSG00000207008,ENSG00000110619,ENSG00000247473,ENSG00000184350
chr11	3036477	3036729	11:3036477-3036729	ENSG00000226416,ENSG00000207008,ENSG00000110619,ENSG00000247473,ENSG00000201616,ENSG00000236710,ENSG00000234791,ENSG00000184350
chr11	3037167	3037457	11:3037167-3037457	ENSG00000226416,ENSG00000110619,ENSG00000247473,ENSG00000201616,ENSG00000236710,ENSG00000184350
chr11	3049730	3050137	11:3049730-3050137	ENSG00000110619,ENSG00000247473,ENSG00000201616,ENSG00000285644,ENSG00000236710,ENSG00000234791,ENSG00000184350
chr11	3057336	3057735	11:3057336-3057735	ENSG00000110619,ENSG00000201616,ENSG00000285644,ENSG00000236710,ENSG00000234791,ENSG00000184350
chr11	3091762	3091991	11:3091762-3091991	ENSG00000236710,ENSG00000021762
chr11	3112399	3112791	11:3112399-3112791	ENSG00000021762,ENSG00000234791,ENSG00000182170,ENSG00000236301,ENSG00000184350,ENSG00000224513
chr11	3124430	3124748	11:3124430-3124748	ENSG00000021762,ENSG00000234791,ENSG00000184350,ENSG00000224513,ENSG00000232390
chr11	3156394	3156815	11:3156394-3156815	ENSG00000021762,ENSG00000234791,ENSG00000184350,ENSG00000224513,ENSG00000276951,ENSG00000273813,ENSG00000254592,ENSG00000189398
chr11	3164875	3165456	11:3164875-3165456	ENSG00000021762,ENSG00000234791,ENSG00000184350,ENSG00000224513
chr11	3217230	3217475	11:3217230-3217475	ENSG00000234791,ENSG00000182170,ENSG00000236301,ENSG00000184350,ENSG00000224513,ENSG00000273813,ENSG00000254592
chr11	3378747	3379334	11:3378747-3379334	ENSG00000184350,ENSG00000273813,ENSG00000254592,ENSG00000005801,ENSG00000223756,ENSG00000189398
chr11	3422502	3423399	11:3422502-3423399	ENSG00000234791,ENSG00000184350,ENSG00000224513,ENSG00000273813,ENSG00000254592,ENSG00000005801,ENSG00000223756,ENSG00000189398,ENSG00000166492,ENSG00000284605,ENSG00000254757,ENSG00000287906,ENSG00000287312,ENSG00000255522,ENSG00000223688,ENSG00000200201,ENSG00000129749
chr11	3580744	3581351	11:3580744-3581351	ENSG00000284605,ENSG00000254757,ENSG00000287906,ENSG00000255367,ENSG00000287312,ENSG00000255522,ENSG00000237226,ENSG00000223688,ENSG00000284639,ENSG00000230851,ENSG00000238161,ENSG00000201279,ENSG00000200201,ENSG00000129749
chr11	3614252	3614906	11:3614252-3614906	ENSG00000273813,ENSG00000254592,ENSG00000284605,ENSG00000254757,ENSG00000287906,ENSG00000287312,ENSG00000255522,ENSG00000237226,ENSG00000223688,ENSG00000230851,ENSG00000238161,ENSG00000182048,ENSG00000201279,ENSG00000200201,ENSG00000129749
chr11	3626311	3626583	11:3626311-3626583	ENSG00000236987,ENSG00000232390,ENSG00000284605,ENSG00000254757,ENSG00000287906,ENSG00000287312,ENSG00000255522,ENSG00000237226,ENSG00000223688,ENSG00000230851,ENSG00000238161,ENSG00000182048,ENSG00000167311,ENSG00000201279,ENSG00000200201,ENSG00000129749
chr11	3642063	3642312	11:3642063-3642312	ENSG00000284605,ENSG00000254757,ENSG00000287906,ENSG00000287312,ENSG00000255522,ENSG00000237226,ENSG00000223688,ENSG00000167311,ENSG00000129744,ENSG00000201279,ENSG00000200201,ENSG00000129749
chr11	3653802	3654791	11:3653802-3654791	-
chr11	3722964	3723525	11:3722964-3723525	ENSG00000284605,ENSG00000287312,ENSG00000255522,ENSG00000237226,ENSG00000201279,ENSG00000200201,ENSG00000129749,ENSG00000110713,ENSG00000251934,ENSG00000238304,ENSG00000255276
chr11	3785277	3785677	11:3785277-3785677	ENSG00000110713,ENSG00000238304,ENSG00000148985
chr11	3797306	3798116	11:3797306-3798116	ENSG00000287312,ENSG00000201279,ENSG00000200201,ENSG00000129749,ENSG00000110713,ENSG00000238304,ENSG00000148985
chr11	3808494	3808917	11:3808494-3808917	ENSG00000110713,ENSG00000148985
chr11	3824807	3825146	11:3824807-3825146	ENSG00000148985,ENSG00000177105
chr11	3834648	3834829	11:3834648-3834829	ENSG00000177105
chr11	3840759	3841832	11:3840759-3841832	ENSG00000148985,ENSG00000177105,ENSG00000228661,ENSG00000229368,ENSG00000284525,ENSG00000255232,ENSG00000255141,ENSG00000224555,ENSG00000240385
chr11	3854502	3856343	11:3854502-3856343	ENSG00000228661,ENSG00000167323,ENSG00000229368,ENSG00000284525,ENSG00000255232,ENSG00000255141,ENSG00000224555,ENSG00000240385
chr11	3866370	3866552	11:3866370-3866552	ENSG00000228661,ENSG00000167323,ENSG00000229368,ENSG00000284525,ENSG00000255232,ENSG00000255141,ENSG00000224555,ENSG00000240385
chr11	3871243	3871469	11:3871243-3871469	ENSG00000228661,ENSG00000167323,ENSG00000284525,ENSG00000255232,ENSG00000255141,ENSG00000224555,ENSG00000240385
chr11	3894129	3894473	11:3894129-3894473	ENSG00000228661,ENSG00000167323,ENSG00000229368,ENSG00000284525,ENSG00000230593,ENSG00000206976,ENSG00000255232,ENSG00000255141,ENSG00000224555,ENSG00000240385,ENSG00000255276,ENSG00000284438
chr11	3905182	3905681	11:3905182-3905681	ENSG00000167323,ENSG00000229368,ENSG00000230593,ENSG00000206976,ENSG00000255232,ENSG00000255141,ENSG00000224555,ENSG00000240385
chr11	3920165	3920384	11:3920165-3920384	ENSG00000229368,ENSG00000206976,ENSG00000255232,ENSG00000255141,ENSG00000224555,ENSG00000240385
chr11	4049057	4049403	11:4049057-4049403	ENSG00000228661,ENSG00000167323,ENSG00000229368,ENSG00000284525,ENSG00000255232,ENSG00000255141,ENSG00000224555,ENSG00000240385,ENSG00000255276,ENSG00000231548,ENSG00000176904,ENSG00000176893
chr11	4057914	4058488	11:4057914-4058488	ENSG00000201279,ENSG00000200201,ENSG00000129749,ENSG00000228661,ENSG00000167323,ENSG00000229368,ENSG00000284525,ENSG00000255232,ENSG00000255141,ENSG00000224555,ENSG00000240385,ENSG00000255276,ENSG00000231548,ENSG00000167332,ENSG00000197674,ENSG00000273051,ENSG00000201980,ENSG00000176951,ENSG00000279270,ENSG00000176925,ENSG00000205497,ENSG00000205496,ENSG00000225003,ENSG00000230261,ENSG00000237354
chr11	4066956	4067255	11:4066956-4067255	ENSG00000229368,ENSG00000255232,ENSG00000255141,ENSG00000224555,ENSG00000240385
chr11	4094563	4095179	11:4094563-4095179	ENSG00000236987,ENSG00000167323,ENSG00000229368,ENSG00000167325,ENSG00000255276,ENSG00000231548
chr11	4187413	4187829	11:4187413-4187829	ENSG00000255276,ENSG00000231548,ENSG00000254480,ENSG00000255387,ENSG00000284018,ENSG00000284306,ENSG00000236175,ENSG00000283873,ENSG00000284546,ENSG00000284438,ENSG00000221996,ENSG00000226616,ENSG00000197790,ENSG00000171987,ENSG00000226288,ENSG00000232268,ENSG00000197428,ENSG00000180785,ENSG00000180723,ENSG00000167332,ENSG00000197674,ENSG00000167346,ENSG00000272634,ENSG00000272664,ENSG00000271602,ENSG00000272559,ENSG00000273051,ENSG00000201980,ENSG00000280021,ENSG00000176951,ENSG00000231070,ENSG00000279270,ENSG00000176925,ENSG00000197984,ENSG00000176922,ENSG00000176904,ENSG00000198217,ENSG00000176900,ENSG00000197023,ENSG00000176895,ENSG00000176893,ENSG00000278870,ENSG00000227023,ENSG00000205497,ENSG00000205496,ENSG00000225003,ENSG00000176798,ENSG00000224300,ENSG00000230261,ENSG00000205495,ENSG00000176787,ENSG00000273085,ENSG00000237354,ENSG00000226157,ENSG00000203560,ENSG00000236897,ENSG00000205494,ENSG00000171944,ENSG00000182070,ENSG00000176752,ENSG00000176748,ENSG00000176239,ENSG00000230087,ENSG00000184698,ENSG00000184321,ENSG00000167360
chr11	4393347	4394071	11:4393347-4394071	ENSG00000255276,ENSG00000231548,ENSG00000255387,ENSG00000284018,ENSG00000284306,ENSG00000236175,ENSG00000283873,ENSG00000284546,ENSG00000284438,ENSG00000221996,ENSG00000175800,ENSG00000132109,ENSG00000225101,ENSG00000237272,ENSG00000181963,ENSG00000226616,ENSG00000197790,ENSG00000171987,ENSG00000226288,ENSG00000232268,ENSG00000197428,ENSG00000180785,ENSG00000180723,ENSG00000167332,ENSG00000197674,ENSG00000167346,ENSG00000272634,ENSG00000272664,ENSG00000271602,ENSG00000272559,ENSG00000273051,ENSG00000201980,ENSG00000280021,ENSG00000176951,ENSG00000231070,ENSG00000279270,ENSG00000176925,ENSG00000197984,ENSG00000176922,ENSG00000176904,ENSG00000198217,ENSG00000176900,ENSG00000197023,ENSG00000176895,ENSG00000176893,ENSG00000278870,ENSG00000227023,ENSG00000205497,ENSG00000205496,ENSG00000225003,ENSG00000176798,ENSG00000224300,ENSG00000230261,ENSG00000205495,ENSG00000176787,ENSG00000273085,ENSG00000237354,ENSG00000226157,ENSG00000203560,ENSG00000236897,ENSG00000171944,ENSG00000182070,ENSG00000176752,ENSG00000176748,ENSG00000221031,ENSG00000184321,ENSG00000248424
chr11	4433767	4434289	11:4433767-4434289	ENSG00000255276,ENSG00000231548,ENSG00000255387,ENSG00000284018,ENSG00000284306,ENSG00000236175,ENSG00000283873,ENSG00000284546,ENSG00000284438,ENSG00000221996,ENSG00000175800,ENSG00000237272,ENSG00000171999,ENSG00000181963,ENSG00000226616,ENSG00000197790,ENSG00000171987,ENSG00000226288,ENSG00000232268,ENSG00000180785,ENSG00000180723,ENSG00000167332,ENSG00000197674,ENSG00000167346,ENSG00000272634,ENSG00000272664,ENSG00000271602,ENSG00000272559,ENSG00000273051,ENSG00000201980,ENSG00000280021,ENSG00000176951,ENSG00000231070,ENSG00000279270,ENSG00000176925,ENSG00000197984,ENSG00000176922,ENSG00000176904,ENSG00000198217,ENSG00000176900,ENSG00000197023,ENSG00000176895,ENSG00000176893,ENSG00000278870,ENSG00000227023,ENSG00000205497,ENSG00000205496,ENSG00000225003,ENSG00000176798,ENSG00000224300,ENSG00000230261,ENSG00000205495,ENSG00000176787,ENSG00000273085,ENSG00000237354,ENSG00000203560,ENSG00000236897,ENSG00000171944,ENSG00000176752,ENSG00000176748,ENSG00000279012,ENSG00000176239,ENSG00000230087,ENSG00000236248,ENSG00000167360,ENSG00000248424
chr11	4455407	4455805	11:4455407-4455805	ENSG00000255276,ENSG00000231548,ENSG00000255387,ENSG00000284018,ENSG00000284306,ENSG00000236175,ENSG00000283873,ENSG00000284546,ENSG00000284438,ENSG00000221996,ENSG00000175800,ENSG00000225101,ENSG00000237272,ENSG00000181963,ENSG00000196778,ENSG00000226616,ENSG00000197790,ENSG00000171987,ENSG00000226288,ENSG00000232268,ENSG00000197428,ENSG00000180785,ENSG00000180723,ENSG00000167332,ENSG00000197674,ENSG00000167346,ENSG00000272634,ENSG00000272664,ENSG00000271602,ENSG00000272559,ENSG00000273051,ENSG00000201980,ENSG00000280021,ENSG00000176951,ENSG00000231070,ENSG00000279270,ENSG00000176925,ENSG00000197984,ENSG00000176922,ENSG00000176904,ENSG00000198217,ENSG00000176900,ENSG00000197023,ENSG00000176895,ENSG00000176893,ENSG00000278870,ENSG00000227023,ENSG00000205497,ENSG00000205496,ENSG00000225003,ENSG00000176798,ENSG00000224300,ENSG00000230261,ENSG00000205495,ENSG00000176787,ENSG00000273085,ENSG00000237354,ENSG00000226157,ENSG00000203560,ENSG00000236897,ENSG00000205494,ENSG00000171944,ENSG00000182070,ENSG00000176752,ENSG00000176748,ENSG00000224091,ENSG00000285498,ENSG00000221031,ENSG00000244734,ENSG00000223609,ENSG00000260629,ENSG00000213934,ENSG00000167355,ENSG00000223735,ENSG00000279012,ENSG00000236359,ENSG00000176239,ENSG00000230087,ENSG00000236248,ENSG00000184698,ENSG00000184321,ENSG00000167360,ENSG00000167359,ENSG00000187918,ENSG00000175518,ENSG00000224295,ENSG00000249633
chr11	4482403	4482735	11:4482403-4482735	ENSG00000255276,ENSG00000231548,ENSG00000255387,ENSG00000284018,ENSG00000284306,ENSG00000236175,ENSG00000283873,ENSG00000284546,ENSG00000284438,ENSG00000221996,ENSG00000175800,ENSG00000225101,ENSG00000237272,ENSG00000181963,ENSG00000196778,ENSG00000226616,ENSG00000197790,ENSG00000171987,ENSG00000226288,ENSG00000180785,ENSG00000180723,ENSG00000167332,ENSG00000197674,ENSG00000167346,ENSG00000272634,ENSG00000272664,ENSG00000271602,ENSG00000272559,ENSG00000273051,ENSG00000201980,ENSG00000280021,ENSG00000176951,ENSG00000231070,ENSG00000279270,ENSG00000176925,ENSG00000197984,ENSG00000176922,ENSG00000176904,ENSG00000198217,ENSG00000176900,ENSG00000197023,ENSG00000176895,ENSG00000176893,ENSG00000278870,ENSG00000227023,ENSG00000205497,ENSG00000205496,ENSG00000225003,ENSG00000176798,ENSG00000224300,ENSG00000230261,ENSG00000205495,ENSG00000176787,ENSG00000273085,ENSG00000237354,ENSG00000226157,ENSG00000203560,ENSG00000171944,ENSG00000182070,ENSG00000176752,ENSG00000176748,ENSG00000184321
chr11	4492939	4493498	11:4492939-4493498	ENSG00000255276,ENSG00000231548,ENSG00000254480,ENSG00000255387,ENSG00000284018,ENSG00000284306,ENSG00000236175,ENSG00000283873,ENSG00000284546,ENSG00000221996,ENSG00000175800,ENSG00000225101,ENSG00000237272,ENSG00000181963,ENSG00000196778,ENSG00000226616,ENSG00000197790,ENSG00000171987,ENSG00000226288,ENSG00000232268,ENSG00000197428,ENSG00000180785,ENSG00000180723,ENSG00000167332,ENSG00000197674,ENSG00000167346,ENSG00000272634,ENSG00000272664,ENSG00000271602,ENSG00000272559,ENSG00000273051,ENSG00000201980,ENSG00000280021,ENSG00000176951,ENSG00000231070,ENSG00000279270,ENSG00000176925,ENSG00000197984,ENSG00000176922,ENSG00000176904,ENSG00000198217,ENSG00000176900,ENSG00000197023,ENSG00000176895,ENSG00000176893,ENSG00000278870,ENSG00000227023,ENSG00000205497,ENSG00000205496,ENSG00000225003,ENSG00000176798,ENSG00000224300,ENSG00000230261,ENSG00000205495,ENSG00000176787,ENSG00000273085,ENSG00000237354,ENSG00000226157,ENSG00000203560,ENSG00000236897,ENSG00000205494,ENSG00000171944,ENSG00000182070,ENSG00000176752,ENSG00000176748,ENSG00000176742,ENSG00000224091,ENSG00000279012,ENSG00000236359,ENSG00000176239,ENSG00000230087,ENSG00000236248,ENSG00000184698,ENSG00000184321,ENSG00000167360,ENSG00000248424,ENSG00000167359,ENSG00000187918,ENSG00000181609,ENSG00000175518,ENSG00000249633
chr11	4607911	4608533	11:4607911-4608533	ENSG00000255276,ENSG00000231548,ENSG00000255387,ENSG00000284306,ENSG00000283873,ENSG00000284438,ENSG00000226616,ENSG00000197790,ENSG00000171987,ENSG00000226288,ENSG00000232268,ENSG00000167333,ENSG00000197428,ENSG00000180785,ENSG00000180723,ENSG00000167332,ENSG00000197674,ENSG00000167346,ENSG00000272634,ENSG00000272664,ENSG00000271602,ENSG00000272559,ENSG00000273051,ENSG00000201980,ENSG00000280021,ENSG00000176951,ENSG00000231070,ENSG00000279270,ENSG00000176925,ENSG00000197984,ENSG00000176922,ENSG00000176904,ENSG00000198217,ENSG00000176900,ENSG00000197023,ENSG00000176895,ENSG00000176893,ENSG00000278870,ENSG00000227023,ENSG00000205497,ENSG00000205496,ENSG00000225003,ENSG00000176798,ENSG00000224300,ENSG00000230261,ENSG00000205495,ENSG00000176787,ENSG00000273085,ENSG00000237354,ENSG00000226157,ENSG00000203560,ENSG00000236897,ENSG00000205494,ENSG00000171944,ENSG00000182070,ENSG00000176752,ENSG00000176748,ENSG00000176742,ENSG00000285498,ENSG00000221031,ENSG00000244734,ENSG00000223609,ENSG00000167355,ENSG00000236359,ENSG00000176239,ENSG00000230087,ENSG00000236248,ENSG00000184698,ENSG00000184321,ENSG00000167360,ENSG00000167359,ENSG00000187918,ENSG00000175520,ENSG00000175518,ENSG00000249633,ENSG00000248553,ENSG00000180974
chr11	5280580	5280866	11:5280580-5280866	ENSG00000236175,ENSG00000167332,ENSG00000197674,ENSG00000167346,ENSG00000272634,ENSG00000272664,ENSG00000271602,ENSG00000272559,ENSG00000273051,ENSG00000201980,ENSG00000280021,ENSG00000176951,ENSG00000279270,ENSG00000176925,ENSG00000197984,ENSG00000176922,ENSG00000176904,ENSG00000198217,ENSG00000176900,ENSG00000197023,ENSG00000176895,ENSG00000176893,ENSG00000278870,ENSG00000227023,ENSG00000205497,ENSG00000205496,ENSG00000225003,ENSG00000176798,ENSG00000224300,ENSG00000230261,ENSG00000205495,ENSG00000176787,ENSG00000273085,ENSG00000237354,ENSG00000226157,ENSG00000203560,ENSG00000236897,ENSG00000205494,ENSG00000171944,ENSG00000182070,ENSG00000176752,ENSG00000176748,ENSG00000176742,ENSG00000224091,ENSG00000285498,ENSG00000221031,ENSG00000244734,ENSG00000223609,ENSG00000229988,ENSG00000260629,ENSG00000213934,ENSG00000284931,ENSG00000196565,ENSG00000213931,ENSG00000229093,ENSG00000183251,ENSG00000167355,ENSG00000223735,ENSG00000279012,ENSG00000236359,ENSG00000176239,ENSG00000230087,ENSG00000236248,ENSG00000184698,ENSG00000184321,ENSG00000167360,ENSG00000248424,ENSG00000167359,ENSG00000187918,ENSG00000230484,ENSG00000181609,ENSG00000175520,ENSG00000175518,ENSG00000224295,ENSG00000249633,ENSG00000181616,ENSG00000248553,ENSG00000231049,ENSG00000181074,ENSG00000181017,ENSG00000183269,ENSG00000233563,ENSG00000180974,ENSG00000277932,ENSG00000277514,ENSG00000184478,ENSG00000188691
chr11	5624657	5625241	11:5624657-5625241	ENSG00000180723,ENSG00000273051,ENSG00000201980,ENSG00000231070,ENSG00000197984,ENSG00000176904,ENSG00000198217,ENSG00000176900,ENSG00000197023,ENSG00000176895,ENSG00000176893,ENSG00000278870,ENSG00000227023,ENSG00000205497,ENSG00000205496,ENSG00000225003,ENSG00000230261,ENSG00000205495,ENSG00000176787,ENSG00000273085,ENSG00000237354,ENSG00000226157,ENSG00000203560,ENSG00000236897,ENSG00000171944,ENSG00000182070,ENSG00000176752,ENSG00000176748,ENSG00000176742,ENSG00000224091,ENSG00000285498,ENSG00000244734,ENSG00000223609,ENSG00000196565,ENSG00000239920,ENSG00000213931,ENSG00000167355,ENSG00000223735,ENSG00000279012,ENSG00000236359,ENSG00000176239,ENSG00000230087,ENSG00000236248,ENSG00000184698,ENSG00000184321,ENSG00000167360,ENSG00000248424,ENSG00000167359,ENSG00000187918,ENSG00000230484,ENSG00000181609,ENSG00000175520,ENSG00000175518,ENSG00000224295,ENSG00000249633,ENSG00000181616,ENSG00000248553,ENSG00000231049,ENSG00000233646,ENSG00000229534,ENSG00000187747,ENSG00000121236,ENSG00000258588,ENSG00000258659,ENSG00000132256,ENSG00000232381,ENSG00000181109,ENSG00000181023,ENSG00000181074,ENSG00000181017,ENSG00000181009,ENSG00000181001,ENSG00000205409,ENSG00000183269,ENSG00000233563,ENSG00000180974,ENSG00000277932,ENSG00000277514,ENSG00000184478,ENSG00000188691
chr11	5632054	5632513	11:5632054-5632513	ENSG00000201980,ENSG00000225003,ENSG00000230261,ENSG00000237354,ENSG00000203560,ENSG00000236897,ENSG00000176748,ENSG00000221031,ENSG00000196565,ENSG00000239920,ENSG00000213931,ENSG00000167355,ENSG00000176239,ENSG00000230087,ENSG00000236248,ENSG00000184698,ENSG00000184321,ENSG00000167360,ENSG00000248424,ENSG00000167359,ENSG00000187918,ENSG00000230484,ENSG00000181609,ENSG00000175520,ENSG00000175518,ENSG00000224295,ENSG00000249633,ENSG00000181616,ENSG00000248553,ENSG00000231049,ENSG00000233646,ENSG00000229534,ENSG00000187747,ENSG00000121236,ENSG00000258588,ENSG00000258659,ENSG00000232381,ENSG00000181109,ENSG00000181023,ENSG00000181074,ENSG00000181017,ENSG00000181009,ENSG00000181001,ENSG00000183269,ENSG00000233563,ENSG00000180974,ENSG00000277932,ENSG00000277514,ENSG00000184478,ENSG00000188691
chr11	5684747	5685394	11:5684747-5685394	ENSG00000239920,ENSG00000167355,ENSG00000187918,ENSG00000230484,ENSG00000181609,ENSG00000175520,ENSG00000175518,ENSG00000224295,ENSG00000249633,ENSG00000181616,ENSG00000248553,ENSG00000231049,ENSG00000233646,ENSG00000229534,ENSG00000187747,ENSG00000121236,ENSG00000258588,ENSG00000132256,ENSG00000132274,ENSG00000232381,ENSG00000181109,ENSG00000181023,ENSG00000181074,ENSG00000181017,ENSG00000181009,ENSG00000181001,ENSG00000233563,ENSG00000277932
chr11	5689600	5690027	11:5689600-5690027	ENSG00000224091,ENSG00000239920,ENSG00000167355,ENSG00000167360,ENSG00000248424,ENSG00000187918,ENSG00000230484,ENSG00000181609,ENSG00000175520,ENSG00000175518,ENSG00000224295,ENSG00000249633,ENSG00000181616,ENSG00000248553,ENSG00000231049,ENSG00000233646,ENSG00000229534,ENSG00000187747,ENSG00000121236,ENSG00000258588,ENSG00000132256,ENSG00000132274,ENSG00000232381,ENSG00000181109,ENSG00000181023,ENSG00000181074,ENSG00000181017,ENSG00000181009,ENSG00000181001,ENSG00000183269,ENSG00000233563,ENSG00000180974,ENSG00000277932
chr11	5700469	5700922	11:5700469-5700922	ENSG00000167355,ENSG00000167360,ENSG00000167359,ENSG00000187918,ENSG00000181609,ENSG00000175520,ENSG00000175518,ENSG00000224295,ENSG00000249633,ENSG00000181616,ENSG00000248553,ENSG00000231049,ENSG00000233646,ENSG00000229534,ENSG00000187747,ENSG00000121236,ENSG00000258588,ENSG00000132256,ENSG00000132274,ENSG00000232381,ENSG00000181109,ENSG00000181023,ENSG00000181074,ENSG00000181017,ENSG00000181009,ENSG00000181001
chr11	5808562	5808852	11:5808562-5808852	ENSG00000197428,ENSG00000176895,ENSG00000278870,ENSG00000205496,ENSG00000225003,ENSG00000176798,ENSG00000224300,ENSG00000230261,ENSG00000205495,ENSG00000176787,ENSG00000273085,ENSG00000237354,ENSG00000226157,ENSG00000203560,ENSG00000236897,ENSG00000205494,ENSG00000171944,ENSG00000182070,ENSG00000176752,ENSG00000176748,ENSG00000176742,ENSG00000224091,ENSG00000285498,ENSG00000221031,ENSG00000244734,ENSG00000223609,ENSG00000229988,ENSG00000260629,ENSG00000213934,ENSG00000196565,ENSG00000213931,ENSG00000167355,ENSG00000223735,ENSG00000279012,ENSG00000236359,ENSG00000176239,ENSG00000230087,ENSG00000236248,ENSG00000184698,ENSG00000184321,ENSG00000167360,ENSG00000248424,ENSG00000167359,ENSG00000187918,ENSG00000230484,ENSG00000181609,ENSG00000175520,ENSG00000175518,ENSG00000224295,ENSG00000249633,ENSG00000181616,ENSG00000248553,ENSG00000231049,ENSG00000233646,ENSG00000229534,ENSG00000187747,ENSG00000121236,ENSG00000258588,ENSG00000232381,ENSG00000181109,ENSG00000181023,ENSG00000181074,ENSG00000181017,ENSG00000181009,ENSG00000181001,ENSG00000236965,ENSG00000180988,ENSG00000205409,ENSG00000183269,ENSG00000233563,ENSG00000180974,ENSG00000277932,ENSG00000277514,ENSG00000184478,ENSG00000188691,ENSG00000254831
chr11	5815584	5815987	11:5815584-5815987	ENSG00000167346,ENSG00000272664,ENSG00000271602,ENSG00000272559,ENSG00000201980,ENSG00000280021,ENSG00000176951,ENSG00000231070,ENSG00000279270,ENSG00000176925,ENSG00000197984,ENSG00000176922,ENSG00000176904,ENSG00000198217,ENSG00000176900,ENSG00000197023,ENSG00000176895,ENSG00000176893,ENSG00000278870,ENSG00000227023,ENSG00000205497,ENSG00000176798,ENSG00000224300,ENSG00000230261,ENSG00000205495,ENSG00000176787,ENSG00000273085,ENSG00000237354,ENSG00000226157,ENSG00000203560,ENSG00000236897,ENSG00000205494,ENSG00000171944,ENSG00000182070,ENSG00000176752,ENSG00000176748,ENSG00000176742,ENSG00000224091,ENSG00000285498,ENSG00000221031,ENSG00000244734,ENSG00000223609,ENSG00000229988,ENSG00000260629,ENSG00000213934,ENSG00000284931,ENSG00000196565,ENSG00000213931,ENSG00000167355,ENSG00000223735,ENSG00000279012,ENSG00000236359,ENSG00000176239,ENSG00000230087,ENSG00000236248,ENSG00000184698,ENSG00000184321,ENSG00000167360,ENSG00000248424,ENSG00000167359,ENSG00000187918,ENSG00000230484,ENSG00000181609,ENSG00000175520,ENSG00000175518,ENSG00000224295,ENSG00000249633,ENSG00000181616,ENSG00000248553,ENSG00000231049,ENSG00000233646,ENSG00000229534,ENSG00000187747,ENSG00000121236,ENSG00000258588,ENSG00000232381,ENSG00000181109,ENSG00000181023,ENSG00000181074,ENSG00000181017,ENSG00000181009,ENSG00000181001,ENSG00000236965,ENSG00000180988,ENSG00000205409,ENSG00000183269,ENSG00000233563,ENSG00000180974,ENSG00000277932,ENSG00000277514,ENSG00000184478,ENSG00000188691,ENSG00000183313,ENSG00000254831,ENSG00000183389,ENSG00000202147,ENSG00000180934
chr11	6129589	6130099	11:6129589-6130099	ENSG00000278870,ENSG00000205497,ENSG00000176787,ENSG00000273085,ENSG00000237354,ENSG00000226157,ENSG00000203560,ENSG00000236897,ENSG00000176748,ENSG00000176239,ENSG00000230087,ENSG00000184698,ENSG00000167360,ENSG00000248424,ENSG00000167359,ENSG00000175518,ENSG00000183269,ENSG00000233563,ENSG00000180974,ENSG00000277932,ENSG00000277514,ENSG00000184478,ENSG00000188691,ENSG00000183313,ENSG00000254831,ENSG00000183389,ENSG00000202147,ENSG00000180934,ENSG00000255481,ENSG00000262980,ENSG00000234895,ENSG00000180919,ENSG00000180913,ENSG00000180909,ENSG00000255307,ENSG00000110148,ENSG00000270435,ENSG00000166363,ENSG00000170790
chr11	6191824	6192139	11:6191824-6192139	ENSG00000176900,ENSG00000227023,ENSG00000224300,ENSG00000205495,ENSG00000273085,ENSG00000237354,ENSG00000226157,ENSG00000203560,ENSG00000236897,ENSG00000182070,ENSG00000176752,ENSG00000176748,ENSG00000285498,ENSG00000221031,ENSG00000244734,ENSG00000279012,ENSG00000167360,ENSG00000167359,ENSG00000187918,ENSG00000175520,ENSG00000249633,ENSG00000181616,ENSG00000205409,ENSG00000183269,ENSG00000233563,ENSG00000180974,ENSG00000277932,ENSG00000277514,ENSG00000184478,ENSG00000188691,ENSG00000183313,ENSG00000254831,ENSG00000183389,ENSG00000202147,ENSG00000180934,ENSG00000255481,ENSG00000262980,ENSG00000234895,ENSG00000180919,ENSG00000254444,ENSG00000180909,ENSG00000255307,ENSG00000175485,ENSG00000267940,ENSG00000180878,ENSG00000110148,ENSG00000270435,ENSG00000254712,ENSG00000166363,ENSG00000170790,ENSG00000170782,ENSG00000183303
chr11	6200997	6201807	11:6200997-6201807	ENSG00000284438,ENSG00000197023,ENSG00000236897,ENSG00000176752,ENSG00000233563,ENSG00000180974,ENSG00000277932,ENSG00000277514,ENSG00000184478,ENSG00000188691,ENSG00000183313,ENSG00000254831,ENSG00000183389,ENSG00000202147,ENSG00000180934,ENSG00000255481,ENSG00000262980,ENSG00000234895,ENSG00000180919,ENSG00000254444,ENSG00000180909,ENSG00000255307,ENSG00000175485,ENSG00000267940,ENSG00000180878,ENSG00000110148,ENSG00000270435,ENSG00000254443
chr11	6204846	6205139	11:6204846-6205139	ENSG00000284438,ENSG00000277514,ENSG00000184478,ENSG00000188691,ENSG00000183313,ENSG00000254831,ENSG00000183389,ENSG00000202147,ENSG00000180934,ENSG00000255481,ENSG00000262980,ENSG00000234895,ENSG00000180919,ENSG00000254444,ENSG00000180909,ENSG00000255307,ENSG00000175485,ENSG00000267940,ENSG00000180878,ENSG00000110148,ENSG00000270435
chr11	6225775	6226136	11:6225775-6226136	ENSG00000277932,ENSG00000277514,ENSG00000184478,ENSG00000188691,ENSG00000183313,ENSG00000254831,ENSG00000183389,ENSG00000202147,ENSG00000180934,ENSG00000255481,ENSG00000262980,ENSG00000234895,ENSG00000180919,ENSG00000180909,ENSG00000255307,ENSG00000051009,ENSG00000132259,ENSG00000110148,ENSG00000270435,ENSG00000254443,ENSG00000170782
chr11	6234591	6235248	11:6234591-6235248	ENSG00000197023,ENSG00000205497,ENSG00000176787,ENSG00000171944,ENSG00000285498,ENSG00000244734,ENSG00000176239,ENSG00000230087,ENSG00000167359,ENSG00000181616,ENSG00000180974,ENSG00000277932,ENSG00000277514,ENSG00000184478,ENSG00000188691,ENSG00000183313,ENSG00000254831,ENSG00000183389,ENSG00000202147,ENSG00000180934,ENSG00000255481,ENSG00000262980,ENSG00000234895,ENSG00000180919,ENSG00000254444,ENSG00000180909,ENSG00000255307,ENSG00000051009,ENSG00000132259,ENSG00000110148,ENSG00000270435,ENSG00000282556,ENSG00000254443,ENSG00000254838,ENSG00000254781,ENSG00000170790
chr11	6240822	6241047	11:6240822-6241047	ENSG00000188691,ENSG00000183313,ENSG00000254831,ENSG00000183389,ENSG00000202147,ENSG00000180934,ENSG00000255481,ENSG00000262980,ENSG00000234895,ENSG00000132259,ENSG00000110148,ENSG00000270435,ENSG00000254443
chr11	6319831	6320172	11:6319831-6320172	ENSG00000254831,ENSG00000183389,ENSG00000202147,ENSG00000180934,ENSG00000255481,ENSG00000110148,ENSG00000270435,ENSG00000170955,ENSG00000282556,ENSG00000254443
chr11	6320449	6321091	11:6320449-6321091	ENSG00000183313,ENSG00000254831,ENSG00000183389,ENSG00000202147,ENSG00000180934,ENSG00000255481,ENSG00000110148,ENSG00000270435,ENSG00000170955,ENSG00000282556,ENSG00000254443
chr11	6378120	6378623	11:6378120-6378623	ENSG00000202147,ENSG00000270435,ENSG00000254443,ENSG00000110169,ENSG00000179532
chr11	6390042	6390731	11:6390042-6390731	ENSG00000254443,ENSG00000166311,ENSG00000166313,ENSG00000110169,ENSG00000179532
chr11	6415005	6415382	11:6415005-6415382	ENSG00000166313,ENSG00000110169
chr11	6418959	6419526	11:6418959-6419526	ENSG00000254443,ENSG00000166311,ENSG00000166313,ENSG00000110169
chr11	6438139	6438333	11:6438139-6438333	ENSG00000110169
chr11	6469202	6469390	11:6469202-6469390	ENSG00000254443,ENSG00000110169,ENSG00000110171,ENSG00000179532
chr11	6473652	6474434	11:6473652-6474434	ENSG00000254443,ENSG00000110169,ENSG00000110171,ENSG00000132254,ENSG00000283977,ENSG00000132286,ENSG00000254595,ENSG00000179532
chr11	6481185	6481911	11:6481185-6481911	ENSG00000254443,ENSG00000110171,ENSG00000132254,ENSG00000283977,ENSG00000132286,ENSG00000254595,ENSG00000179532
chr11	6603375	6604218	11:6603375-6604218	ENSG00000179532,ENSG00000132275,ENSG00000254400,ENSG00000166333,ENSG00000166337,ENSG00000254641,ENSG00000255390,ENSG00000158042,ENSG00000254781
chr11	6611959	6612790	11:6611959-6612790	ENSG00000179532,ENSG00000132275,ENSG00000254400,ENSG00000166333,ENSG00000166337,ENSG00000254641,ENSG00000285338,ENSG00000166340,ENSG00000255680,ENSG00000255390
chr11	6618199	6618697	11:6618199-6618697	ENSG00000166337,ENSG00000254641,ENSG00000285338,ENSG00000166340,ENSG00000255680,ENSG00000255390
chr11	6619174	6619682	11:6619174-6619682	ENSG00000166333,ENSG00000166337,ENSG00000254641,ENSG00000285338,ENSG00000166340,ENSG00000255680,ENSG00000255390
chr11	6635391	6635831	11:6635391-6635831	ENSG00000179532,ENSG00000285338,ENSG00000166340,ENSG00000255680,ENSG00000166341,ENSG00000255390,ENSG00000255410
chr11	6646973	6647450	11:6646973-6647450	ENSG00000179532,ENSG00000166341,ENSG00000255390,ENSG00000255410
chr11	6655553	6655967	11:6655553-6655967	ENSG00000179532,ENSG00000166341,ENSG00000255390
chr11	6683076	6683691	11:6683076-6683691	ENSG00000254443,ENSG00000179532,ENSG00000132275,ENSG00000254400,ENSG00000166333,ENSG00000166337,ENSG00000254641,ENSG00000285338,ENSG00000166340,ENSG00000255680,ENSG00000166341,ENSG00000255390,ENSG00000158042,ENSG00000241678,ENSG00000254838,ENSG00000254781,ENSG00000170790
chr11	6703582	6703980	11:6703582-6703980	ENSG00000277514,ENSG00000183313,ENSG00000254831,ENSG00000183389,ENSG00000254443,ENSG00000179532,ENSG00000132275,ENSG00000254400,ENSG00000158042,ENSG00000241678,ENSG00000254838,ENSG00000254781,ENSG00000184933,ENSG00000254712,ENSG00000166363,ENSG00000170790,ENSG00000166368,ENSG00000170748,ENSG00000170743,ENSG00000183303
chr11	6772488	6772798	11:6772488-6772798	ENSG00000184478,ENSG00000254838,ENSG00000254781,ENSG00000188124,ENSG00000279486,ENSG00000184933,ENSG00000254712,ENSG00000166363,ENSG00000170790,ENSG00000170782,ENSG00000166368,ENSG00000170748,ENSG00000255179,ENSG00000221703,ENSG00000170743,ENSG00000176716,ENSG00000227892,ENSG00000166408,ENSG00000241008,ENSG00000183303
chr11	6926291	6926963	11:6926291-6926963	ENSG00000283415,ENSG00000254712,ENSG00000166363,ENSG00000170790,ENSG00000170782,ENSG00000166368,ENSG00000178358,ENSG00000149054,ENSG00000149050,ENSG00000158077,ENSG00000170748
chr11	7004602	7004829	11:7004602-7004829	ENSG00000188691,ENSG00000184933,ENSG00000254712,ENSG00000166363,ENSG00000170790,ENSG00000170782,ENSG00000166368,ENSG00000149050,ENSG00000158077,ENSG00000170748,ENSG00000255179,ENSG00000221703,ENSG00000170743,ENSG00000176716,ENSG00000227892,ENSG00000166408,ENSG00000241008,ENSG00000183303,ENSG00000182334,ENSG00000170688
chr11	7436781	7437098	11:7436781-7437098	ENSG00000254712,ENSG00000166363,ENSG00000170790,ENSG00000170782,ENSG00000170748,ENSG00000255179,ENSG00000221703,ENSG00000170743,ENSG00000251364,ENSG00000183378,ENSG00000275612,ENSG00000276668,ENSG00000254707,ENSG00000176716,ENSG00000227892,ENSG00000166408,ENSG00000241008,ENSG00000183303,ENSG00000182334,ENSG00000170688
chr11	7495964	7496542	11:7495964-7496542	ENSG00000254712,ENSG00000166363,ENSG00000170790,ENSG00000166368,ENSG00000170748,ENSG00000255179,ENSG00000221703,ENSG00000170743,ENSG00000251364,ENSG00000183801,ENSG00000166387,ENSG00000254864,ENSG00000183378,ENSG00000275612,ENSG00000276668,ENSG00000271758,ENSG00000254707,ENSG00000176716,ENSG00000227892,ENSG00000166408,ENSG00000241008,ENSG00000183303,ENSG00000182334,ENSG00000170688,ENSG00000279000,ENSG00000170683,ENSG00000254921,ENSG00000248332
chr11	7512521	7512982	11:7512521-7512982	ENSG00000255179,ENSG00000170743,ENSG00000251364,ENSG00000183801,ENSG00000166387,ENSG00000254864,ENSG00000183378,ENSG00000275612,ENSG00000276668,ENSG00000254707,ENSG00000176716,ENSG00000227892
chr11	7513300	7514434	11:7513300-7514434	ENSG00000170782,ENSG00000170748,ENSG00000255179,ENSG00000170743,ENSG00000251364,ENSG00000183801,ENSG00000166387,ENSG00000254864,ENSG00000183378,ENSG00000275612,ENSG00000276668,ENSG00000254707,ENSG00000176716,ENSG00000227892,ENSG00000166408,ENSG00000241008,ENSG00000183303,ENSG00000170688
chr11	7521063	7521407	11:7521063-7521407	ENSG00000170748,ENSG00000255179,ENSG00000221703,ENSG00000170743,ENSG00000251364,ENSG00000183801,ENSG00000166387,ENSG00000254864,ENSG00000183378,ENSG00000275612,ENSG00000276668,ENSG00000254707,ENSG00000176716,ENSG00000227892,ENSG00000241008,ENSG00000183303
chr11	7591997	7592404	11:7591997-7592404	ENSG00000170748,ENSG00000255179,ENSG00000221703,ENSG00000170743,ENSG00000166387,ENSG00000254864,ENSG00000183378,ENSG00000275612,ENSG00000276668,ENSG00000271758,ENSG00000254707,ENSG00000176716,ENSG00000227892,ENSG00000166408,ENSG00000241008,ENSG00000183303,ENSG00000182334,ENSG00000170688
chr11	7592823	7593224	11:7592823-7593224	ENSG00000255179,ENSG00000170743,ENSG00000166387,ENSG00000254864,ENSG00000183378,ENSG00000275612,ENSG00000276668,ENSG00000254707,ENSG00000176716,ENSG00000227892,ENSG00000166408
chr11	7600412	7600659	11:7600412-7600659	ENSG00000255179,ENSG00000221703,ENSG00000170743,ENSG00000166387,ENSG00000254864,ENSG00000183378,ENSG00000275612,ENSG00000276668,ENSG00000254707,ENSG00000176716,ENSG00000227892,ENSG00000166408,ENSG00000183303
chr11	7665719	7665979	11:7665719-7665979	ENSG00000170748,ENSG00000255179,ENSG00000221703,ENSG00000170743,ENSG00000254864,ENSG00000166394,ENSG00000183378,ENSG00000275612,ENSG00000276668,ENSG00000254707,ENSG00000176716,ENSG00000227892,ENSG00000166408,ENSG00000241008,ENSG00000182334
chr11	7670856	7671109	11:7670856-7671109	ENSG00000170748,ENSG00000254864,ENSG00000166394,ENSG00000183378,ENSG00000275612,ENSG00000276668,ENSG00000254707,ENSG00000176716,ENSG00000227892
chr11	7673501	7673798	11:7673501-7673798	ENSG00000254864,ENSG00000166394,ENSG00000183378,ENSG00000275612,ENSG00000276668,ENSG00000254707,ENSG00000176716
chr11	7677100	7677440	11:7677100-7677440	ENSG00000170748,ENSG00000255179,ENSG00000221703,ENSG00000170743,ENSG00000254864,ENSG00000166394,ENSG00000183378,ENSG00000275612,ENSG00000276668,ENSG00000254707,ENSG00000176716,ENSG00000227892,ENSG00000166408,ENSG00000241008,ENSG00000183303,ENSG00000182334
chr11	7986953	7987591	11:7986953-7987591	ENSG00000170748,ENSG00000170743,ENSG00000183378,ENSG00000275612,ENSG00000276668,ENSG00000271758,ENSG00000254707,ENSG00000176716,ENSG00000227892,ENSG00000254951,ENSG00000166408,ENSG00000241008,ENSG00000183303,ENSG00000182334,ENSG00000170688,ENSG00000252769,ENSG00000279000,ENSG00000170683,ENSG00000182261,ENSG00000175390,ENSG00000254642,ENSG00000255420,ENSG00000166402,ENSG00000254921,ENSG00000248332,ENSG00000279391,ENSG00000166405,ENSG00000246820
chr11	8192533	8192798	11:8192533-8192798	ENSG00000170688,ENSG00000166402,ENSG00000254921,ENSG00000248332,ENSG00000279391,ENSG00000166405,ENSG00000246820,ENSG00000166407,ENSG00000130413,ENSG00000252778
chr11	8201656	8202240	11:8201656-8202240	ENSG00000227892,ENSG00000183303,ENSG00000170683,ENSG00000255420,ENSG00000166402,ENSG00000254921,ENSG00000248332,ENSG00000279391,ENSG00000166405,ENSG00000246820,ENSG00000166407,ENSG00000252778
chr11	8206499	8207038	11:8206499-8207038	ENSG00000271758,ENSG00000227892,ENSG00000166408,ENSG00000241008,ENSG00000183303,ENSG00000182334,ENSG00000170688,ENSG00000279000,ENSG00000170683,ENSG00000182261,ENSG00000255420,ENSG00000166402,ENSG00000254921,ENSG00000248332,ENSG00000279391,ENSG00000166405,ENSG00000246820,ENSG00000166407,ENSG00000130413,ENSG00000252778
chr11	8327816	8328195	11:8327816-8328195	ENSG00000170688,ENSG00000255420,ENSG00000166402,ENSG00000254921,ENSG00000248332,ENSG00000279391,ENSG00000166405,ENSG00000246820,ENSG00000166407,ENSG00000130413,ENSG00000252778
chr11	8328914	8329151	11:8328914-8329151	ENSG00000182334,ENSG00000170688,ENSG00000279000,ENSG00000255420,ENSG00000166402,ENSG00000254921,ENSG00000248332,ENSG00000279391,ENSG00000166405,ENSG00000246820,ENSG00000166407,ENSG00000130413,ENSG00000252778
chr11	8332071	8332606	11:8332071-8332606	ENSG00000183303,ENSG00000182334,ENSG00000170688,ENSG00000254921,ENSG00000248332,ENSG00000279391,ENSG00000166405,ENSG00000246820,ENSG00000166407,ENSG00000130413,ENSG00000252778
chr11	8334103	8334304	11:8334103-8334304	ENSG00000227892,ENSG00000183303,ENSG00000182334,ENSG00000170688,ENSG00000166402,ENSG00000254921,ENSG00000248332,ENSG00000279391,ENSG00000166405,ENSG00000246820,ENSG00000166407,ENSG00000130413,ENSG00000252778,ENSG00000252905
chr11	8340450	8340754	11:8340450-8340754	ENSG00000279391,ENSG00000166407,ENSG00000130413,ENSG00000252778
chr11	8354685	8354895	11:8354685-8354895	ENSG00000248332,ENSG00000166407,ENSG00000252778
chr11	8363952	8364416	11:8363952-8364416	ENSG00000166408,ENSG00000241008,ENSG00000183303,ENSG00000182334,ENSG00000170688,ENSG00000248332,ENSG00000279391,ENSG00000166405,ENSG00000246820,ENSG00000166407,ENSG00000130413,ENSG00000252778
chr11	8604202	8604569	11:8604202-8604569	ENSG00000248332,ENSG00000130413,ENSG00000252778,ENSG00000252905,ENSG00000202276,ENSG00000176009
chr11	8682288	8683039	11:8682288-8683039	ENSG00000166436,ENSG00000254900,ENSG00000166441,ENSG00000200983,ENSG00000212607,ENSG00000166444,ENSG00000254665,ENSG00000255159,ENSG00000252905,ENSG00000202276,ENSG00000176009
chr11	8688736	8689309	11:8688736-8689309	ENSG00000166436,ENSG00000254900,ENSG00000166441,ENSG00000200983,ENSG00000212607,ENSG00000166444,ENSG00000254665,ENSG00000255159,ENSG00000252905,ENSG00000202276,ENSG00000176029,ENSG00000176009
chr11	8705200	8705536	11:8705200-8705536	ENSG00000166444,ENSG00000254665,ENSG00000255159,ENSG00000252905,ENSG00000202276
chr11	8718313	8718494	11:8718313-8718494	ENSG00000166444,ENSG00000255159,ENSG00000252905
chr11	8812592	8812919	11:8812592-8812919	ENSG00000166444,ENSG00000255159,ENSG00000252905,ENSG00000202276
chr11	8911008	8911531	11:8911008-8911531	ENSG00000166444,ENSG00000255159,ENSG00000252905,ENSG00000202276,ENSG00000166452,ENSG00000176029,ENSG00000176009,ENSG00000223080
chr11	8964109	8965166	11:8964109-8965166	ENSG00000255159,ENSG00000252905,ENSG00000202276,ENSG00000166452,ENSG00000176029,ENSG00000176009,ENSG00000223080,ENSG00000254860,ENSG00000175348
chr11	9001673	9002122	11:9001673-9002122	ENSG00000252905,ENSG00000202276,ENSG00000176029,ENSG00000176009,ENSG00000223080,ENSG00000253973,ENSG00000175352,ENSG00000254860
chr11	9003649	9004188	11:9003649-9004188	ENSG00000202276,ENSG00000176029,ENSG00000176009,ENSG00000223080,ENSG00000253973,ENSG00000175352
chr11	9017885	9018252	11:9017885-9018252	ENSG00000252905,ENSG00000202276,ENSG00000176029,ENSG00000176009,ENSG00000223080,ENSG00000213538,ENSG00000264984,ENSG00000175356,ENSG00000253973,ENSG00000175352
chr11	9038597	9038843	11:9038597-9038843	ENSG00000252905,ENSG00000202276,ENSG00000175356
chr11	9060840	9061160	11:9060840-9061160	ENSG00000252905,ENSG00000202276,ENSG00000176029,ENSG00000176009,ENSG00000223080,ENSG00000213538,ENSG00000264984,ENSG00000286935,ENSG00000175356
chr11	9091523	9091881	11:9091523-9091881	ENSG00000213538,ENSG00000264984,ENSG00000286935,ENSG00000175356
chr11	9160341	9160635	11:9160341-9160635	-
chr11	9231734	9232068	11:9231734-9232068	ENSG00000255097
chr11	9263775	9264687	11:9263775-9264687	ENSG00000273725,ENSG00000255097,ENSG00000184014
chr11	9265082	9265461	11:9265082-9265461	ENSG00000273725,ENSG00000255097,ENSG00000184014
chr11	9273351	9274128	11:9273351-9274128	ENSG00000273725,ENSG00000255097,ENSG00000184014
chr11	9314446	9315013	11:9314446-9315013	ENSG00000254397,ENSG00000201998,ENSG00000254884,ENSG00000166471,ENSG00000255097,ENSG00000184014
chr11	9364126	9364792	11:9364126-9364792	ENSG00000252905,ENSG00000223080,ENSG00000254397,ENSG00000201998,ENSG00000205339,ENSG00000254884,ENSG00000166471,ENSG00000255097,ENSG00000184014
chr11	9384394	9385439	11:9384394-9385439	ENSG00000254397,ENSG00000201998,ENSG00000205339
chr11	9417427	9417850	11:9417427-9417850	ENSG00000254397,ENSG00000201998,ENSG00000205339
chr11	9460475	9461464	11:9460475-9461464	ENSG00000166478,ENSG00000268403,ENSG00000254397,ENSG00000201998
chr11	9535250	9535665	11:9535250-9535665	-
chr11	9552029	9552333	11:9552029-9552333	ENSG00000255476
chr11	9573049	9573917	11:9573049-9573917	ENSG00000254765,ENSG00000238387,ENSG00000166483
chr11	9601164	9601802	11:9601164-9601802	ENSG00000254765,ENSG00000252568,ENSG00000243964,ENSG00000238387,ENSG00000166483
chr11	9613305	9614521	11:9613305-9614521	ENSG00000243964,ENSG00000238387,ENSG00000166483
chr11	9631214	9631667	11:9631214-9631667	ENSG00000254865,ENSG00000286561,ENSG00000254765,ENSG00000252568,ENSG00000255476,ENSG00000133789,ENSG00000239470,ENSG00000255463
chr11	9640070	9640404	11:9640070-9640404	ENSG00000254865,ENSG00000254765,ENSG00000252568,ENSG00000255476,ENSG00000133789,ENSG00000239470,ENSG00000255463
chr11	9662300	9662621	11:9662300-9662621	ENSG00000255476,ENSG00000201564,ENSG00000133789,ENSG00000239470
chr11	9663851	9664463	11:9663851-9664463	ENSG00000252568,ENSG00000255476,ENSG00000201564,ENSG00000133789,ENSG00000239470
chr11	9689215	9689496	11:9689215-9689496	ENSG00000201564
chr11	9708659	9708984	11:9708659-9708984	ENSG00000252568
chr11	9716797	9717260	11:9716797-9717260	ENSG00000254765,ENSG00000252568,ENSG00000255476,ENSG00000133789
chr11	9745576	9745782	11:9745576-9745782	ENSG00000286561,ENSG00000254765,ENSG00000252568,ENSG00000255476,ENSG00000246273,ENSG00000245522
chr11	9748545	9748776	11:9748545-9748776	ENSG00000286561,ENSG00000254765,ENSG00000252568,ENSG00000255476,ENSG00000246273,ENSG00000245522
chr11	9758108	9758649	11:9758108-9758649	ENSG00000286561,ENSG00000254765,ENSG00000252568,ENSG00000255476,ENSG00000246273,ENSG00000245522
chr11	9759728	9760015	11:9759728-9760015	ENSG00000286561,ENSG00000254765,ENSG00000252568,ENSG00000255476,ENSG00000246273,ENSG00000245522
chr11	10041978	10042322	11:10041978-10042322	ENSG00000254865,ENSG00000286561,ENSG00000254765,ENSG00000252568,ENSG00000255476,ENSG00000133812
chr11	10285108	10285717	11:10285108-10285717	ENSG00000254554,ENSG00000254719,ENSG00000254865,ENSG00000286561,ENSG00000254765,ENSG00000252568,ENSG00000255476,ENSG00000133812
chr11	10293509	10294263	11:10293509-10294263	ENSG00000148926,ENSG00000254554,ENSG00000254719,ENSG00000254865,ENSG00000286561,ENSG00000254765,ENSG00000252568,ENSG00000255476,ENSG00000133812
chr11	10302840	10303252	11:10302840-10303252	ENSG00000148926,ENSG00000254554,ENSG00000254719,ENSG00000254865,ENSG00000286561,ENSG00000254765,ENSG00000133812
chr11	10303795	10303982	11:10303795-10303982	ENSG00000148926,ENSG00000254554,ENSG00000254719,ENSG00000254865,ENSG00000286561
chr11	10304675	10305139	11:10304675-10305139	ENSG00000148926,ENSG00000254554,ENSG00000254719,ENSG00000254865,ENSG00000286561
chr11	10307879	10308251	11:10307879-10308251	ENSG00000148926,ENSG00000254554,ENSG00000254719,ENSG00000254865,ENSG00000286561,ENSG00000254765,ENSG00000252568,ENSG00000255476
chr11	10327347	10327574	11:10327347-10327574	ENSG00000133805,ENSG00000254865,ENSG00000286561,ENSG00000252568,ENSG00000255476
chr11	10328174	10328686	11:10328174-10328686	ENSG00000133805,ENSG00000254865,ENSG00000286561,ENSG00000254765,ENSG00000252568,ENSG00000255476
chr11	10366610	10366864	11:10366610-10366864	ENSG00000254865,ENSG00000286561,ENSG00000254765,ENSG00000252568,ENSG00000255476
chr11	10400978	10401290	11:10400978-10401290	ENSG00000221574,ENSG00000133805
chr11	10407169	10407491	11:10407169-10407491	ENSG00000221574,ENSG00000133805
chr11	10414718	10414934	11:10414718-10414934	ENSG00000133805
chr11	10436216	10436732	11:10436216-10436732	ENSG00000133805
chr11	10450540	10451157	11:10450540-10451157	ENSG00000133805
chr11	10455972	10456333	11:10455972-10456333	ENSG00000133805
chr11	10459027	10459424	11:10459027-10459424	ENSG00000133805
chr11	10502745	10503438	11:10502745-10503438	ENSG00000283813,ENSG00000255823,ENSG00000133805
chr11	10508892	10509998	11:10508892-10509998	-
chr11	10540856	10541557	11:10540856-10541557	ENSG00000177112,ENSG00000110315
chr11	10564919	10565104	11:10564919-10565104	ENSG00000133800
chr11	10581579	10582012	11:10581579-10582012	ENSG00000072952,ENSG00000133800,ENSG00000177112,ENSG00000254765
chr11	10602033	10602250	11:10602033-10602250	-
chr11	10606613	10606946	11:10606613-10606946	ENSG00000072952,ENSG00000133800
chr11	10612317	10612720	11:10612317-10612720	ENSG00000072952,ENSG00000133800
chr11	10623315	10623904	11:10623315-10623904	ENSG00000072952,ENSG00000133800,ENSG00000254865
chr11	10641769	10642112	11:10641769-10642112	ENSG00000072952
chr11	10654218	10654464	11:10654218-10654464	ENSG00000072952
chr11	10657566	10657809	11:10657566-10657809	ENSG00000072952
chr11	10725377	10725854	11:10725377-10725854	ENSG00000206858,ENSG00000072952
chr11	10730298	10730483	11:10730298-10730483	ENSG00000206858,ENSG00000072952
chr11	10735689	10736193	11:10735689-10736193	ENSG00000254957,ENSG00000198730,ENSG00000206858,ENSG00000072952,ENSG00000110315,ENSG00000221574,ENSG00000254865,ENSG00000286561,ENSG00000254765,ENSG00000252568
chr11	10750952	10751699	11:10750952-10751699	ENSG00000246308,ENSG00000198730
chr11	10792383	10792759	11:10792383-10792759	ENSG00000254401,ENSG00000246308,ENSG00000238622,ENSG00000110321,ENSG00000198730
chr11	10797558	10797826	11:10797558-10797826	ENSG00000246308,ENSG00000238622,ENSG00000110321
chr11	10798653	10798945	11:10798653-10798945	ENSG00000246308,ENSG00000238622,ENSG00000110321
chr11	10807904	10808196	11:10807904-10808196	ENSG00000246308,ENSG00000238622,ENSG00000110321
chr11	10808426	10809446	11:10808426-10809446	ENSG00000247271,ENSG00000236287,ENSG00000246308,ENSG00000238622,ENSG00000110321
chr11	10824867	10825271	11:10824867-10825271	ENSG00000236287
chr11	10857567	10858801	11:10857567-10858801	ENSG00000247271,ENSG00000236287,ENSG00000246308,ENSG00000110321
chr11	10878681	10879100	11:10878681-10879100	ENSG00000247271,ENSG00000236287
chr11	10892357	10892539	11:10892357-10892539	ENSG00000250041
chr11	10899690	10900117	11:10899690-10900117	ENSG00000250041,ENSG00000247271
chr11	10900423	10900665	11:10900423-10900665	ENSG00000250041
chr11	10930857	10931546	11:10930857-10931546	ENSG00000254401
chr11	10933850	10934067	11:10933850-10934067	ENSG00000280288,ENSG00000255260,ENSG00000255123,ENSG00000270897,ENSG00000254957,ENSG00000254401,ENSG00000247271,ENSG00000236287,ENSG00000246308
chr11	10990280	10990510	11:10990280-10990510	ENSG00000255309,ENSG00000280288,ENSG00000270897,ENSG00000254957,ENSG00000254401
chr11	11311243	11311726	11:11311243-11311726	ENSG00000255309,ENSG00000280288,ENSG00000266645,ENSG00000255462,ENSG00000255351,ENSG00000254598,ENSG00000255260,ENSG00000255123,ENSG00000270897,ENSG00000254957
chr11	11313445	11313653	11:11313445-11313653	ENSG00000255309,ENSG00000280288,ENSG00000266645,ENSG00000255462,ENSG00000255351,ENSG00000254598,ENSG00000255260,ENSG00000255123,ENSG00000270897,ENSG00000254957
chr11	11318824	11319388	11:11318824-11319388	ENSG00000255309,ENSG00000280288,ENSG00000266645,ENSG00000255462,ENSG00000255351,ENSG00000254598,ENSG00000255260,ENSG00000255123,ENSG00000270897,ENSG00000254957
chr11	11370239	11370684	11:11370239-11370684	ENSG00000255309,ENSG00000280288,ENSG00000266645,ENSG00000255462,ENSG00000255351,ENSG00000254598,ENSG00000255260,ENSG00000255123,ENSG00000270897,ENSG00000254957
chr11	11416809	11417203	11:11416809-11417203	ENSG00000255309,ENSG00000280288,ENSG00000266645,ENSG00000255462,ENSG00000255351,ENSG00000254598,ENSG00000255260,ENSG00000255123,ENSG00000270897,ENSG00000254957
chr11	11621805	11622162	11:11621805-11622162	ENSG00000255309,ENSG00000280288,ENSG00000266645,ENSG00000255462,ENSG00000110328,ENSG00000255260,ENSG00000255123,ENSG00000270897,ENSG00000254957
chr11	11787762	11787979	11:11787762-11787979	ENSG00000278529,ENSG00000286959,ENSG00000255309,ENSG00000280288,ENSG00000266645,ENSG00000255462,ENSG00000255260,ENSG00000255123,ENSG00000270897,ENSG00000254957,ENSG00000254401
chr11	11841273	11842727	11:11841273-11842727	ENSG00000050165,ENSG00000255492,ENSG00000170242,ENSG00000286959,ENSG00000280288
chr11	11849039	11849467	11:11849039-11849467	ENSG00000255492,ENSG00000170242,ENSG00000286959
chr11	12042299	12042543	11:12042299-12042543	ENSG00000254983,ENSG00000254680,ENSG00000254991,ENSG00000254486,ENSG00000050165,ENSG00000286959
chr11	12047523	12047792	11:12047523-12047792	ENSG00000254983,ENSG00000254680,ENSG00000254991,ENSG00000254486,ENSG00000050165,ENSG00000286959
chr11	12087599	12088196	11:12087599-12088196	ENSG00000254983,ENSG00000254680,ENSG00000133816,ENSG00000255400,ENSG00000254991,ENSG00000050165
chr11	12099125	12099393	11:12099125-12099393	ENSG00000254983,ENSG00000254680,ENSG00000133816,ENSG00000255400,ENSG00000254991,ENSG00000050165
chr11	12110225	12111193	11:12110225-12111193	ENSG00000197702,ENSG00000254983,ENSG00000254680,ENSG00000133816,ENSG00000255400,ENSG00000254991,ENSG00000050165
chr11	12124728	12125136	11:12124728-12125136	ENSG00000254983,ENSG00000254680,ENSG00000133816,ENSG00000254991,ENSG00000050165
chr11	12134318	12134533	11:12134318-12134533	ENSG00000254680,ENSG00000133816
chr11	12159424	12159953	11:12159424-12159953	ENSG00000254983,ENSG00000254680,ENSG00000275373,ENSG00000133816,ENSG00000254991,ENSG00000050165
chr11	12170962	12171193	11:12170962-12171193	ENSG00000254983,ENSG00000254680,ENSG00000275373
chr11	12174547	12174817	11:12174547-12174817	ENSG00000254983,ENSG00000254680,ENSG00000275373,ENSG00000133816,ENSG00000254991
chr11	12224615	12224868	11:12224615-12224868	ENSG00000197702,ENSG00000254983,ENSG00000254680,ENSG00000133816,ENSG00000254991,ENSG00000254486,ENSG00000050165
chr11	12236095	12236477	11:12236095-12236477	ENSG00000254680,ENSG00000133816,ENSG00000254991
chr11	12674189	12674730	11:12674189-12674730	ENSG00000189431,ENSG00000254670,ENSG00000251381,ENSG00000203258,ENSG00000252329,ENSG00000255067,ENSG00000254688,ENSG00000187079,ENSG00000286521,ENSG00000254847,ENSG00000197702,ENSG00000254983
chr11	12889087	12889284	11:12889087-12889284	ENSG00000255558,ENSG00000189431,ENSG00000254670,ENSG00000251381,ENSG00000203258,ENSG00000252329,ENSG00000255067,ENSG00000254688,ENSG00000187079,ENSG00000286521,ENSG00000254847,ENSG00000197702,ENSG00000254983
chr11	12889488	12889688	11:12889488-12889688	ENSG00000255018,ENSG00000255558,ENSG00000189431,ENSG00000254670,ENSG00000251381,ENSG00000203258,ENSG00000252329,ENSG00000255067,ENSG00000254688,ENSG00000187079,ENSG00000286521,ENSG00000254847,ENSG00000197702,ENSG00000254983
chr11	13208023	13208475	11:13208023-13208475	ENSG00000222162,ENSG00000255018,ENSG00000255558,ENSG00000189431,ENSG00000254670,ENSG00000251381,ENSG00000203258,ENSG00000254847,ENSG00000197702
chr11	13239034	13239345	11:13239034-13239345	ENSG00000222162,ENSG00000255018,ENSG00000255558,ENSG00000189431,ENSG00000254670,ENSG00000251381,ENSG00000203258
chr11	13277273	13278496	11:13277273-13278496	ENSG00000222162,ENSG00000133794,ENSG00000255018,ENSG00000255558,ENSG00000189431,ENSG00000254670,ENSG00000251381
chr11	13287205	13287422	11:13287205-13287422	ENSG00000222162,ENSG00000133794,ENSG00000255018,ENSG00000255558,ENSG00000189431,ENSG00000254670,ENSG00000251381,ENSG00000203258
chr11	13298004	13298229	11:13298004-13298229	ENSG00000222162,ENSG00000133794,ENSG00000255018,ENSG00000255558,ENSG00000189431,ENSG00000254670,ENSG00000251381,ENSG00000203258
chr11	13303769	13303993	11:13303769-13303993	ENSG00000222162,ENSG00000133794,ENSG00000255018,ENSG00000255558,ENSG00000189431,ENSG00000254670,ENSG00000251381
chr11	13333525	13333983	11:13333525-13333983	ENSG00000222162,ENSG00000255018,ENSG00000255558,ENSG00000189431,ENSG00000254670,ENSG00000251381,ENSG00000203258
chr11	13344116	13344381	11:13344116-13344381	ENSG00000222162,ENSG00000133794,ENSG00000255018,ENSG00000255558,ENSG00000189431,ENSG00000254670,ENSG00000251381,ENSG00000203258
chr11	13462914	13463673	11:13462914-13463673	ENSG00000201856,ENSG00000255411,ENSG00000255088,ENSG00000255075,ENSG00000228901,ENSG00000152266,ENSG00000254583,ENSG00000287548,ENSG00000148925,ENSG00000222162,ENSG00000255018,ENSG00000255558,ENSG00000189431,ENSG00000254670,ENSG00000251381
chr11	13487267	13487696	11:13487267-13487696	ENSG00000254438,ENSG00000201856,ENSG00000254930,ENSG00000255411,ENSG00000255088,ENSG00000255075,ENSG00000228901,ENSG00000152266,ENSG00000255401,ENSG00000254583,ENSG00000255558
chr11	13668145	13668940	11:13668145-13668940	ENSG00000255074,ENSG00000133818,ENSG00000212365,ENSG00000254438,ENSG00000201856,ENSG00000254930,ENSG00000254927,ENSG00000255411,ENSG00000255088,ENSG00000255075,ENSG00000200685,ENSG00000240454,ENSG00000254791,ENSG00000197601,ENSG00000228901,ENSG00000152266,ENSG00000254583,ENSG00000255558,ENSG00000189431,ENSG00000254670,ENSG00000251381
chr11	13674895	13675384	11:13674895-13675384	ENSG00000255074,ENSG00000212365,ENSG00000254438,ENSG00000201856,ENSG00000254930,ENSG00000254927,ENSG00000255411,ENSG00000255088,ENSG00000255075,ENSG00000200685,ENSG00000240454,ENSG00000254791,ENSG00000197601,ENSG00000228901
chr11	13680517	13680789	11:13680517-13680789	ENSG00000212365,ENSG00000254438,ENSG00000201856,ENSG00000254930,ENSG00000254927,ENSG00000255411,ENSG00000255088,ENSG00000255075,ENSG00000200685,ENSG00000240454,ENSG00000197601,ENSG00000228901
chr11	13691251	13691532	11:13691251-13691532	ENSG00000201856,ENSG00000254930,ENSG00000255411,ENSG00000255088,ENSG00000255075,ENSG00000200685,ENSG00000240454,ENSG00000197601,ENSG00000228901
chr11	14237457	14237958	11:14237457-14237958	ENSG00000188487,ENSG00000250640,ENSG00000255074,ENSG00000133818,ENSG00000212365,ENSG00000262655,ENSG00000254438,ENSG00000201856,ENSG00000254930,ENSG00000254927,ENSG00000255411,ENSG00000255088,ENSG00000255075,ENSG00000228901,ENSG00000255018,ENSG00000255558,ENSG00000251381
chr11	14271262	14271472	11:14271262-14271472	ENSG00000251991,ENSG00000255074,ENSG00000133818,ENSG00000254418,ENSG00000212365,ENSG00000262655,ENSG00000254438,ENSG00000201856,ENSG00000254930,ENSG00000254927,ENSG00000255411,ENSG00000255088,ENSG00000255075
chr11	14499606	14500014	11:14499606-14500014	ENSG00000129084,ENSG00000256206,ENSG00000251991,ENSG00000129083,ENSG00000255074,ENSG00000133818
chr11	14519720	14520744	11:14519720-14520744	ENSG00000188487,ENSG00000110680,ENSG00000129084,ENSG00000256206,ENSG00000251991,ENSG00000129083,ENSG00000255074,ENSG00000133818
chr11	14537220	14537535	11:14537220-14537535	ENSG00000250640,ENSG00000110680,ENSG00000253179,ENSG00000129084,ENSG00000256206,ENSG00000255074,ENSG00000133818
chr11	14544650	14544896	11:14544650-14544896	ENSG00000188487,ENSG00000250640,ENSG00000110680,ENSG00000255074,ENSG00000133818
chr11	14578622	14579102	11:14578622-14579102	ENSG00000188487,ENSG00000250640,ENSG00000110680,ENSG00000255074,ENSG00000133818,ENSG00000254438,ENSG00000254930
chr11	14587215	14587521	11:14587215-14587521	ENSG00000188487,ENSG00000250640,ENSG00000110680
chr11	14612070	14612797	11:14612070-14612797	ENSG00000250640,ENSG00000110680,ENSG00000255074
chr11	14625763	14626233	11:14625763-14626233	ENSG00000250640,ENSG00000110680,ENSG00000152270,ENSG00000133818
chr11	14626856	14627066	11:14626856-14627066	-
chr11	14635943	14636515	11:14635943-14636515	ENSG00000152270,ENSG00000129084
chr11	14643604	14644691	11:14643604-14644691	ENSG00000152270,ENSG00000129084
chr11	14673869	14674258	11:14673869-14674258	ENSG00000250640,ENSG00000255040
chr11	14891452	14892516	11:14891452-14892516	ENSG00000188487,ENSG00000250640,ENSG00000110680,ENSG00000253179,ENSG00000175868,ENSG00000186104,ENSG00000133818
chr11	14904948	14905362	11:14904948-14905362	ENSG00000188487,ENSG00000250640,ENSG00000110680,ENSG00000253179,ENSG00000175868,ENSG00000186104
chr11	14905563	14905749	11:14905563-14905749	ENSG00000188487,ENSG00000250640,ENSG00000110680,ENSG00000253179,ENSG00000175868
chr11	14907691	14908138	11:14907691-14908138	ENSG00000188487,ENSG00000250640,ENSG00000110680,ENSG00000253179,ENSG00000175868,ENSG00000186104
chr11	15074833	15075106	11:15074833-15075106	ENSG00000188487,ENSG00000250640,ENSG00000110680,ENSG00000175868
chr11	15577585	15577952	11:15577585-15577952	ENSG00000241943,ENSG00000213785,ENSG00000254661,ENSG00000254695,ENSG00000254789,ENSG00000254946,ENSG00000253072,ENSG00000188487
chr11	15580126	15580348	11:15580126-15580348	ENSG00000241943,ENSG00000213785,ENSG00000254645,ENSG00000254695,ENSG00000254789,ENSG00000254946,ENSG00000253072,ENSG00000188487
chr11	15636775	15637063	11:15636775-15637063	ENSG00000241943,ENSG00000213785,ENSG00000254878,ENSG00000284094,ENSG00000254661,ENSG00000286960,ENSG00000254645,ENSG00000254695,ENSG00000254789,ENSG00000254946,ENSG00000253072,ENSG00000188487
chr11	15649947	15650646	11:15649947-15650646	ENSG00000241943,ENSG00000213785,ENSG00000254878,ENSG00000284094,ENSG00000254661,ENSG00000286960,ENSG00000254645,ENSG00000254695,ENSG00000254789,ENSG00000254946,ENSG00000253072,ENSG00000188487
chr11	15800009	15800684	11:15800009-15800684	ENSG00000255335,ENSG00000254586,ENSG00000241943,ENSG00000213785,ENSG00000254878,ENSG00000284094,ENSG00000254661,ENSG00000286960,ENSG00000254645,ENSG00000254695,ENSG00000254789,ENSG00000253072,ENSG00000188487
chr11	15815609	15816587	11:15815609-15816587	ENSG00000255335,ENSG00000254586,ENSG00000241943,ENSG00000213785,ENSG00000254878,ENSG00000284094,ENSG00000254661,ENSG00000286960,ENSG00000254645,ENSG00000253072,ENSG00000188487
chr11	15819834	15820093	11:15819834-15820093	ENSG00000241943,ENSG00000213785,ENSG00000284094,ENSG00000254661,ENSG00000286960,ENSG00000254645
chr11	16001741	16002181	11:16001741-16002181	ENSG00000241943,ENSG00000213785,ENSG00000254878,ENSG00000284094,ENSG00000254661,ENSG00000286960,ENSG00000254645
chr11	16606116	16606520	11:16606116-16606520	ENSG00000110696,ENSG00000241943,ENSG00000213785,ENSG00000284094,ENSG00000110693,ENSG00000254661
chr11	16613589	16614118	11:16613589-16614118	ENSG00000110696,ENSG00000241943,ENSG00000213785,ENSG00000284094,ENSG00000110693,ENSG00000254661,ENSG00000286960
chr11	16738202	16739038	11:16738202-16739038	ENSG00000129159,ENSG00000184669,ENSG00000244398,ENSG00000110696,ENSG00000110693
chr11	16779288	16779739	11:16779288-16779739	ENSG00000129159,ENSG00000129152,ENSG00000255335,ENSG00000254586,ENSG00000188162,ENSG00000287898,ENSG00000255035,ENSG00000240808,ENSG00000184669,ENSG00000244398,ENSG00000199883,ENSG00000166689,ENSG00000213785
chr11	16785584	16785790	11:16785584-16785790	ENSG00000184669,ENSG00000244398,ENSG00000199883,ENSG00000166689
chr11	16791290	16791917	11:16791290-16791917	ENSG00000184669,ENSG00000244398,ENSG00000199883,ENSG00000166689
chr11	16807355	16807619	11:16807355-16807619	ENSG00000184669,ENSG00000244398,ENSG00000199883,ENSG00000166689
chr11	16815235	16815576	11:16815235-16815576	ENSG00000255335,ENSG00000254586,ENSG00000184669,ENSG00000244398,ENSG00000199883,ENSG00000166689
chr11	16817460	16817771	11:16817460-16817771	ENSG00000184669,ENSG00000244398,ENSG00000199883,ENSG00000166689
chr11	16820457	16820670	11:16820457-16820670	ENSG00000184669,ENSG00000244398,ENSG00000199883,ENSG00000166689
chr11	17077343	17078290	11:17077343-17078290	ENSG00000129152,ENSG00000213779,ENSG00000240808,ENSG00000201586,ENSG00000201403,ENSG00000272034,ENSG00000110700,ENSG00000184669,ENSG00000244398,ENSG00000199883
chr11	17097858	17098272	11:17097858-17098272	ENSG00000129152,ENSG00000255335,ENSG00000254586,ENSG00000188162,ENSG00000213779,ENSG00000240808,ENSG00000201586,ENSG00000184669,ENSG00000244398
chr11	17098711	17098953	11:17098711-17098953	ENSG00000255335,ENSG00000254586,ENSG00000213779,ENSG00000240808,ENSG00000201586,ENSG00000184669,ENSG00000244398
chr11	17207625	17208396	11:17207625-17208396	ENSG00000129159,ENSG00000129152,ENSG00000188162,ENSG00000287898,ENSG00000255035,ENSG00000006071,ENSG00000197149,ENSG00000070081,ENSG00000213779,ENSG00000240808,ENSG00000201586,ENSG00000011405,ENSG00000184669,ENSG00000244398
chr11	17231011	17231209	11:17231011-17231209	ENSG00000188162,ENSG00000287898,ENSG00000255035,ENSG00000006071,ENSG00000197149,ENSG00000213779,ENSG00000240808
chr11	17276291	17277075	11:17276291-17277075	ENSG00000129159,ENSG00000129152,ENSG00000255335,ENSG00000254586,ENSG00000188162,ENSG00000287898,ENSG00000255035,ENSG00000006071,ENSG00000188211,ENSG00000285545,ENSG00000197149,ENSG00000070081,ENSG00000213779,ENSG00000240808
chr11	17351623	17352453	11:17351623-17352453	ENSG00000129152,ENSG00000255335,ENSG00000254586,ENSG00000188162,ENSG00000287898,ENSG00000255035,ENSG00000006071,ENSG00000188211,ENSG00000285545
chr11	17353385	17353724	11:17353385-17353724	ENSG00000129152,ENSG00000188162,ENSG00000287898,ENSG00000255035,ENSG00000006071,ENSG00000188211,ENSG00000285545
chr11	17383538	17384150	11:17383538-17384150	ENSG00000129159,ENSG00000129152,ENSG00000255335,ENSG00000254586,ENSG00000188162,ENSG00000006611,ENSG00000287898,ENSG00000255035,ENSG00000006071,ENSG00000260196,ENSG00000187486
chr11	17388977	17389913	11:17388977-17389913	ENSG00000129152,ENSG00000188162,ENSG00000006611,ENSG00000287898,ENSG00000255035,ENSG00000006071,ENSG00000260196,ENSG00000187486
chr11	17504542	17504786	11:17504542-17504786	ENSG00000188162,ENSG00000006611,ENSG00000287898,ENSG00000255035,ENSG00000006071,ENSG00000260196,ENSG00000187486
chr11	18012704	18013621	11:18012704-18013621	ENSG00000255536,ENSG00000276789,ENSG00000189332,ENSG00000254546,ENSG00000255138,ENSG00000179817,ENSG00000254857,ENSG00000285562,ENSG00000255470,ENSG00000179826,ENSG00000166787,ENSG00000255254,ENSG00000166788,ENSG00000129167,ENSG00000255448,ENSG00000129158,ENSG00000129159,ENSG00000129152,ENSG00000255335,ENSG00000254586,ENSG00000188162
chr11	18105686	18106205	11:18105686-18106205	ENSG00000254738,ENSG00000254541,ENSG00000254529,ENSG00000276789,ENSG00000286998,ENSG00000166800,ENSG00000256734,ENSG00000148965,ENSG00000189332,ENSG00000254546,ENSG00000255138,ENSG00000179817,ENSG00000254857,ENSG00000285562,ENSG00000255470,ENSG00000179826,ENSG00000166787,ENSG00000255254,ENSG00000166788,ENSG00000129167,ENSG00000255448,ENSG00000129159,ENSG00000129152,ENSG00000255335,ENSG00000254586
chr11	18277689	18278295	11:18277689-18278295	ENSG00000254720,ENSG00000254738,ENSG00000255244,ENSG00000170255,ENSG00000255536,ENSG00000254541,ENSG00000255511,ENSG00000254529,ENSG00000276789,ENSG00000286998,ENSG00000256361,ENSG00000256588,ENSG00000256464,ENSG00000166800,ENSG00000256734,ENSG00000166796,ENSG00000256006,ENSG00000110756,ENSG00000201695,ENSG00000173432,ENSG00000212789,ENSG00000200336,ENSG00000134339,ENSG00000255071,ENSG00000148965,ENSG00000189332,ENSG00000254546,ENSG00000255138,ENSG00000179817,ENSG00000254857,ENSG00000285562,ENSG00000255470,ENSG00000179826,ENSG00000166787,ENSG00000129167,ENSG00000129159,ENSG00000129152,ENSG00000255335,ENSG00000254586,ENSG00000188162
chr11	18280623	18280863	11:18280623-18280863	ENSG00000166800,ENSG00000256734,ENSG00000110756,ENSG00000201695,ENSG00000173432,ENSG00000212789,ENSG00000200336,ENSG00000134339,ENSG00000255071,ENSG00000148965,ENSG00000189332,ENSG00000254546,ENSG00000255138,ENSG00000179817,ENSG00000254857,ENSG00000285562,ENSG00000255470
chr11	18310842	18311238	11:18310842-18311238	ENSG00000256588,ENSG00000256464,ENSG00000166800,ENSG00000256734,ENSG00000166796,ENSG00000256006,ENSG00000110768,ENSG00000110756,ENSG00000212789,ENSG00000200336,ENSG00000134339,ENSG00000255071,ENSG00000148965,ENSG00000189332,ENSG00000254546,ENSG00000255138,ENSG00000179817,ENSG00000254857,ENSG00000285562,ENSG00000255470
chr11	18321807	18322629	11:18321807-18322629	ENSG00000256361,ENSG00000256588,ENSG00000256464,ENSG00000166800,ENSG00000256734,ENSG00000166796,ENSG00000256006,ENSG00000134333,ENSG00000110768,ENSG00000110756,ENSG00000200336,ENSG00000134339,ENSG00000255071,ENSG00000148965,ENSG00000189332,ENSG00000254546,ENSG00000255138,ENSG00000179817,ENSG00000254857,ENSG00000285562,ENSG00000255470
chr11	18383605	18384438	11:18383605-18384438	ENSG00000254541,ENSG00000254529,ENSG00000276789,ENSG00000256361,ENSG00000256588,ENSG00000256464,ENSG00000166800,ENSG00000256734,ENSG00000166796,ENSG00000256006,ENSG00000134333,ENSG00000264603,ENSG00000110768,ENSG00000110756,ENSG00000200336,ENSG00000134339,ENSG00000255071,ENSG00000148965,ENSG00000189332,ENSG00000254546,ENSG00000255138,ENSG00000179817,ENSG00000254857,ENSG00000285562,ENSG00000255470,ENSG00000255335,ENSG00000254586
chr11	18394357	18394913	11:18394357-18394913	ENSG00000166800,ENSG00000256734,ENSG00000166796,ENSG00000256006,ENSG00000134333,ENSG00000264603
chr11	18395811	18396329	11:18395811-18396329	ENSG00000256361,ENSG00000256588,ENSG00000256464,ENSG00000166800,ENSG00000256734,ENSG00000166796,ENSG00000256006,ENSG00000134333,ENSG00000110768,ENSG00000110756,ENSG00000148965
chr11	18526551	18527280	11:18526551-18527280	ENSG00000254738,ENSG00000255244,ENSG00000170255,ENSG00000255536,ENSG00000254541,ENSG00000254529,ENSG00000276789,ENSG00000286998,ENSG00000110786,ENSG00000279837,ENSG00000256282,ENSG00000247595,ENSG00000274589,ENSG00000151116,ENSG00000256361,ENSG00000256588,ENSG00000256464,ENSG00000074319,ENSG00000166800,ENSG00000256734,ENSG00000166796,ENSG00000256006,ENSG00000200336,ENSG00000134339,ENSG00000255071,ENSG00000148965,ENSG00000189332,ENSG00000254546,ENSG00000255138,ENSG00000179817,ENSG00000254857,ENSG00000285562,ENSG00000255470
chr11	18527645	18527841	11:18527645-18527841	ENSG00000286998,ENSG00000274589,ENSG00000256361,ENSG00000256588,ENSG00000256464,ENSG00000074319,ENSG00000166800,ENSG00000256734
chr11	18588464	18588956	11:18588464-18588956	ENSG00000254541,ENSG00000255511,ENSG00000254529,ENSG00000276789,ENSG00000286998,ENSG00000110786,ENSG00000279837,ENSG00000256282,ENSG00000247595,ENSG00000274589,ENSG00000151116,ENSG00000256361,ENSG00000256588,ENSG00000256464,ENSG00000166800,ENSG00000256734,ENSG00000254857,ENSG00000285562
chr11	18616063	18616274	11:18616063-18616274	ENSG00000255511,ENSG00000254529,ENSG00000276789,ENSG00000286998,ENSG00000179119,ENSG00000279837,ENSG00000256282,ENSG00000247595,ENSG00000166800
chr11	18634287	18634903	11:18634287-18634903	ENSG00000254738,ENSG00000255244,ENSG00000170255,ENSG00000255536,ENSG00000254541,ENSG00000255511,ENSG00000254529,ENSG00000276789,ENSG00000286998,ENSG00000110786,ENSG00000254966,ENSG00000179119,ENSG00000279837,ENSG00000256282,ENSG00000247595,ENSG00000274589,ENSG00000151116,ENSG00000256361,ENSG00000256588,ENSG00000256464,ENSG00000074319,ENSG00000166800,ENSG00000256734,ENSG00000166796,ENSG00000200336,ENSG00000134339,ENSG00000255071,ENSG00000148965,ENSG00000189332,ENSG00000254546,ENSG00000255138,ENSG00000179817,ENSG00000254857,ENSG00000285562,ENSG00000255470,ENSG00000179826,ENSG00000129159,ENSG00000255335,ENSG00000254586
chr11	18667100	18667302	11:18667100-18667302	ENSG00000255244,ENSG00000255536,ENSG00000254541,ENSG00000255511,ENSG00000254529,ENSG00000276789,ENSG00000286998,ENSG00000110786,ENSG00000257043,ENSG00000256734,ENSG00000255138,ENSG00000254857,ENSG00000255470
chr11	18697670	18697878	11:18697670-18697878	ENSG00000255511,ENSG00000254529,ENSG00000276789,ENSG00000286998,ENSG00000110786,ENSG00000254966,ENSG00000179057,ENSG00000151117
chr11	18698472	18698965	11:18698472-18698965	ENSG00000254720,ENSG00000254738,ENSG00000255244,ENSG00000170255,ENSG00000255536,ENSG00000254541,ENSG00000255511,ENSG00000254529,ENSG00000276789,ENSG00000286998,ENSG00000110786,ENSG00000254966,ENSG00000179057,ENSG00000151117,ENSG00000279837,ENSG00000256282,ENSG00000274589,ENSG00000166800,ENSG00000256734,ENSG00000148965,ENSG00000189332,ENSG00000254546,ENSG00000255138,ENSG00000179817,ENSG00000254857,ENSG00000285562,ENSG00000255470,ENSG00000255335,ENSG00000254586
chr11	18721170	18721446	11:18721170-18721446	ENSG00000170255,ENSG00000254541,ENSG00000255511,ENSG00000254529,ENSG00000276789,ENSG00000286998,ENSG00000110786,ENSG00000254966,ENSG00000179057,ENSG00000166800,ENSG00000179817
chr11	18721926	18722240	11:18721926-18722240	ENSG00000254738,ENSG00000170255,ENSG00000255536,ENSG00000254541,ENSG00000255511,ENSG00000254529,ENSG00000276789,ENSG00000286998,ENSG00000110786,ENSG00000254966,ENSG00000179057,ENSG00000279837,ENSG00000256282,ENSG00000274589,ENSG00000256588,ENSG00000256464,ENSG00000166800,ENSG00000254546,ENSG00000255138,ENSG00000179817,ENSG00000254857,ENSG00000285562,ENSG00000255470
chr11	19071279	19071466	11:19071279-19071466	ENSG00000264309,ENSG00000254622,ENSG00000255043,ENSG00000200687,ENSG00000255270,ENSG00000255160,ENSG00000254544,ENSG00000255308,ENSG00000129170,ENSG00000183695,ENSG00000255424,ENSG00000254720,ENSG00000254738,ENSG00000255244,ENSG00000170255,ENSG00000255536,ENSG00000254541,ENSG00000255511,ENSG00000254529,ENSG00000276789
chr11	19116862	19117507	11:19116862-19117507	ENSG00000109851,ENSG00000264309,ENSG00000254622,ENSG00000255043,ENSG00000200687,ENSG00000255270,ENSG00000255160,ENSG00000254544,ENSG00000255308,ENSG00000129170,ENSG00000177054,ENSG00000183695,ENSG00000255424,ENSG00000254720,ENSG00000254738,ENSG00000255244,ENSG00000170255,ENSG00000255536,ENSG00000254541,ENSG00000255511,ENSG00000254529,ENSG00000276789,ENSG00000254857,ENSG00000255335,ENSG00000254586
chr11	19240691	19241498	11:19240691-19241498	ENSG00000109851,ENSG00000264309,ENSG00000254622,ENSG00000255043,ENSG00000200687,ENSG00000255270,ENSG00000255160,ENSG00000254544,ENSG00000129173,ENSG00000255308,ENSG00000129170,ENSG00000255424,ENSG00000254720,ENSG00000254738,ENSG00000255244,ENSG00000170255,ENSG00000255536,ENSG00000254541,ENSG00000255511,ENSG00000254529,ENSG00000276789
chr11	19259940	19260141	11:19259940-19260141	ENSG00000264309,ENSG00000254622,ENSG00000255043,ENSG00000200687,ENSG00000255270,ENSG00000255160,ENSG00000254544,ENSG00000255308,ENSG00000129170,ENSG00000255424,ENSG00000254720,ENSG00000254738,ENSG00000255244,ENSG00000170255,ENSG00000255536,ENSG00000254541,ENSG00000255511,ENSG00000254529
chr11	19625344	19625935	11:19625344-19625935	ENSG00000254906,ENSG00000109851,ENSG00000254894,ENSG00000254453,ENSG00000254542,ENSG00000264309,ENSG00000207407,ENSG00000265210,ENSG00000254622,ENSG00000255043,ENSG00000200687,ENSG00000255270,ENSG00000255160,ENSG00000254544,ENSG00000255308,ENSG00000129170,ENSG00000255424,ENSG00000254720,ENSG00000254738,ENSG00000255244,ENSG00000170255,ENSG00000255536,ENSG00000254541,ENSG00000255511,ENSG00000254529,ENSG00000276789,ENSG00000129152,ENSG00000255335,ENSG00000254586
chr11	19712383	19713219	11:19712383-19713219	ENSG00000109851,ENSG00000254453,ENSG00000254542,ENSG00000264309,ENSG00000270607,ENSG00000207407,ENSG00000265210,ENSG00000254622,ENSG00000255043,ENSG00000200687,ENSG00000255270,ENSG00000166833,ENSG00000255160,ENSG00000129170,ENSG00000255424,ENSG00000254720,ENSG00000254738,ENSG00000255244,ENSG00000170255,ENSG00000255536,ENSG00000254541,ENSG00000255511,ENSG00000254529,ENSG00000276789
chr11	19951649	19952113	11:19951649-19952113	ENSG00000109851,ENSG00000279266,ENSG00000254894,ENSG00000254453,ENSG00000254542,ENSG00000264309,ENSG00000254622,ENSG00000255043,ENSG00000200687,ENSG00000255270,ENSG00000254720,ENSG00000254738,ENSG00000255244,ENSG00000170255,ENSG00000255536,ENSG00000254541,ENSG00000255511,ENSG00000254529
chr11	20363681	20364207	11:20363681-20364207	ENSG00000255291,ENSG00000109854,ENSG00000109851,ENSG00000279266,ENSG00000254894,ENSG00000254453,ENSG00000254542
chr11	20387152	20388190	11:20387152-20388190	ENSG00000254906,ENSG00000165973,ENSG00000165970,ENSG00000286382,ENSG00000255291,ENSG00000185238,ENSG00000109854,ENSG00000109851,ENSG00000279266,ENSG00000254894,ENSG00000254453,ENSG00000254542,ENSG00000200687,ENSG00000255270,ENSG00000254738,ENSG00000254541
chr11	20475009	20475350	11:20475009-20475350	ENSG00000225477,ENSG00000255167,ENSG00000254816,ENSG00000201059,ENSG00000254906,ENSG00000165973,ENSG00000165970,ENSG00000286382,ENSG00000255291,ENSG00000109851,ENSG00000279266,ENSG00000254894,ENSG00000254453,ENSG00000254542,ENSG00000264309,ENSG00000254622,ENSG00000255043,ENSG00000200687,ENSG00000255270,ENSG00000255424,ENSG00000254720,ENSG00000254738,ENSG00000255244,ENSG00000170255,ENSG00000255536,ENSG00000254541,ENSG00000255511,ENSG00000254529,ENSG00000276789
chr11	20610291	20610531	11:20610291-20610531	ENSG00000254906,ENSG00000165973,ENSG00000165970,ENSG00000286382,ENSG00000255291,ENSG00000109851,ENSG00000279266,ENSG00000254894
chr11	21493164	21493370	11:21493164-21493370	ENSG00000277803,ENSG00000252519,ENSG00000254861,ENSG00000254465,ENSG00000254564,ENSG00000275868,ENSG00000255293,ENSG00000271491,ENSG00000255418,ENSG00000255357,ENSG00000255323,ENSG00000254540,ENSG00000091664,ENSG00000254820,ENSG00000252816,ENSG00000225477,ENSG00000255167,ENSG00000254816,ENSG00000201059,ENSG00000254906,ENSG00000165973,ENSG00000255424
chr11	21564159	21564370	11:21564159-21564370	ENSG00000277803,ENSG00000252519,ENSG00000254861,ENSG00000255193,ENSG00000240881,ENSG00000254465,ENSG00000254564,ENSG00000275868,ENSG00000255293,ENSG00000271491,ENSG00000255418,ENSG00000255357,ENSG00000255323,ENSG00000254540,ENSG00000091664,ENSG00000254768,ENSG00000254820,ENSG00000252816,ENSG00000225477,ENSG00000255167,ENSG00000254816,ENSG00000201059,ENSG00000254906,ENSG00000165973,ENSG00000255291
chr11	21625901	21626476	11:21625901-21626476	ENSG00000277803,ENSG00000252519,ENSG00000254861,ENSG00000255193,ENSG00000240881,ENSG00000254465,ENSG00000254564,ENSG00000275868,ENSG00000255293,ENSG00000271491,ENSG00000255418,ENSG00000255359,ENSG00000222427,ENSG00000255357,ENSG00000255323,ENSG00000254540,ENSG00000091664,ENSG00000254768,ENSG00000255372,ENSG00000254820,ENSG00000252816,ENSG00000225477,ENSG00000255167,ENSG00000254816,ENSG00000201059,ENSG00000254906,ENSG00000165973,ENSG00000165970,ENSG00000286382,ENSG00000255291,ENSG00000109851,ENSG00000254453,ENSG00000255043,ENSG00000200687,ENSG00000255270
chr11	21635499	21636053	11:21635499-21636053	ENSG00000277803,ENSG00000252519,ENSG00000254861,ENSG00000255193,ENSG00000240881,ENSG00000254465,ENSG00000254564,ENSG00000275868,ENSG00000255293,ENSG00000271491,ENSG00000255418,ENSG00000255359,ENSG00000222427,ENSG00000255357,ENSG00000255323,ENSG00000254540,ENSG00000091664,ENSG00000254768,ENSG00000255372,ENSG00000254820,ENSG00000252816,ENSG00000225477,ENSG00000255167,ENSG00000254816,ENSG00000201059,ENSG00000254906,ENSG00000165973,ENSG00000165970,ENSG00000255291,ENSG00000109851,ENSG00000200687
chr11	21896917	21897419	11:21896917-21897419	ENSG00000254594,ENSG00000277803,ENSG00000252519,ENSG00000254861,ENSG00000255193,ENSG00000240881,ENSG00000254465,ENSG00000254564,ENSG00000275868,ENSG00000255293,ENSG00000271491,ENSG00000255418,ENSG00000255359,ENSG00000222427,ENSG00000255357,ENSG00000255323,ENSG00000254540,ENSG00000091664,ENSG00000254768,ENSG00000255372,ENSG00000254820,ENSG00000252816,ENSG00000225477,ENSG00000255167,ENSG00000254816,ENSG00000201059,ENSG00000254906,ENSG00000165973,ENSG00000255291
chr11	21902884	21903074	11:21902884-21903074	ENSG00000254594,ENSG00000277803,ENSG00000252519,ENSG00000254861,ENSG00000255193,ENSG00000240881,ENSG00000254465,ENSG00000254564,ENSG00000275868,ENSG00000255293,ENSG00000271491,ENSG00000255418,ENSG00000255359,ENSG00000255357,ENSG00000255323,ENSG00000254540,ENSG00000091664,ENSG00000255372,ENSG00000254820,ENSG00000252816,ENSG00000225477,ENSG00000255167,ENSG00000254816,ENSG00000201059,ENSG00000254906,ENSG00000165973
chr11	21912394	21912899	11:21912394-21912899	ENSG00000254594,ENSG00000277803,ENSG00000252519,ENSG00000254861,ENSG00000255193,ENSG00000240881,ENSG00000254465,ENSG00000254564,ENSG00000275868,ENSG00000255293,ENSG00000271491,ENSG00000255418,ENSG00000255359,ENSG00000222427,ENSG00000255357,ENSG00000255323,ENSG00000254540,ENSG00000091664,ENSG00000254768,ENSG00000255372,ENSG00000254820,ENSG00000252816,ENSG00000225477,ENSG00000255167,ENSG00000254816,ENSG00000201059,ENSG00000254906,ENSG00000165973,ENSG00000255291
chr11	22162980	22163789	11:22162980-22163789	ENSG00000187398,ENSG00000207252,ENSG00000254594,ENSG00000277803,ENSG00000252519,ENSG00000254861,ENSG00000255193,ENSG00000240881,ENSG00000254465,ENSG00000254564,ENSG00000275868,ENSG00000255293,ENSG00000271491,ENSG00000255418,ENSG00000255359,ENSG00000222427,ENSG00000255357,ENSG00000255323,ENSG00000254540,ENSG00000091664,ENSG00000254768,ENSG00000255372,ENSG00000254820,ENSG00000287962,ENSG00000171714,ENSG00000252816,ENSG00000225477,ENSG00000255167,ENSG00000254816,ENSG00000201059,ENSG00000254906,ENSG00000165973,ENSG00000109851
chr11	22182282	22182497	11:22182282-22182497	ENSG00000187398,ENSG00000207252,ENSG00000254594,ENSG00000277803,ENSG00000252519,ENSG00000254861,ENSG00000240881,ENSG00000254465,ENSG00000254564,ENSG00000275868,ENSG00000255293,ENSG00000271491,ENSG00000255418,ENSG00000255357,ENSG00000255323,ENSG00000254540,ENSG00000091664,ENSG00000254768,ENSG00000255372,ENSG00000254820,ENSG00000287962,ENSG00000171714
chr11	22192559	22194033	11:22192559-22194033	ENSG00000255372,ENSG00000287962,ENSG00000171714
chr11	22625113	22626124	11:22625113-22626124	ENSG00000255489,ENSG00000187398,ENSG00000207252,ENSG00000254594,ENSG00000277803,ENSG00000252519,ENSG00000254861,ENSG00000255193,ENSG00000240881,ENSG00000254465,ENSG00000254564,ENSG00000275868,ENSG00000255293,ENSG00000271491,ENSG00000255418,ENSG00000255359,ENSG00000222427,ENSG00000148935,ENSG00000183161,ENSG00000255357,ENSG00000255323,ENSG00000254540,ENSG00000091664,ENSG00000254768,ENSG00000255372
chr11	22829427	22830073	11:22829427-22830073	ENSG00000255368,ENSG00000255489,ENSG00000187398,ENSG00000207252,ENSG00000254594,ENSG00000277803,ENSG00000252519,ENSG00000254861,ENSG00000255193,ENSG00000240881,ENSG00000254465,ENSG00000254564,ENSG00000275868,ENSG00000255293,ENSG00000271491,ENSG00000255418,ENSG00000255359,ENSG00000246225,ENSG00000198168,ENSG00000222427,ENSG00000255357,ENSG00000255323,ENSG00000254540,ENSG00000091664,ENSG00000254768
chr11	26284809	26285072	11:26284809-26285072	ENSG00000255454,ENSG00000254456,ENSG00000254754,ENSG00000255086,ENSG00000134343,ENSG00000287227,ENSG00000254819,ENSG00000255505,ENSG00000169550,ENSG00000148942,ENSG00000176971,ENSG00000129151,ENSG00000254560,ENSG00000278483,ENSG00000212289,ENSG00000240036,ENSG00000254934,ENSG00000176697,ENSG00000255496,ENSG00000177447,ENSG00000255094,ENSG00000238149,ENSG00000273912,ENSG00000254606,ENSG00000248990,ENSG00000249867,ENSG00000240298,ENSG00000255368,ENSG00000255489,ENSG00000187398,ENSG00000207252,ENSG00000254594,ENSG00000277803,ENSG00000252519,ENSG00000254861
chr11	27362930	27363458	11:27362930-27363458	ENSG00000255454,ENSG00000254456,ENSG00000254754,ENSG00000255086,ENSG00000134343,ENSG00000254819,ENSG00000255505,ENSG00000169550,ENSG00000148942,ENSG00000176971,ENSG00000129151,ENSG00000254560,ENSG00000109881,ENSG00000205213,ENSG00000254862,ENSG00000242527,ENSG00000148943,ENSG00000245573,ENSG00000278483,ENSG00000212289,ENSG00000240036,ENSG00000254934,ENSG00000176697,ENSG00000255496,ENSG00000177447,ENSG00000224411,ENSG00000255094,ENSG00000207874,ENSG00000222385,ENSG00000238149,ENSG00000273912,ENSG00000254606,ENSG00000248990,ENSG00000249867,ENSG00000240298,ENSG00000255368,ENSG00000187398
chr11	27468240	27468649	11:27468240-27468649	ENSG00000255454,ENSG00000169550,ENSG00000148942,ENSG00000176971,ENSG00000129151,ENSG00000254560,ENSG00000205213,ENSG00000254862,ENSG00000242527,ENSG00000278483,ENSG00000212289,ENSG00000240036,ENSG00000254934,ENSG00000255496,ENSG00000224411,ENSG00000272882,ENSG00000255368
chr11	27471700	27472938	11:27471700-27472938	ENSG00000255454,ENSG00000255505,ENSG00000169550,ENSG00000148942,ENSG00000176971,ENSG00000129151,ENSG00000254560,ENSG00000205213,ENSG00000254862,ENSG00000242527,ENSG00000148943,ENSG00000245573,ENSG00000278483,ENSG00000212289,ENSG00000240036,ENSG00000254934,ENSG00000176697,ENSG00000255496,ENSG00000177447,ENSG00000224411,ENSG00000273912,ENSG00000254606
chr11	27506317	27507075	11:27506317-27507075	ENSG00000169550,ENSG00000148942,ENSG00000176971,ENSG00000129151,ENSG00000254560,ENSG00000242527,ENSG00000148943,ENSG00000245573,ENSG00000278483,ENSG00000212289,ENSG00000240036,ENSG00000254934,ENSG00000176697,ENSG00000255496,ENSG00000177447,ENSG00000224411,ENSG00000255094,ENSG00000222385,ENSG00000273912,ENSG00000248990,ENSG00000272882
chr11	28107829	28108521	11:28107829-28108521	ENSG00000255454,ENSG00000254456,ENSG00000254754,ENSG00000148942,ENSG00000176971,ENSG00000129151,ENSG00000212289,ENSG00000240036,ENSG00000254934,ENSG00000176697,ENSG00000255496,ENSG00000177447,ENSG00000224411,ENSG00000255094,ENSG00000121621,ENSG00000207874,ENSG00000169519,ENSG00000271332,ENSG00000222385,ENSG00000238149,ENSG00000273912,ENSG00000254606,ENSG00000248990,ENSG00000249867,ENSG00000272882,ENSG00000254526,ENSG00000255450
chr11	29518552	29519029	11:29518552-29519029	ENSG00000129151,ENSG00000240036,ENSG00000254934,ENSG00000176697,ENSG00000255496,ENSG00000177447,ENSG00000224411,ENSG00000255094,ENSG00000207874,ENSG00000222385,ENSG00000238149,ENSG00000273912,ENSG00000254606,ENSG00000248990,ENSG00000249867,ENSG00000272882,ENSG00000254526,ENSG00000255450,ENSG00000254530,ENSG00000255281,ENSG00000255227,ENSG00000255029,ENSG00000255117,ENSG00000255047,ENSG00000254734,ENSG00000243505,ENSG00000240554,ENSG00000261340,ENSG00000182255,ENSG00000255288,ENSG00000131808
chr11	29527389	29527866	11:29527389-29527866	ENSG00000129151,ENSG00000240036,ENSG00000254934,ENSG00000176697,ENSG00000255496,ENSG00000177447,ENSG00000224411,ENSG00000255094,ENSG00000222385,ENSG00000238149,ENSG00000273912,ENSG00000254606,ENSG00000248990,ENSG00000249867,ENSG00000272882,ENSG00000254526,ENSG00000255450,ENSG00000254530,ENSG00000255281,ENSG00000255227,ENSG00000255029,ENSG00000255117,ENSG00000255047,ENSG00000254734,ENSG00000243505,ENSG00000240554,ENSG00000261340,ENSG00000182255,ENSG00000255288,ENSG00000131808,ENSG00000255370
chr11	30322801	30323426	11:30322801-30323426	ENSG00000255496,ENSG00000224411,ENSG00000255094,ENSG00000238149,ENSG00000273912,ENSG00000254606,ENSG00000248990,ENSG00000249867,ENSG00000272882,ENSG00000254526,ENSG00000255450,ENSG00000254530,ENSG00000255281,ENSG00000255227,ENSG00000255047,ENSG00000254734,ENSG00000243505,ENSG00000240554,ENSG00000261340,ENSG00000182255,ENSG00000254532,ENSG00000255288,ENSG00000131808,ENSG00000152219,ENSG00000242353,ENSG00000255480,ENSG00000287373,ENSG00000255370,ENSG00000255525
chr11	30326355	30326642	11:30326355-30326642	ENSG00000182255,ENSG00000254532,ENSG00000255288,ENSG00000131808,ENSG00000152219,ENSG00000242353,ENSG00000287373
chr11	30445154	30445360	11:30445154-30445360	ENSG00000249867,ENSG00000254526,ENSG00000182255,ENSG00000255288,ENSG00000131808,ENSG00000242353,ENSG00000066382,ENSG00000255480,ENSG00000287373
chr11	30487153	30487627	11:30487153-30487627	ENSG00000255094,ENSG00000207874,ENSG00000222385,ENSG00000238149,ENSG00000273912,ENSG00000254606,ENSG00000248990,ENSG00000249867,ENSG00000272882,ENSG00000254526,ENSG00000255450,ENSG00000254530,ENSG00000255281,ENSG00000255227,ENSG00000255117,ENSG00000255047,ENSG00000254734,ENSG00000243505,ENSG00000240554,ENSG00000261340,ENSG00000182255,ENSG00000255288,ENSG00000131808,ENSG00000242353,ENSG00000066382,ENSG00000255480,ENSG00000254489,ENSG00000287373,ENSG00000255370,ENSG00000255525,ENSG00000228061
chr11	30585980	30586590	11:30585980-30586590	ENSG00000248990,ENSG00000255450,ENSG00000261340,ENSG00000255288,ENSG00000131808,ENSG00000242353,ENSG00000066382,ENSG00000255480,ENSG00000254489,ENSG00000287373,ENSG00000255370
chr11	30919389	30920042	11:30919389-30920042	ENSG00000273912,ENSG00000254606,ENSG00000248990,ENSG00000249867,ENSG00000272882,ENSG00000254526,ENSG00000255450,ENSG00000254530,ENSG00000255281,ENSG00000255227,ENSG00000255117,ENSG00000255047,ENSG00000254734,ENSG00000243505,ENSG00000240554,ENSG00000261340,ENSG00000182255,ENSG00000255288,ENSG00000131808,ENSG00000242353,ENSG00000255480,ENSG00000287373,ENSG00000170959,ENSG00000255370,ENSG00000255525,ENSG00000228061
chr11	31369520	31370111	11:31369520-31370111	ENSG00000272882,ENSG00000170959,ENSG00000255370,ENSG00000255525,ENSG00000170946,ENSG00000228061
chr11	31509404	31510228	11:31509404-31510228	ENSG00000148950,ENSG00000109911,ENSG00000228061
chr11	31782864	31783044	11:31782864-31783044	ENSG00000109911,ENSG00000228061,ENSG00000007372
chr11	31811182	31811491	11:31811182-31811491	ENSG00000228061,ENSG00000007372,ENSG00000281880,ENSG00000285283
chr11	32032347	32032752	11:32032347-32032752	ENSG00000255370,ENSG00000255525,ENSG00000228061,ENSG00000254584,ENSG00000254836,ENSG00000254627,ENSG00000255252,ENSG00000255375
chr11	32081085	32081506	11:32081085-32081506	ENSG00000255370,ENSG00000254584,ENSG00000254836,ENSG00000254627,ENSG00000212551,ENSG00000255490,ENSG00000049449,ENSG00000255252,ENSG00000255375
chr11	32091030	32091984	11:32091030-32091984	ENSG00000255525,ENSG00000254836,ENSG00000254627,ENSG00000212551,ENSG00000255490,ENSG00000049449,ENSG00000255252,ENSG00000255375
chr11	32313015	32313196	11:32313015-32313196	ENSG00000255370,ENSG00000255525,ENSG00000254836,ENSG00000254627,ENSG00000227160,ENSG00000255375,ENSG00000184937,ENSG00000183242,ENSG00000278822,ENSG00000273677,ENSG00000278045,ENSG00000276530,ENSG00000273908,ENSG00000277119,ENSG00000186714,ENSG00000244535
chr11	32333604	32333886	11:32333604-32333886	ENSG00000227160,ENSG00000184937,ENSG00000183242,ENSG00000278822,ENSG00000273677,ENSG00000278045,ENSG00000276530,ENSG00000273908,ENSG00000277119,ENSG00000186714,ENSG00000244535
chr11	32549861	32550249	11:32549861-32550249	ENSG00000184937,ENSG00000183242,ENSG00000278822,ENSG00000273677,ENSG00000278045,ENSG00000276530,ENSG00000273908,ENSG00000277119,ENSG00000270903,ENSG00000244535
chr11	32583511	32584252	11:32583511-32584252	ENSG00000184937,ENSG00000183242,ENSG00000278822,ENSG00000273677,ENSG00000278045,ENSG00000276530,ENSG00000273908,ENSG00000277119,ENSG00000149100,ENSG00000270903,ENSG00000186714,ENSG00000244535
chr11	32779320	32779555	11:32779320-32779555	ENSG00000184937,ENSG00000277119,ENSG00000186714,ENSG00000244535
chr11	32829630	32830567	11:32829630-32830567	ENSG00000184937,ENSG00000183242,ENSG00000278822,ENSG00000273677,ENSG00000278045,ENSG00000276530,ENSG00000273908,ENSG00000277119,ENSG00000186714,ENSG00000244535,ENSG00000135378
chr11	32847584	32847943	11:32847584-32847943	ENSG00000184937,ENSG00000183242,ENSG00000278822,ENSG00000273677,ENSG00000278045,ENSG00000276530,ENSG00000273908,ENSG00000186714,ENSG00000244535,ENSG00000135378
chr11	32852331	32852633	11:32852331-32852633	ENSG00000186714
chr11	32892388	32893157	11:32892388-32893157	ENSG00000183242,ENSG00000278822,ENSG00000273677,ENSG00000278045,ENSG00000276530,ENSG00000273908,ENSG00000277119,ENSG00000186714,ENSG00000244535,ENSG00000060749,ENSG00000200615,ENSG00000213713,ENSG00000280798
chr11	32893363	32893629	11:32893363-32893629	ENSG00000060749
chr11	32894174	32894402	11:32894174-32894402	ENSG00000060749
chr11	33015726	33016356	11:33015726-33016356	ENSG00000200615,ENSG00000121690,ENSG00000176148,ENSG00000213713,ENSG00000280798
chr11	33039169	33039963	11:33039169-33039963	ENSG00000200615,ENSG00000121690,ENSG00000176148,ENSG00000213713,ENSG00000280798
chr11	33048765	33049086	11:33048765-33049086	ENSG00000200615,ENSG00000176148,ENSG00000213713,ENSG00000280798
chr11	33063366	33063833	11:33063366-33063833	ENSG00000200615,ENSG00000176148,ENSG00000213713,ENSG00000280798
chr11	33134258	33134557	11:33134258-33134557	ENSG00000213713,ENSG00000280798,ENSG00000254537
chr11	33161227	33161767	11:33161227-33161767	ENSG00000176102,ENSG00000247151,ENSG00000206808,ENSG00000110422,ENSG00000110427,ENSG00000254537,ENSG00000255207
chr11	33188291	33188541	11:33188291-33188541	ENSG00000247151,ENSG00000206808,ENSG00000241950,ENSG00000200485
chr11	33195444	33195837	11:33195444-33195837	ENSG00000247151,ENSG00000206808,ENSG00000241950,ENSG00000200485,ENSG00000110427,ENSG00000254537,ENSG00000255207
chr11	33197965	33198361	11:33197965-33198361	ENSG00000247151,ENSG00000206808,ENSG00000241950,ENSG00000200485,ENSG00000110427,ENSG00000254537,ENSG00000255207
chr11	33211118	33211869	11:33211118-33211869	ENSG00000206808,ENSG00000200485,ENSG00000241255,ENSG00000110427,ENSG00000254537,ENSG00000255207
chr11	33222559	33223057	11:33222559-33223057	ENSG00000206808,ENSG00000241255,ENSG00000110427,ENSG00000254537,ENSG00000255207
chr11	33235006	33235213	11:33235006-33235213	ENSG00000206808,ENSG00000241255,ENSG00000254537
chr11	33257099	33258730	11:33257099-33258730	ENSG00000176102,ENSG00000247151,ENSG00000206808,ENSG00000241255,ENSG00000110422,ENSG00000110427
chr11	33266674	33266913	11:33266674-33266913	ENSG00000206808,ENSG00000110422
chr11	33327005	33327288	11:33327005-33327288	ENSG00000206808,ENSG00000110422
chr11	33636250	33636484	11:33636250-33636484	ENSG00000110427,ENSG00000254537,ENSG00000255207,ENSG00000255169,ENSG00000254619
chr11	33700437	33701191	11:33700437-33701191	ENSG00000110427,ENSG00000254537,ENSG00000255207,ENSG00000255202,ENSG00000205177,ENSG00000284969,ENSG00000085063,ENSG00000110429,ENSG00000254508,ENSG00000255272,ENSG00000255161,ENSG00000255169,ENSG00000254619,ENSG00000255133
chr11	33724543	33724869	11:33724543-33724869	ENSG00000284969,ENSG00000085063
chr11	33732205	33732487	11:33732205-33732487	ENSG00000284969,ENSG00000085063
chr11	33736032	33737045	11:33736032-33737045	ENSG00000110427,ENSG00000284969,ENSG00000085063,ENSG00000110429,ENSG00000255161
chr11	33774114	33774812	11:33774114-33774812	ENSG00000110427,ENSG00000110429,ENSG00000254508,ENSG00000255272,ENSG00000255161,ENSG00000255169,ENSG00000254619,ENSG00000255133
chr11	33869563	33870418	11:33869563-33870418	ENSG00000255161,ENSG00000255169,ENSG00000254619,ENSG00000255133,ENSG00000135363,ENSG00000184566
chr11	33893699	33894246	11:33893699-33894246	ENSG00000255161,ENSG00000255169,ENSG00000254619,ENSG00000255133,ENSG00000135363,ENSG00000184566
chr11	33912468	33913097	11:33912468-33913097	ENSG00000110427,ENSG00000255207,ENSG00000255161,ENSG00000255169,ENSG00000254619,ENSG00000255133,ENSG00000135363,ENSG00000184566
chr11	33921264	33921743	11:33921264-33921743	ENSG00000254537,ENSG00000255207,ENSG00000255161,ENSG00000255169,ENSG00000254619,ENSG00000255133,ENSG00000184566
chr11	33930191	33930983	11:33930191-33930983	ENSG00000255207,ENSG00000255161,ENSG00000255169,ENSG00000254619,ENSG00000255133,ENSG00000135363,ENSG00000184566
chr11	34051420	34052568	11:34051420-34052568	ENSG00000254619,ENSG00000286626,ENSG00000135387,ENSG00000135372
chr11	34105303	34105972	11:34105303-34105972	ENSG00000255161,ENSG00000255169,ENSG00000254619,ENSG00000255133,ENSG00000286626,ENSG00000135387,ENSG00000135372
chr11	34174259	34174632	11:34174259-34174632	ENSG00000254619,ENSG00000166016,ENSG00000201867
chr11	34208487	34208867	11:34208487-34208867	ENSG00000254537,ENSG00000255207,ENSG00000254619,ENSG00000255133,ENSG00000166016,ENSG00000201867,ENSG00000270491,ENSG00000135374
chr11	34251083	34251534	11:34251083-34251534	ENSG00000254537,ENSG00000255207,ENSG00000255161,ENSG00000255169,ENSG00000254619,ENSG00000255133,ENSG00000166016,ENSG00000201867,ENSG00000270491,ENSG00000271369,ENSG00000135373,ENSG00000255427,ENSG00000255271,ENSG00000135374
chr11	34309212	34309537	11:34309212-34309537	ENSG00000201867
chr11	34339280	34339893	11:34339280-34339893	ENSG00000255161,ENSG00000255169,ENSG00000254619,ENSG00000166016,ENSG00000201867,ENSG00000254708,ENSG00000255271,ENSG00000135374
chr11	34357070	34358220	11:34357070-34358220	ENSG00000255161,ENSG00000255169,ENSG00000254619,ENSG00000255133,ENSG00000286626,ENSG00000166016,ENSG00000201867,ENSG00000135374
chr11	34371568	34371895	11:34371568-34371895	ENSG00000255169,ENSG00000254619,ENSG00000255133,ENSG00000201867,ENSG00000255427,ENSG00000255271,ENSG00000135374
chr11	34404993	34405533	11:34404993-34405533	ENSG00000255133,ENSG00000220204,ENSG00000270491,ENSG00000271369,ENSG00000255427,ENSG00000255271,ENSG00000135374
chr11	34426100	34426336	11:34426100-34426336	ENSG00000216708,ENSG00000255271,ENSG00000135374
chr11	34427205	34427555	11:34427205-34427555	ENSG00000216708,ENSG00000255271,ENSG00000135374
chr11	34432070	34432290	11:34432070-34432290	ENSG00000216708,ENSG00000135374,ENSG00000121691
chr11	34438563	34439424	11:34438563-34439424	ENSG00000255169,ENSG00000254619,ENSG00000255133,ENSG00000216708,ENSG00000270491,ENSG00000271369,ENSG00000135373,ENSG00000255427,ENSG00000255271,ENSG00000135374,ENSG00000121691
chr11	34451127	34451327	11:34451127-34451327	ENSG00000255271,ENSG00000135374,ENSG00000121691
chr11	34464666	34464964	11:34464666-34464964	ENSG00000255271,ENSG00000135374,ENSG00000121691
chr11	34585711	34585905	11:34585711-34585905	ENSG00000255542,ENSG00000149089,ENSG00000270491,ENSG00000271369,ENSG00000135373,ENSG00000255427,ENSG00000255271,ENSG00000135374
chr11	34654999	34655216	11:34654999-34655216	ENSG00000270491,ENSG00000271369,ENSG00000135373,ENSG00000255427,ENSG00000255271,ENSG00000135374
chr11	34916074	34916871	11:34916074-34916871	ENSG00000149090,ENSG00000255542,ENSG00000215380,ENSG00000251862,ENSG00000110435,ENSG00000149089,ENSG00000270491,ENSG00000271369,ENSG00000135373,ENSG00000255427,ENSG00000255271,ENSG00000135374
chr11	35006836	35007050	11:35006836-35007050	ENSG00000255542,ENSG00000215380,ENSG00000251862
chr11	35030745	35031058	11:35030745-35031058	ENSG00000149090,ENSG00000255542,ENSG00000215380,ENSG00000255004,ENSG00000251862
chr11	35036027	35036408	11:35036027-35036408	ENSG00000255542,ENSG00000215380,ENSG00000251862
chr11	35045336	35045578	11:35045336-35045578	ENSG00000255542,ENSG00000251862
chr11	35057944	35058125	11:35057944-35058125	-
chr11	35082490	35082872	11:35082490-35082872	ENSG00000255542,ENSG00000215380,ENSG00000255521,ENSG00000251862
chr11	35083393	35083993	11:35083393-35083993	ENSG00000255542,ENSG00000215380,ENSG00000255521,ENSG00000251862
chr11	35106689	35106876	11:35106689-35106876	-
chr11	35115016	35115297	11:35115016-35115297	ENSG00000026508,ENSG00000255521,ENSG00000251862
chr11	35138802	35139630	11:35138802-35139630	ENSG00000026508,ENSG00000255521
chr11	35141485	35141819	11:35141485-35141819	ENSG00000026508,ENSG00000255521
chr11	35165971	35166396	11:35165971-35166396	ENSG00000026508
chr11	35173309	35173717	11:35173309-35173717	ENSG00000026508,ENSG00000251862
chr11	35212023	35212238	11:35212023-35212238	ENSG00000251194,ENSG00000255443,ENSG00000026508
chr11	35214737	35215219	11:35214737-35215219	ENSG00000255542,ENSG00000251194,ENSG00000255443,ENSG00000026508,ENSG00000251862
chr11	35227818	35228438	11:35227818-35228438	ENSG00000255542,ENSG00000215380,ENSG00000255004,ENSG00000251194,ENSG00000255443,ENSG00000026508,ENSG00000251862
chr11	35250577	35250885	11:35250577-35250885	ENSG00000255542,ENSG00000215380,ENSG00000255004,ENSG00000251862
chr11	35272508	35272762	11:35272508-35272762	ENSG00000255542,ENSG00000215380,ENSG00000255004,ENSG00000110436
chr11	35303823	35304686	11:35303823-35304686	ENSG00000255542,ENSG00000215380,ENSG00000255004,ENSG00000110436
chr11	35313374	35313682	11:35313374-35313682	ENSG00000255542,ENSG00000215380,ENSG00000255004,ENSG00000110436
chr11	35337267	35337525	11:35337267-35337525	ENSG00000255542,ENSG00000215380,ENSG00000255004,ENSG00000110436,ENSG00000251862,ENSG00000255271
chr11	35345204	35345556	11:35345204-35345556	ENSG00000149090,ENSG00000255542,ENSG00000215380,ENSG00000255004,ENSG00000110436,ENSG00000251862
chr11	35618209	35618653	11:35618209-35618653	ENSG00000179431,ENSG00000254669,ENSG00000149090
chr11	35662451	35663265	11:35662451-35663265	ENSG00000254516,ENSG00000242834,ENSG00000280321,ENSG00000255256,ENSG00000254672,ENSG00000285740,ENSG00000186082,ENSG00000166326,ENSG00000254686,ENSG00000179431,ENSG00000254669,ENSG00000149090
chr11	35683867	35684184	11:35683867-35684184	ENSG00000251838,ENSG00000186082,ENSG00000254669,ENSG00000149090
chr11	35722155	35722410	11:35722155-35722410	ENSG00000279004,ENSG00000166326,ENSG00000254669
chr11	35821875	35822373	11:35821875-35822373	ENSG00000254784,ENSG00000254516,ENSG00000280321,ENSG00000241228,ENSG00000255256,ENSG00000254672,ENSG00000285740,ENSG00000186082,ENSG00000285705,ENSG00000179431,ENSG00000254669,ENSG00000149090
chr11	35927840	35928247	11:35927840-35928247	ENSG00000279004,ENSG00000254516,ENSG00000280321,ENSG00000241228,ENSG00000255256,ENSG00000254672,ENSG00000179241,ENSG00000254919,ENSG00000285740,ENSG00000186082,ENSG00000254669
chr11	35932676	35933274	11:35932676-35933274	ENSG00000254784,ENSG00000279004,ENSG00000254516,ENSG00000242834,ENSG00000251838,ENSG00000280321,ENSG00000241228,ENSG00000255256,ENSG00000254672,ENSG00000179241,ENSG00000254919,ENSG00000285740,ENSG00000186082,ENSG00000254669,ENSG00000149090
chr11	35943748	35944440	11:35943748-35944440	ENSG00000251838,ENSG00000280321,ENSG00000241228,ENSG00000255256,ENSG00000254672,ENSG00000179241,ENSG00000254919,ENSG00000285740,ENSG00000186082,ENSG00000254669,ENSG00000149090
chr11	36014488	36014780	11:36014488-36014780	ENSG00000254516,ENSG00000242834,ENSG00000263389,ENSG00000241228,ENSG00000255256,ENSG00000254672,ENSG00000285740,ENSG00000186082,ENSG00000254669,ENSG00000149090
chr11	36061041	36061246	11:36061041-36061246	ENSG00000255477,ENSG00000254784,ENSG00000279004,ENSG00000242834,ENSG00000280321,ENSG00000241228,ENSG00000255256,ENSG00000254672,ENSG00000285740,ENSG00000186082,ENSG00000254669,ENSG00000149090
chr11	36149733	36150176	11:36149733-36150176	ENSG00000254562,ENSG00000255175,ENSG00000255477,ENSG00000254784,ENSG00000279004,ENSG00000254516,ENSG00000242834,ENSG00000251838,ENSG00000280321,ENSG00000241228,ENSG00000255256,ENSG00000254672,ENSG00000285740,ENSG00000186082,ENSG00000179431,ENSG00000254669,ENSG00000149090
chr11	36288935	36289749	11:36288935-36289749	ENSG00000254516,ENSG00000251838,ENSG00000254566,ENSG00000110442
chr11	36304329	36304617	11:36304329-36304617	ENSG00000254566,ENSG00000135362
chr11	36356198	36356455	11:36356198-36356455	ENSG00000251838,ENSG00000255060,ENSG00000254566,ENSG00000135362
chr11	36365812	36366121	11:36365812-36366121	ENSG00000251838,ENSG00000254566,ENSG00000135362
chr11	36377251	36378362	11:36377251-36378362	ENSG00000255060,ENSG00000254566,ENSG00000135362
chr11	36380901	36381129	11:36380901-36381129	ENSG00000255186,ENSG00000254566,ENSG00000135362
chr11	36391116	36391356	11:36391116-36391356	ENSG00000254562,ENSG00000255175,ENSG00000255477,ENSG00000254784,ENSG00000279004,ENSG00000254516,ENSG00000242834,ENSG00000251838,ENSG00000255060,ENSG00000255186,ENSG00000254566,ENSG00000135362,ENSG00000254669
chr11	36400957	36401345	11:36400957-36401345	ENSG00000254516,ENSG00000255060,ENSG00000254566,ENSG00000135362
chr11	36411289	36411676	11:36411289-36411676	ENSG00000254562,ENSG00000255175,ENSG00000255477,ENSG00000254784,ENSG00000279004,ENSG00000254516,ENSG00000242834,ENSG00000251838,ENSG00000255060,ENSG00000255186,ENSG00000254566,ENSG00000135362,ENSG00000280321,ENSG00000254669,ENSG00000149090
chr11	36453839	36454023	11:36453839-36454023	ENSG00000255477,ENSG00000279004,ENSG00000254516,ENSG00000251838,ENSG00000255060,ENSG00000254566,ENSG00000135362
chr11	36509939	36510404	11:36509939-36510404	ENSG00000254562,ENSG00000255175,ENSG00000255477,ENSG00000254784,ENSG00000279004,ENSG00000254516,ENSG00000242834,ENSG00000251838,ENSG00000166349,ENSG00000280331,ENSG00000175104
chr11	36586544	36586756	11:36586544-36586756	ENSG00000166352,ENSG00000175097
chr11	36594363	36594880	11:36594363-36594880	ENSG00000166352,ENSG00000175097
chr11	36601078	36601377	11:36601078-36601377	ENSG00000166352,ENSG00000175097
chr11	36747001	36747540	11:36747001-36747540	ENSG00000240975,ENSG00000285751,ENSG00000254562,ENSG00000255175,ENSG00000255477,ENSG00000254784,ENSG00000279004,ENSG00000254516,ENSG00000242834,ENSG00000251838,ENSG00000254498
chr11	40086565	40087194	11:40086565-40087194	ENSG00000255279,ENSG00000254822,ENSG00000255300,ENSG00000255109,ENSG00000254668,ENSG00000255171,ENSG00000255563,ENSG00000242729,ENSG00000255388,ENSG00000255132,ENSG00000252922,ENSG00000254579,ENSG00000206806,ENSG00000148948,ENSG00000279675,ENSG00000255347,ENSG00000270588,ENSG00000201591,ENSG00000240975,ENSG00000285751,ENSG00000254562,ENSG00000255175,ENSG00000255477,ENSG00000254784,ENSG00000279004,ENSG00000254516,ENSG00000242834,ENSG00000251838
chr11	40099565	40100404	11:40099565-40100404	ENSG00000255279,ENSG00000254822,ENSG00000255300,ENSG00000255109,ENSG00000254668,ENSG00000255171,ENSG00000255563,ENSG00000242729,ENSG00000255388,ENSG00000255132,ENSG00000252922,ENSG00000254579,ENSG00000206806,ENSG00000148948,ENSG00000279675,ENSG00000255347,ENSG00000270588,ENSG00000201591,ENSG00000240975,ENSG00000285751,ENSG00000254562,ENSG00000255175,ENSG00000255477,ENSG00000254784,ENSG00000279004,ENSG00000254516,ENSG00000242834,ENSG00000251838
chr11	43311781	43312358	11:43311781-43312358	ENSG00000255279,ENSG00000254822,ENSG00000255300,ENSG00000255109,ENSG00000254914,ENSG00000271028,ENSG00000254725,ENSG00000251557,ENSG00000166181,ENSG00000252652,ENSG00000052841,ENSG00000255340,ENSG00000254577,ENSG00000252355,ENSG00000254463,ENSG00000213697,ENSG00000211568,ENSG00000235661,ENSG00000254409,ENSG00000244926,ENSG00000254668,ENSG00000255171,ENSG00000255563,ENSG00000242729,ENSG00000255388,ENSG00000255132,ENSG00000252922
chr11	43358457	43359466	11:43358457-43359466	ENSG00000255279,ENSG00000254822,ENSG00000255300,ENSG00000255109,ENSG00000254914,ENSG00000271028,ENSG00000254725,ENSG00000251557,ENSG00000166181,ENSG00000254907,ENSG00000252652,ENSG00000052841,ENSG00000255340,ENSG00000254577,ENSG00000252355,ENSG00000254463,ENSG00000213697,ENSG00000254668,ENSG00000255171,ENSG00000255563,ENSG00000242729,ENSG00000255388,ENSG00000252922
chr11	43579341	43579668	11:43579341-43579668	ENSG00000255279,ENSG00000254822,ENSG00000254914,ENSG00000271028,ENSG00000254725,ENSG00000254463,ENSG00000213697,ENSG00000283217,ENSG00000211568,ENSG00000235661,ENSG00000283341,ENSG00000199077
chr11	43644003	43644484	11:43644003-43644484	ENSG00000255279,ENSG00000254822,ENSG00000255300,ENSG00000255109,ENSG00000254914,ENSG00000271028,ENSG00000254725,ENSG00000251557,ENSG00000252355,ENSG00000254463,ENSG00000213697,ENSG00000283217,ENSG00000211568,ENSG00000235661,ENSG00000283341,ENSG00000283393,ENSG00000243721,ENSG00000254512,ENSG00000283483,ENSG00000187479,ENSG00000254409,ENSG00000244926,ENSG00000254668,ENSG00000255171,ENSG00000255563,ENSG00000242729,ENSG00000255388,ENSG00000255132
chr11	43680379	43681092	11:43680379-43681092	ENSG00000255279,ENSG00000254822,ENSG00000255300,ENSG00000255109,ENSG00000254914,ENSG00000271028,ENSG00000254725,ENSG00000251557,ENSG00000254577,ENSG00000252355,ENSG00000254463,ENSG00000213697,ENSG00000283217,ENSG00000211568,ENSG00000235661,ENSG00000283341,ENSG00000149084,ENSG00000283393,ENSG00000243721,ENSG00000254512,ENSG00000283483,ENSG00000244953,ENSG00000187479,ENSG00000254409,ENSG00000244926,ENSG00000254668,ENSG00000255171,ENSG00000255563,ENSG00000242729,ENSG00000255388,ENSG00000255132
chr11	43691076	43691524	11:43691076-43691524	ENSG00000254822,ENSG00000255109,ENSG00000254914,ENSG00000271028,ENSG00000254725,ENSG00000251557,ENSG00000254463,ENSG00000213697,ENSG00000211568,ENSG00000235661,ENSG00000149084,ENSG00000283393,ENSG00000243721,ENSG00000254512,ENSG00000283483,ENSG00000187479,ENSG00000255171,ENSG00000255563,ENSG00000255388
chr11	43751688	43751902	11:43751688-43751902	ENSG00000255300,ENSG00000255109,ENSG00000254914,ENSG00000271028,ENSG00000254725,ENSG00000251557,ENSG00000252355,ENSG00000254463,ENSG00000213697,ENSG00000235661,ENSG00000149084,ENSG00000283393,ENSG00000243721,ENSG00000254512,ENSG00000283483,ENSG00000254668,ENSG00000255171,ENSG00000255563,ENSG00000255388
chr11	43759102	43759337	11:43759102-43759337	ENSG00000254822,ENSG00000255109,ENSG00000254914,ENSG00000271028,ENSG00000254725,ENSG00000254463,ENSG00000213697,ENSG00000211568,ENSG00000149084,ENSG00000283393,ENSG00000243721,ENSG00000254512,ENSG00000283483,ENSG00000254668,ENSG00000255171,ENSG00000255388
chr11	43788331	43788759	11:43788331-43788759	ENSG00000255279,ENSG00000254822,ENSG00000255300,ENSG00000255109,ENSG00000254914,ENSG00000271028,ENSG00000254725,ENSG00000251557,ENSG00000255340,ENSG00000252355,ENSG00000254463,ENSG00000213697,ENSG00000211568,ENSG00000235661,ENSG00000283393,ENSG00000243721,ENSG00000254512,ENSG00000283483,ENSG00000283375,ENSG00000255451,ENSG00000205126,ENSG00000244953,ENSG00000187479,ENSG00000254409,ENSG00000244926,ENSG00000213693,ENSG00000254668,ENSG00000255171,ENSG00000255563,ENSG00000242729,ENSG00000255388,ENSG00000255132
chr11	43830981	43831271	11:43830981-43831271	ENSG00000254822,ENSG00000255300,ENSG00000255109,ENSG00000254914,ENSG00000271028,ENSG00000254725,ENSG00000252355,ENSG00000254463,ENSG00000213697,ENSG00000211568,ENSG00000149084,ENSG00000283393,ENSG00000243721,ENSG00000246250,ENSG00000283375,ENSG00000244953,ENSG00000187479,ENSG00000254409,ENSG00000244926,ENSG00000213693
chr11	43868871	43869384	11:43868871-43869384	ENSG00000255279,ENSG00000254822,ENSG00000255300,ENSG00000255109,ENSG00000254914,ENSG00000271028,ENSG00000254725,ENSG00000251557,ENSG00000252355,ENSG00000254463,ENSG00000213697,ENSG00000211568,ENSG00000235661,ENSG00000283393,ENSG00000243721,ENSG00000254512,ENSG00000283483,ENSG00000246250,ENSG00000283375,ENSG00000166199,ENSG00000255451,ENSG00000205126,ENSG00000244953,ENSG00000187479,ENSG00000254409,ENSG00000244926,ENSG00000213693,ENSG00000254668,ENSG00000255171,ENSG00000255563,ENSG00000242729,ENSG00000255388,ENSG00000255132
chr11	43880511	43881108	11:43880511-43881108	ENSG00000255279,ENSG00000255109,ENSG00000254914,ENSG00000271028,ENSG00000254725,ENSG00000254463,ENSG00000213697,ENSG00000211568,ENSG00000246250,ENSG00000283375,ENSG00000166199,ENSG00000205126,ENSG00000244953,ENSG00000187479,ENSG00000254409,ENSG00000244926,ENSG00000213693,ENSG00000254668,ENSG00000255563,ENSG00000242729
chr11	44065964	44066684	11:44065964-44066684	ENSG00000255279,ENSG00000255109,ENSG00000271028,ENSG00000254725,ENSG00000255451,ENSG00000052850,ENSG00000151348,ENSG00000255165,ENSG00000110455,ENSG00000205126,ENSG00000244953,ENSG00000187479,ENSG00000254409,ENSG00000244926,ENSG00000213693
chr11	44095554	44096112	11:44095554-44096112	ENSG00000255451,ENSG00000052850,ENSG00000151348,ENSG00000205126,ENSG00000255563
chr11	44538424	44538692	11:44538424-44538692	ENSG00000255106,ENSG00000255451,ENSG00000052850
chr11	44556780	44557126	11:44556780-44557126	ENSG00000275725,ENSG00000255079,ENSG00000255032,ENSG00000244267,ENSG00000255092,ENSG00000254693,ENSG00000085117,ENSG00000255451,ENSG00000052850
chr11	44564766	44565750	11:44564766-44565750	ENSG00000255079,ENSG00000255032,ENSG00000244267,ENSG00000255092,ENSG00000254693,ENSG00000085117,ENSG00000255451,ENSG00000052850
chr11	44569047	44569459	11:44569047-44569459	ENSG00000255092,ENSG00000254693,ENSG00000085117
chr11	44592020	44592408	11:44592020-44592408	ENSG00000255079,ENSG00000255032,ENSG00000244267,ENSG00000255092,ENSG00000254693,ENSG00000085117,ENSG00000255451,ENSG00000052850
chr11	44616841	44617078	11:44616841-44617078	ENSG00000275725,ENSG00000255079,ENSG00000255032,ENSG00000244267,ENSG00000255092,ENSG00000254693,ENSG00000085117,ENSG00000255451,ENSG00000052850
chr11	44637506	44637837	11:44637506-44637837	ENSG00000271028,ENSG00000254725,ENSG00000275725,ENSG00000255079,ENSG00000255032,ENSG00000157570,ENSG00000244267,ENSG00000255092,ENSG00000254693,ENSG00000255451,ENSG00000052850
chr11	44862161	44862572	11:44862161-44862572	ENSG00000286418,ENSG00000271028,ENSG00000254725,ENSG00000275725,ENSG00000255079,ENSG00000255032,ENSG00000157570,ENSG00000244267,ENSG00000255451,ENSG00000052850
chr11	44871673	44872044	11:44871673-44872044	ENSG00000254651,ENSG00000275725,ENSG00000255079,ENSG00000255032,ENSG00000157570,ENSG00000254664,ENSG00000019505,ENSG00000244267,ENSG00000255451,ENSG00000052850
chr11	44936555	44936832	11:44936555-44936832	ENSG00000175274,ENSG00000287984,ENSG00000254664,ENSG00000019505
chr11	44943003	44943477	11:44943003-44943477	ENSG00000255032,ENSG00000175274,ENSG00000287984,ENSG00000254664,ENSG00000019505,ENSG00000254497
chr11	44950665	44951020	11:44950665-44951020	ENSG00000175274,ENSG00000287984
chr11	44954965	44955383	11:44954965-44955383	ENSG00000175274,ENSG00000254654,ENSG00000287984,ENSG00000019505
chr11	44970411	44970631	11:44970411-44970631	ENSG00000254654,ENSG00000287984
chr11	45045772	45046361	11:45045772-45046361	ENSG00000286418,ENSG00000254651,ENSG00000254746,ENSG00000254514,ENSG00000276639,ENSG00000254519,ENSG00000255079,ENSG00000255032,ENSG00000287984,ENSG00000254664,ENSG00000019505,ENSG00000254497,ENSG00000255451,ENSG00000052850
chr11	45083191	45083672	11:45083191-45083672	ENSG00000287984,ENSG00000254664,ENSG00000019505,ENSG00000254497
chr11	45100513	45100714	11:45100513-45100714	ENSG00000157570,ENSG00000175274,ENSG00000287984,ENSG00000019485,ENSG00000254664,ENSG00000019505,ENSG00000254497
chr11	45105487	45105731	11:45105487-45105731	ENSG00000287984,ENSG00000254664,ENSG00000019505,ENSG00000254497
chr11	45146682	45147590	11:45146682-45147590	ENSG00000286418,ENSG00000254651,ENSG00000254514,ENSG00000276639,ENSG00000254519,ENSG00000255426,ENSG00000019485,ENSG00000254664,ENSG00000019505,ENSG00000254497,ENSG00000255451
chr11	45180365	45181116	11:45180365-45181116	ENSG00000286418,ENSG00000254651,ENSG00000254746,ENSG00000254514,ENSG00000276639,ENSG00000019485,ENSG00000254664,ENSG00000019505,ENSG00000254497,ENSG00000255451
chr11	45340154	45340464	11:45340154-45340464	ENSG00000286418,ENSG00000254651,ENSG00000254746,ENSG00000254514,ENSG00000255091,ENSG00000276639,ENSG00000254519,ENSG00000255426,ENSG00000255226,ENSG00000254664,ENSG00000019505,ENSG00000254497,ENSG00000254427,ENSG00000255267,ENSG00000255451,ENSG00000052850,ENSG00000205106
chr11	45355328	45355580	11:45355328-45355580	ENSG00000286418,ENSG00000254651,ENSG00000254746,ENSG00000254514,ENSG00000255091,ENSG00000276639,ENSG00000254519,ENSG00000255426,ENSG00000255226,ENSG00000254427,ENSG00000255267
chr11	45518952	45519422	11:45518952-45519422	ENSG00000255041,ENSG00000286418,ENSG00000254651,ENSG00000254746,ENSG00000255519,ENSG00000254514,ENSG00000255091,ENSG00000276639,ENSG00000254519
chr11	45665776	45665985	11:45665776-45665985	ENSG00000286418,ENSG00000254651,ENSG00000254746,ENSG00000254514,ENSG00000175264,ENSG00000255091,ENSG00000276639,ENSG00000254519,ENSG00000255426,ENSG00000255226
chr11	45771432	45772222	11:45771432-45772222	ENSG00000286418,ENSG00000254651,ENSG00000254746,ENSG00000254514,ENSG00000255091,ENSG00000276639,ENSG00000254519,ENSG00000255426,ENSG00000255226,ENSG00000255267,ENSG00000255447,ENSG00000205106
chr11	45804131	45805351	11:45804131-45805351	ENSG00000286418,ENSG00000254651,ENSG00000254514,ENSG00000255091,ENSG00000276639,ENSG00000254519,ENSG00000255426,ENSG00000255226,ENSG00000255447,ENSG00000181830,ENSG00000205106
chr11	45847011	45847711	11:45847011-45847711	ENSG00000276639,ENSG00000254519,ENSG00000255426,ENSG00000255226,ENSG00000121680,ENSG00000234776,ENSG00000255498,ENSG00000121671,ENSG00000255447,ENSG00000181830
chr11	45857947	45858388	11:45857947-45858388	ENSG00000255426,ENSG00000234776,ENSG00000255498,ENSG00000121671,ENSG00000255447
chr11	45885446	45885961	11:45885446-45885961	ENSG00000234776,ENSG00000255498,ENSG00000121653
chr11	45899592	45900149	11:45899592-45900149	ENSG00000121680,ENSG00000234776,ENSG00000255498,ENSG00000121653
chr11	45917774	45918608	11:45917774-45918608	ENSG00000165905,ENSG00000121680,ENSG00000234776,ENSG00000255498,ENSG00000121653
chr11	45923262	45923448	11:45923262-45923448	ENSG00000165905,ENSG00000121680,ENSG00000234776,ENSG00000255498
chr11	45933268	45933602	11:45933268-45933602	ENSG00000135365,ENSG00000165905,ENSG00000234776,ENSG00000255498
chr11	46121241	46121975	11:46121241-46121975	ENSG00000254871,ENSG00000255314,ENSG00000254653,ENSG00000135365
chr11	46127207	46127629	11:46127207-46127629	ENSG00000255007,ENSG00000254871,ENSG00000255314,ENSG00000254653,ENSG00000135365
chr11	46209987	46210485	11:46209987-46210485	ENSG00000244313,ENSG00000255007,ENSG00000255269,ENSG00000254871
chr11	46236234	46236564	11:46236234-46236564	ENSG00000157613,ENSG00000255007,ENSG00000254639
chr11	46237191	46237387	11:46237191-46237387	ENSG00000157613,ENSG00000255007,ENSG00000254639,ENSG00000254871
chr11	46237845	46238357	11:46237845-46238357	ENSG00000283497,ENSG00000265014,ENSG00000157613,ENSG00000255007,ENSG00000254639,ENSG00000254871
chr11	46239249	46239603	11:46239249-46239603	ENSG00000157613,ENSG00000255007,ENSG00000254639,ENSG00000254871
chr11	46295620	46295929	11:46295620-46295929	ENSG00000157613,ENSG00000255007
chr11	46318424	46319133	11:46318424-46319133	ENSG00000283497,ENSG00000265014,ENSG00000244313,ENSG00000157613,ENSG00000255007
chr11	46333345	46333631	11:46333345-46333631	ENSG00000244313,ENSG00000149091,ENSG00000255007
chr11	46345081	46345501	11:46345081-46345501	ENSG00000283497,ENSG00000265014,ENSG00000264102,ENSG00000149091
chr11	46345923	46346180	11:46345923-46346180	ENSG00000149091
chr11	46346983	46347656	11:46346983-46347656	ENSG00000283497,ENSG00000265014,ENSG00000244313,ENSG00000110492,ENSG00000264102,ENSG00000149091,ENSG00000255007
chr11	46361054	46361601	11:46361054-46361601	ENSG00000283497,ENSG00000265014,ENSG00000244313,ENSG00000110492,ENSG00000264102,ENSG00000149091
chr11	46363142	46363344	11:46363142-46363344	ENSG00000283497,ENSG00000265014,ENSG00000244313,ENSG00000110492,ENSG00000264102,ENSG00000149091
chr11	46380509	46381131	11:46380509-46381131	ENSG00000283497,ENSG00000265014,ENSG00000244313,ENSG00000180720,ENSG00000110492,ENSG00000264102,ENSG00000149091
chr11	46392527	46392994	11:46392527-46392994	ENSG00000285658,ENSG00000283497,ENSG00000265014,ENSG00000244313,ENSG00000180720,ENSG00000110492,ENSG00000264102
chr11	46593721	46594245	11:46593721-46594245	ENSG00000212135,ENSG00000252427,ENSG00000263540,ENSG00000175224,ENSG00000180423,ENSG00000285658,ENSG00000283497,ENSG00000265014,ENSG00000244313,ENSG00000110497
chr11	46617098	46617748	11:46617098-46617748	ENSG00000212135,ENSG00000252427,ENSG00000263540,ENSG00000180210,ENSG00000175224,ENSG00000180423,ENSG00000285658,ENSG00000283497,ENSG00000265014,ENSG00000244313,ENSG00000110497
chr11	46670946	46671397	11:46670946-46671397	ENSG00000212135,ENSG00000252427,ENSG00000263540,ENSG00000180210,ENSG00000175220,ENSG00000175224,ENSG00000285658,ENSG00000283497,ENSG00000265014,ENSG00000244313
chr11	46676905	46677220	11:46676905-46677220	ENSG00000212135,ENSG00000252427,ENSG00000263540,ENSG00000180210,ENSG00000175220,ENSG00000175224,ENSG00000285658,ENSG00000244313
chr11	46700302	46701076	11:46700302-46701076	ENSG00000212135,ENSG00000252427,ENSG00000263540,ENSG00000180210,ENSG00000175213,ENSG00000175220
chr11	46826591	46827029	11:46826591-46827029	ENSG00000270060,ENSG00000255520,ENSG00000271350,ENSG00000286450,ENSG00000247675,ENSG00000212135,ENSG00000252427,ENSG00000263540,ENSG00000175216,ENSG00000180210
chr11	46845598	46846605	11:46845598-46846605	ENSG00000270060,ENSG00000255520,ENSG00000271350,ENSG00000286450,ENSG00000134569,ENSG00000247675,ENSG00000212135,ENSG00000252427,ENSG00000263540,ENSG00000175216,ENSG00000180210,ENSG00000283497,ENSG00000265014
chr11	46857091	46857309	11:46857091-46857309	ENSG00000270060,ENSG00000255520,ENSG00000271350,ENSG00000286450,ENSG00000134569,ENSG00000247675,ENSG00000212135,ENSG00000252427,ENSG00000263540,ENSG00000175216
chr11	46857582	46857806	11:46857582-46857806	ENSG00000255520,ENSG00000134569,ENSG00000212135
chr11	46936627	46936829	11:46936627-46936829	ENSG00000255520,ENSG00000271350,ENSG00000149179,ENSG00000286450,ENSG00000134569
chr11	47097366	47097584	11:47097366-47097584	ENSG00000255520,ENSG00000271350,ENSG00000286450
chr11	47176685	47177729	11:47176685-47177729	ENSG00000283338,ENSG00000256746,ENSG00000110514,ENSG00000025434,ENSG00000134574,ENSG00000243802,ENSG00000275208,ENSG00000165912,ENSG00000270060,ENSG00000149182,ENSG00000255520,ENSG00000286450
chr11	47186189	47186609	11:47186189-47186609	ENSG00000134574,ENSG00000243802,ENSG00000275208,ENSG00000165912,ENSG00000270060,ENSG00000149182
chr11	47214127	47215169	11:47214127-47215169	ENSG00000283338,ENSG00000256746,ENSG00000110514,ENSG00000025434,ENSG00000134575,ENSG00000256897,ENSG00000134574,ENSG00000243802,ENSG00000275208,ENSG00000165912,ENSG00000270060,ENSG00000149182,ENSG00000255520
chr11	47225734	47226221	11:47225734-47226221	ENSG00000283338,ENSG00000256746,ENSG00000025434,ENSG00000134575,ENSG00000256897,ENSG00000134574,ENSG00000270060
chr11	47248574	47249258	11:47248574-47249258	ENSG00000283338,ENSG00000256746,ENSG00000110514,ENSG00000025434,ENSG00000134575,ENSG00000134574,ENSG00000270060
chr11	47254553	47254744	11:47254553-47254744	ENSG00000025434,ENSG00000134575
chr11	47257843	47258093	11:47257843-47258093	ENSG00000256746,ENSG00000110514,ENSG00000025434,ENSG00000134575
chr11	47268949	47270175	11:47268949-47270175	ENSG00000283338,ENSG00000256746,ENSG00000110514,ENSG00000025434,ENSG00000134575
chr11	47359557	47360049	11:47359557-47360049	ENSG00000165917,ENSG00000134571,ENSG00000283338,ENSG00000256746,ENSG00000270060
chr11	47378316	47378879	11:47378316-47378879	ENSG00000165917,ENSG00000165915,ENSG00000264583,ENSG00000255197,ENSG00000066336,ENSG00000283338
chr11	47387976	47388414	11:47387976-47388414	ENSG00000165917,ENSG00000165915,ENSG00000264583,ENSG00000255197,ENSG00000066336,ENSG00000283338
chr11	47391100	47391392	11:47391100-47391392	ENSG00000165917,ENSG00000264583,ENSG00000255197,ENSG00000066336,ENSG00000283338
chr11	47393241	47393596	11:47393241-47393596	ENSG00000264583,ENSG00000255197,ENSG00000283338
chr11	47394530	47394999	11:47394530-47394999	ENSG00000165917,ENSG00000264583,ENSG00000255197,ENSG00000066336,ENSG00000283338
chr11	47400711	47401076	11:47400711-47401076	ENSG00000165917,ENSG00000165915,ENSG00000264583,ENSG00000255197,ENSG00000283338
chr11	47407979	47408632	11:47407979-47408632	ENSG00000165917,ENSG00000165916,ENSG00000165915,ENSG00000264583,ENSG00000255197,ENSG00000066336,ENSG00000283338,ENSG00000256746
chr11	47426203	47426938	11:47426203-47426938	ENSG00000165917,ENSG00000165916,ENSG00000165915,ENSG00000283338
chr11	47513565	47513745	11:47513565-47513745	ENSG00000270072,ENSG00000149187
chr11	47514765	47515507	11:47514765-47515507	ENSG00000270072,ENSG00000149187
chr11	47523477	47523735	11:47523477-47523735	ENSG00000270072,ENSG00000149187
chr11	47540387	47540620	11:47540387-47540620	ENSG00000149187
chr11	47547603	47547882	11:47547603-47547882	ENSG00000265559,ENSG00000149187
chr11	47552690	47553581	11:47552690-47553581	ENSG00000231880,ENSG00000200376,ENSG00000123444,ENSG00000110536,ENSG00000213619,ENSG00000265559,ENSG00000270072,ENSG00000149187,ENSG00000165917
chr11	47565466	47565839	11:47565466-47565839	ENSG00000231880,ENSG00000200376,ENSG00000123444,ENSG00000110536,ENSG00000213619,ENSG00000265559,ENSG00000149187
chr11	47578609	47579294	11:47578609-47579294	ENSG00000196666,ENSG00000172247,ENSG00000231880,ENSG00000200376,ENSG00000123444,ENSG00000110536,ENSG00000213619,ENSG00000149187
chr11	47587827	47588199	11:47587827-47588199	ENSG00000196666,ENSG00000172247,ENSG00000231880,ENSG00000200376,ENSG00000123444,ENSG00000110536,ENSG00000213619
chr11	47611618	47611902	11:47611618-47611902	ENSG00000172247
chr11	47642185	47642837	11:47642185-47642837	ENSG00000109919,ENSG00000165923,ENSG00000109920,ENSG00000200090,ENSG00000271543,ENSG00000252941,ENSG00000252874
chr11	47715116	47715510	11:47715116-47715510	ENSG00000165923,ENSG00000109920,ENSG00000200090,ENSG00000271543,ENSG00000252941,ENSG00000252874
chr11	47766747	47767724	11:47766747-47767724	ENSG00000165923,ENSG00000109920,ENSG00000200090,ENSG00000030066,ENSG00000271543,ENSG00000252941,ENSG00000252874
chr11	47847973	47848824	11:47847973-47848824	ENSG00000200090,ENSG00000030066,ENSG00000271543,ENSG00000252941,ENSG00000252874,ENSG00000271557
chr11	47912840	47913107	11:47912840-47913107	ENSG00000252874,ENSG00000254780
chr11	47917927	47918371	11:47917927-47918371	ENSG00000271543,ENSG00000252941,ENSG00000252874,ENSG00000254780,ENSG00000175619,ENSG00000255514,ENSG00000172208,ENSG00000176567,ENSG00000176555
chr11	47942051	47942373	11:47942051-47942373	ENSG00000263693,ENSG00000175619,ENSG00000255514,ENSG00000172208,ENSG00000176567,ENSG00000176555,ENSG00000176547
chr11	47947124	47947485	11:47947124-47947485	ENSG00000263693,ENSG00000175619,ENSG00000255514,ENSG00000172208,ENSG00000176567,ENSG00000176555,ENSG00000255215,ENSG00000237388,ENSG00000254496
chr11	47974297	47974676	11:47974297-47974676	ENSG00000149177,ENSG00000263693,ENSG00000175619,ENSG00000255514,ENSG00000176567,ENSG00000176540
chr11	47980616	47981173	11:47980616-47981173	ENSG00000149177,ENSG00000263693
chr11	47987865	47988118	11:47987865-47988118	ENSG00000149177
chr11	47996263	47996610	11:47996263-47996610	ENSG00000149177,ENSG00000263693,ENSG00000175619,ENSG00000255514,ENSG00000172208,ENSG00000176567,ENSG00000176555,ENSG00000197161,ENSG00000176540
chr11	48007751	48008403	11:48007751-48008403	ENSG00000149177,ENSG00000254879,ENSG00000263693,ENSG00000175619,ENSG00000255514,ENSG00000172208,ENSG00000176567,ENSG00000176555,ENSG00000176547,ENSG00000197161,ENSG00000176540,ENSG00000182565,ENSG00000184789,ENSG00000255113,ENSG00000255304,ENSG00000254674,ENSG00000254993,ENSG00000123447
chr11	48020182	48020571	11:48020182-48020571	ENSG00000271543,ENSG00000252941,ENSG00000252874,ENSG00000149177,ENSG00000254879,ENSG00000263693,ENSG00000175619,ENSG00000255514,ENSG00000172208,ENSG00000176567,ENSG00000176555,ENSG00000176547,ENSG00000197161,ENSG00000176540,ENSG00000182565,ENSG00000184789,ENSG00000254925,ENSG00000254832,ENSG00000255053,ENSG00000276637,ENSG00000254801,ENSG00000254412,ENSG00000254993,ENSG00000254567,ENSG00000255532,ENSG00000254496
chr11	48031863	48032367	11:48031863-48032367	ENSG00000252941,ENSG00000252874,ENSG00000149177,ENSG00000254879,ENSG00000263693,ENSG00000175619,ENSG00000255514,ENSG00000172208,ENSG00000176567,ENSG00000176555,ENSG00000176547,ENSG00000197161,ENSG00000176540,ENSG00000184789,ENSG00000254925,ENSG00000255215,ENSG00000237388,ENSG00000255304,ENSG00000254832,ENSG00000255534,ENSG00000255297,ENSG00000254674,ENSG00000288434,ENSG00000229361,ENSG00000254412,ENSG00000254567,ENSG00000086205,ENSG00000255532,ENSG00000254496
chr11	48066924	48067384	11:48066924-48067384	ENSG00000263693,ENSG00000175619,ENSG00000255514,ENSG00000172208,ENSG00000176567,ENSG00000176555,ENSG00000176547,ENSG00000176540
chr11	48107121	48107545	11:48107121-48107545	ENSG00000271543,ENSG00000252941,ENSG00000252874,ENSG00000263693,ENSG00000175619,ENSG00000255514,ENSG00000172208,ENSG00000176567,ENSG00000176555
chr11	48833227	48833621	11:48833227-48833621	ENSG00000175619,ENSG00000255514,ENSG00000172208,ENSG00000176567,ENSG00000176555,ENSG00000176547,ENSG00000197161,ENSG00000176540,ENSG00000182565,ENSG00000184789,ENSG00000254925,ENSG00000255215,ENSG00000237388,ENSG00000255113,ENSG00000255304,ENSG00000254832,ENSG00000255534,ENSG00000213607,ENSG00000255297,ENSG00000254674,ENSG00000255053,ENSG00000255551,ENSG00000254728,ENSG00000254920,ENSG00000255527,ENSG00000249910,ENSG00000254517,ENSG00000220948,ENSG00000254764,ENSG00000205044,ENSG00000182053,ENSG00000288434,ENSG00000214891,ENSG00000276637,ENSG00000254801,ENSG00000229361,ENSG00000255452,ENSG00000254412,ENSG00000255338,ENSG00000254993,ENSG00000254567,ENSG00000086205,ENSG00000255532,ENSG00000123447,ENSG00000254496,ENSG00000226268,ENSG00000205035,ENSG00000254487,ENSG00000255268,ENSG00000219061,ENSG00000265973,ENSG00000288177,ENSG00000255550,ENSG00000255214,ENSG00000255190,ENSG00000254800,ENSG00000255111,ENSG00000254408,ENSG00000254472,ENSG00000254637,ENSG00000254940,ENSG00000254624,ENSG00000258817,ENSG00000221954,ENSG00000283605,ENSG00000260811,ENSG00000260595,ENSG00000255199,ENSG00000255442,ENSG00000287538,ENSG00000286983,ENSG00000236919,ENSG00000255042,ENSG00000255001,ENSG00000254518
chr11	48840164	48840350	11:48840164-48840350	ENSG00000175619,ENSG00000255514,ENSG00000172208,ENSG00000176567,ENSG00000176555,ENSG00000176547,ENSG00000197161,ENSG00000176540,ENSG00000182565,ENSG00000184789,ENSG00000254925,ENSG00000255215,ENSG00000237388,ENSG00000255113,ENSG00000255304,ENSG00000254832,ENSG00000255534,ENSG00000213607,ENSG00000255297,ENSG00000254674,ENSG00000255053,ENSG00000255551,ENSG00000254728,ENSG00000254920,ENSG00000255527,ENSG00000254517,ENSG00000220948,ENSG00000254764,ENSG00000205044,ENSG00000182053,ENSG00000288434,ENSG00000214891,ENSG00000276637,ENSG00000254801,ENSG00000229361,ENSG00000255452,ENSG00000254412,ENSG00000255338,ENSG00000254993,ENSG00000254567,ENSG00000086205,ENSG00000255532,ENSG00000254496,ENSG00000226268,ENSG00000205035,ENSG00000255268,ENSG00000288177
chr11	48860971	48861192	11:48860971-48861192	ENSG00000175619,ENSG00000172208,ENSG00000176567,ENSG00000176555,ENSG00000176547,ENSG00000197161,ENSG00000176540,ENSG00000182565,ENSG00000184789,ENSG00000254925,ENSG00000255215,ENSG00000237388,ENSG00000255113,ENSG00000255304,ENSG00000254832,ENSG00000213607,ENSG00000255297,ENSG00000254674,ENSG00000255053,ENSG00000255551,ENSG00000254728,ENSG00000254920,ENSG00000255527,ENSG00000254517,ENSG00000220948,ENSG00000254764,ENSG00000205044,ENSG00000182053,ENSG00000288434,ENSG00000214891,ENSG00000276637,ENSG00000254801,ENSG00000229361,ENSG00000255452,ENSG00000254412,ENSG00000255338,ENSG00000254993,ENSG00000254567,ENSG00000086205,ENSG00000255532,ENSG00000123447,ENSG00000254496,ENSG00000226268,ENSG00000254487,ENSG00000219061
chr11	48866444	48866867	11:48866444-48866867	ENSG00000175619,ENSG00000255514,ENSG00000172208,ENSG00000176567,ENSG00000176555,ENSG00000176547,ENSG00000197161,ENSG00000176540,ENSG00000182565,ENSG00000184789,ENSG00000254925,ENSG00000255215,ENSG00000237388,ENSG00000255113,ENSG00000255304,ENSG00000254832,ENSG00000255534,ENSG00000213607,ENSG00000255297,ENSG00000254674,ENSG00000255053,ENSG00000255551,ENSG00000254728,ENSG00000254920,ENSG00000255527,ENSG00000249910,ENSG00000254517,ENSG00000220948,ENSG00000254764,ENSG00000205044,ENSG00000182053,ENSG00000288434,ENSG00000214891,ENSG00000276637,ENSG00000254801,ENSG00000229361,ENSG00000255452,ENSG00000254412,ENSG00000255338,ENSG00000254993,ENSG00000254567,ENSG00000086205,ENSG00000255532,ENSG00000123447,ENSG00000254496,ENSG00000226268,ENSG00000205035,ENSG00000254487,ENSG00000255268,ENSG00000219061,ENSG00000265973,ENSG00000288177,ENSG00000255550,ENSG00000255214,ENSG00000255190,ENSG00000254800,ENSG00000255111,ENSG00000254472,ENSG00000254637,ENSG00000254940,ENSG00000254624,ENSG00000283605,ENSG00000260595,ENSG00000286983,ENSG00000255500
chr11	48924647	48925079	11:48924647-48925079	ENSG00000175619,ENSG00000255514,ENSG00000172208,ENSG00000176567,ENSG00000176555,ENSG00000176547,ENSG00000197161,ENSG00000176540,ENSG00000182565,ENSG00000184789,ENSG00000254925,ENSG00000255215,ENSG00000237388,ENSG00000255113,ENSG00000255304,ENSG00000254832,ENSG00000255534,ENSG00000213607,ENSG00000255297,ENSG00000254674,ENSG00000255053,ENSG00000255551,ENSG00000254728,ENSG00000254920,ENSG00000255527,ENSG00000249910,ENSG00000254517,ENSG00000220948,ENSG00000254764,ENSG00000205044,ENSG00000182053,ENSG00000288434,ENSG00000214891,ENSG00000276637,ENSG00000254801,ENSG00000229361,ENSG00000255452,ENSG00000254412,ENSG00000255338,ENSG00000254993,ENSG00000254567,ENSG00000086205,ENSG00000255532,ENSG00000123447,ENSG00000254496,ENSG00000226268,ENSG00000205035,ENSG00000219061,ENSG00000265973,ENSG00000255550,ENSG00000255214,ENSG00000255190,ENSG00000255111,ENSG00000254408
chr11	48925305	48925553	11:48925305-48925553	ENSG00000175619,ENSG00000255514,ENSG00000172208,ENSG00000176567,ENSG00000176555,ENSG00000176547,ENSG00000197161,ENSG00000176540,ENSG00000182565,ENSG00000184789,ENSG00000254925,ENSG00000255215,ENSG00000237388,ENSG00000255113,ENSG00000255304,ENSG00000254832,ENSG00000255534,ENSG00000213607,ENSG00000255297,ENSG00000254674,ENSG00000255053,ENSG00000254728,ENSG00000254920,ENSG00000255527,ENSG00000249910,ENSG00000254517,ENSG00000220948,ENSG00000254764,ENSG00000205044,ENSG00000182053,ENSG00000288434,ENSG00000214891,ENSG00000276637,ENSG00000254801,ENSG00000229361,ENSG00000255452,ENSG00000254412,ENSG00000255338,ENSG00000254993,ENSG00000254567,ENSG00000086205,ENSG00000255532,ENSG00000123447,ENSG00000254496,ENSG00000205035,ENSG00000219061,ENSG00000288177,ENSG00000255550,ENSG00000254800,ENSG00000254472,ENSG00000254637,ENSG00000254940,ENSG00000254624,ENSG00000260595,ENSG00000255199,ENSG00000255442,ENSG00000255042,ENSG00000254518
chr11	48933819	48934039	11:48933819-48934039	ENSG00000175619,ENSG00000255514,ENSG00000172208,ENSG00000176567,ENSG00000176555,ENSG00000176547,ENSG00000197161,ENSG00000176540,ENSG00000182565,ENSG00000184789,ENSG00000254925,ENSG00000255215,ENSG00000237388,ENSG00000255113,ENSG00000255304,ENSG00000254832,ENSG00000255534,ENSG00000213607,ENSG00000255297,ENSG00000254674,ENSG00000255053,ENSG00000254728,ENSG00000254920,ENSG00000255527,ENSG00000249910,ENSG00000254517,ENSG00000220948,ENSG00000254764,ENSG00000205044,ENSG00000182053,ENSG00000288434,ENSG00000214891,ENSG00000276637,ENSG00000254801,ENSG00000229361,ENSG00000255452,ENSG00000254412,ENSG00000255338,ENSG00000254993,ENSG00000254567,ENSG00000086205,ENSG00000255532,ENSG00000123447,ENSG00000254496,ENSG00000226268,ENSG00000205035,ENSG00000255550,ENSG00000254800,ENSG00000258817,ENSG00000221954
chr11	50690909	50691095	11:50690909-50691095	ENSG00000175619,ENSG00000172208,ENSG00000176567,ENSG00000176555,ENSG00000197161,ENSG00000176540,ENSG00000182565,ENSG00000184789,ENSG00000254925,ENSG00000255215,ENSG00000237388,ENSG00000255304,ENSG00000254832,ENSG00000255534,ENSG00000213607,ENSG00000255297,ENSG00000255053,ENSG00000288434,ENSG00000276637,ENSG00000254801,ENSG00000255452,ENSG00000255338,ENSG00000254567,ENSG00000086205,ENSG00000255532,ENSG00000123447,ENSG00000254496,ENSG00000226268,ENSG00000205035,ENSG00000254487,ENSG00000255268,ENSG00000219061,ENSG00000265973,ENSG00000288177,ENSG00000255550,ENSG00000255214,ENSG00000255190,ENSG00000254800,ENSG00000255111,ENSG00000254408,ENSG00000254472,ENSG00000254637,ENSG00000254940,ENSG00000254624,ENSG00000258817,ENSG00000221954,ENSG00000283605,ENSG00000260811,ENSG00000260595,ENSG00000255199,ENSG00000255442,ENSG00000287538,ENSG00000286983,ENSG00000236919,ENSG00000255500,ENSG00000255042,ENSG00000255001,ENSG00000254518,ENSG00000254840,ENSG00000214883
chr11	50709730	50709967	11:50709730-50709967	ENSG00000255514,ENSG00000172208,ENSG00000176567,ENSG00000176555,ENSG00000182565,ENSG00000184789,ENSG00000254925,ENSG00000255215,ENSG00000237388,ENSG00000254832,ENSG00000213607,ENSG00000254674,ENSG00000255053,ENSG00000220948,ENSG00000229361,ENSG00000254993,ENSG00000086205,ENSG00000123447,ENSG00000254496,ENSG00000226268,ENSG00000205035,ENSG00000254487,ENSG00000255268,ENSG00000265973,ENSG00000288177,ENSG00000255550,ENSG00000255214,ENSG00000255190,ENSG00000254800,ENSG00000255111,ENSG00000254408,ENSG00000254472,ENSG00000254637,ENSG00000254940,ENSG00000254624,ENSG00000258817,ENSG00000221954,ENSG00000283605,ENSG00000260811,ENSG00000260595,ENSG00000255199,ENSG00000255442,ENSG00000287538,ENSG00000286983,ENSG00000236919,ENSG00000255500,ENSG00000255042,ENSG00000255001,ENSG00000254518,ENSG00000254840,ENSG00000214883
chr11	50717160	50717427	11:50717160-50717427	ENSG00000172208,ENSG00000176555,ENSG00000176547,ENSG00000197161,ENSG00000176540,ENSG00000182565,ENSG00000184789,ENSG00000254925,ENSG00000255215,ENSG00000237388,ENSG00000255113,ENSG00000254832,ENSG00000255534,ENSG00000213607,ENSG00000255297,ENSG00000254674,ENSG00000255053,ENSG00000220948,ENSG00000254764,ENSG00000205044,ENSG00000182053,ENSG00000288434,ENSG00000214891,ENSG00000276637,ENSG00000254801,ENSG00000255452,ENSG00000254412,ENSG00000255338,ENSG00000254993,ENSG00000254567,ENSG00000086205,ENSG00000255532,ENSG00000123447,ENSG00000254496,ENSG00000226268,ENSG00000205035,ENSG00000254487,ENSG00000255268,ENSG00000219061,ENSG00000265973,ENSG00000288177,ENSG00000255550,ENSG00000255214,ENSG00000255190,ENSG00000254800,ENSG00000255111,ENSG00000254408,ENSG00000254472,ENSG00000254637,ENSG00000254940,ENSG00000254624,ENSG00000258817,ENSG00000221954,ENSG00000283605,ENSG00000260811,ENSG00000260595,ENSG00000255199,ENSG00000255442,ENSG00000287538,ENSG00000286983,ENSG00000236919,ENSG00000255500,ENSG00000255042,ENSG00000255001,ENSG00000254518,ENSG00000254840,ENSG00000214883
chr11	50763524	50763779	11:50763524-50763779	ENSG00000176567,ENSG00000182565,ENSG00000255304,ENSG00000254832,ENSG00000276637,ENSG00000254801,ENSG00000255452,ENSG00000254412,ENSG00000254993,ENSG00000086205,ENSG00000255532,ENSG00000123447,ENSG00000254496,ENSG00000226268,ENSG00000205035,ENSG00000254487,ENSG00000255268,ENSG00000219061,ENSG00000265973,ENSG00000288177,ENSG00000255550,ENSG00000255214,ENSG00000255190,ENSG00000254800,ENSG00000255111,ENSG00000254408,ENSG00000254472,ENSG00000254637,ENSG00000254940,ENSG00000254624,ENSG00000258817,ENSG00000221954,ENSG00000283605,ENSG00000260811,ENSG00000260595,ENSG00000255199,ENSG00000255442,ENSG00000287538,ENSG00000286983,ENSG00000236919,ENSG00000255500,ENSG00000255042,ENSG00000255001,ENSG00000254518,ENSG00000254840,ENSG00000214883
chr11	50765565	50766052	11:50765565-50766052	ENSG00000254832,ENSG00000255297,ENSG00000254674,ENSG00000220948,ENSG00000276637,ENSG00000229361,ENSG00000255452,ENSG00000254412,ENSG00000255338,ENSG00000254567,ENSG00000086205,ENSG00000255532,ENSG00000123447,ENSG00000254496,ENSG00000226268,ENSG00000205035,ENSG00000254487,ENSG00000255268,ENSG00000219061,ENSG00000265973,ENSG00000288177,ENSG00000255550,ENSG00000255214,ENSG00000255190,ENSG00000254800,ENSG00000255111,ENSG00000254408,ENSG00000254472,ENSG00000254637,ENSG00000254940,ENSG00000254624,ENSG00000258817,ENSG00000221954,ENSG00000283605,ENSG00000260811,ENSG00000260595,ENSG00000255199,ENSG00000255442,ENSG00000287538,ENSG00000286983,ENSG00000236919,ENSG00000255500,ENSG00000255042,ENSG00000255001,ENSG00000254518,ENSG00000254840,ENSG00000214883
chr11	50783548	50784196	11:50783548-50784196	ENSG00000176555,ENSG00000176547,ENSG00000197161,ENSG00000176540,ENSG00000182565,ENSG00000184789,ENSG00000254925,ENSG00000255215,ENSG00000237388,ENSG00000255304,ENSG00000254832,ENSG00000255534,ENSG00000213607,ENSG00000255297,ENSG00000255053,ENSG00000254764,ENSG00000205044,ENSG00000182053,ENSG00000288434,ENSG00000214891,ENSG00000276637,ENSG00000254801,ENSG00000254412,ENSG00000255338,ENSG00000254993,ENSG00000254567,ENSG00000086205,ENSG00000255532,ENSG00000123447,ENSG00000254496,ENSG00000226268,ENSG00000205035,ENSG00000254487,ENSG00000255268,ENSG00000219061,ENSG00000265973,ENSG00000288177,ENSG00000255550,ENSG00000255214,ENSG00000255190,ENSG00000254800,ENSG00000255111,ENSG00000254408,ENSG00000254472,ENSG00000254637,ENSG00000254940,ENSG00000254624,ENSG00000258817,ENSG00000221954,ENSG00000283605,ENSG00000260811,ENSG00000260595,ENSG00000255199,ENSG00000255442,ENSG00000287538,ENSG00000286983,ENSG00000236919,ENSG00000255500,ENSG00000255042,ENSG00000255001,ENSG00000254518,ENSG00000254840,ENSG00000214883
chr11	50790149	50790431	11:50790149-50790431	ENSG00000176547,ENSG00000176540,ENSG00000254925,ENSG00000255215,ENSG00000237388,ENSG00000255113,ENSG00000255297,ENSG00000276637,ENSG00000254801,ENSG00000229361,ENSG00000254412,ENSG00000254567,ENSG00000086205,ENSG00000255532,ENSG00000123447,ENSG00000254496,ENSG00000226268,ENSG00000205035,ENSG00000254487,ENSG00000255268,ENSG00000219061,ENSG00000265973,ENSG00000288177,ENSG00000255550,ENSG00000255214,ENSG00000255190,ENSG00000254800,ENSG00000255111,ENSG00000254408,ENSG00000254472,ENSG00000254637,ENSG00000254940,ENSG00000254624,ENSG00000258817,ENSG00000221954,ENSG00000283605,ENSG00000260811,ENSG00000260595,ENSG00000255199,ENSG00000255442,ENSG00000287538,ENSG00000286983,ENSG00000236919,ENSG00000255500,ENSG00000255042,ENSG00000255001,ENSG00000254518,ENSG00000254840,ENSG00000214883
chr11	50797071	50797309	11:50797071-50797309	ENSG00000197161,ENSG00000184789,ENSG00000254832,ENSG00000255534,ENSG00000213607,ENSG00000255053,ENSG00000182053,ENSG00000288434,ENSG00000276637,ENSG00000254412,ENSG00000254567,ENSG00000255532,ENSG00000123447,ENSG00000254496,ENSG00000226268,ENSG00000205035,ENSG00000254487,ENSG00000255268,ENSG00000219061,ENSG00000265973,ENSG00000288177,ENSG00000255550,ENSG00000255214,ENSG00000255190,ENSG00000254800,ENSG00000255111,ENSG00000254408,ENSG00000254472,ENSG00000254637,ENSG00000254940,ENSG00000254624,ENSG00000258817,ENSG00000221954,ENSG00000283605,ENSG00000260811,ENSG00000260595,ENSG00000255199,ENSG00000255442,ENSG00000287538,ENSG00000286983,ENSG00000236919,ENSG00000255500,ENSG00000255042,ENSG00000255001,ENSG00000254518,ENSG00000254840,ENSG00000214883
chr11	50804656	50805096	11:50804656-50805096	ENSG00000197161,ENSG00000182565,ENSG00000184789,ENSG00000255304,ENSG00000213607,ENSG00000255297,ENSG00000255053,ENSG00000288434,ENSG00000276637,ENSG00000229361,ENSG00000255452,ENSG00000254412,ENSG00000255338,ENSG00000254993,ENSG00000254567,ENSG00000086205,ENSG00000255532,ENSG00000123447,ENSG00000254496,ENSG00000226268,ENSG00000205035,ENSG00000254487,ENSG00000255268,ENSG00000219061,ENSG00000265973,ENSG00000288177,ENSG00000255550,ENSG00000255214,ENSG00000255190,ENSG00000254800,ENSG00000255111,ENSG00000254408,ENSG00000254472,ENSG00000254637,ENSG00000254940,ENSG00000254624,ENSG00000258817,ENSG00000221954,ENSG00000283605,ENSG00000260811,ENSG00000260595,ENSG00000255199,ENSG00000255442,ENSG00000287538,ENSG00000286983,ENSG00000236919,ENSG00000255500,ENSG00000255042,ENSG00000255001,ENSG00000254518,ENSG00000254840,ENSG00000214883
chr11	54549063	54549632	11:54549063-54549632	ENSG00000237610,ENSG00000185926,ENSG00000255312,ENSG00000255560,ENSG00000254769,ENSG00000254464,ENSG00000227547,ENSG00000225997,ENSG00000255349,ENSG00000221840,ENSG00000255078,ENSG00000166007,ENSG00000254828,ENSG00000254663,ENSG00000254723,ENSG00000181961,ENSG00000181958,ENSG00000254891,ENSG00000255077,ENSG00000255493,ENSG00000255196,ENSG00000181950,ENSG00000255294,ENSG00000181943,ENSG00000254576,ENSG00000233301,ENSG00000181939,ENSG00000279514,ENSG00000172188,ENSG00000181927,ENSG00000174982,ENSG00000181903,ENSG00000254841,ENSG00000188439,ENSG00000254804,ENSG00000254457,ENSG00000186886,ENSG00000181837,ENSG00000279761,ENSG00000255019,ENSG00000186113,ENSG00000279395,ENSG00000186119,ENSG00000205030,ENSG00000205029,ENSG00000186124,ENSG00000255204,ENSG00000255499,ENSG00000254547,ENSG00000124900,ENSG00000227806,ENSG00000187612,ENSG00000167825,ENSG00000255416,ENSG00000254807,ENSG00000174970,ENSG00000214880,ENSG00000149133,ENSG00000182365,ENSG00000181785,ENSG00000184741,ENSG00000181780,ENSG00000225538,ENSG00000172154,ENSG00000254524,ENSG00000181767,ENSG00000255140,ENSG00000181761,ENSG00000254848,ENSG00000167822,ENSG00000254947,ENSG00000181752,ENSG00000255217,ENSG00000174957,ENSG00000230213,ENSG00000213604,ENSG00000254658,ENSG00000181718,ENSG00000172489,ENSG00000181698,ENSG00000181693,ENSG00000255461,ENSG00000280314,ENSG00000254722,ENSG00000255134,ENSG00000150261,ENSG00000172487,ENSG00000242208,ENSG00000172199,ENSG00000254903,ENSG00000255466,ENSG00000272987,ENSG00000279961,ENSG00000230416,ENSG00000284732,ENSG00000150269,ENSG00000174937,ENSG00000254752,ENSG00000181371,ENSG00000254411,ENSG00000254490,ENSG00000254660,ENSG00000254603,ENSG00000185701,ENSG00000255223,ENSG00000254834,ENSG00000166693,ENSG00000255012,ENSG00000255172,ENSG00000197866,ENSG00000254795,ENSG00000172464,ENSG00000172459,ENSG00000232511,ENSG00000238041,ENSG00000174914,ENSG00000254953,ENSG00000181325,ENSG00000172457,ENSG00000274770,ENSG00000286704,ENSG00000254825,ENSG00000181296,ENSG00000255485,ENSG00000205025,ENSG00000241356,ENSG00000255433,ENSG00000274150,ENSG00000181282,ENSG00000181273,ENSG00000255083,ENSG00000273228,ENSG00000283307,ENSG00000272676
chr11	54547005	54547243	11:54547005-54547243	ENSG00000237610,ENSG00000185926,ENSG00000255312,ENSG00000255560,ENSG00000254769,ENSG00000254464,ENSG00000227547,ENSG00000225997,ENSG00000255349,ENSG00000221840,ENSG00000255078,ENSG00000166007,ENSG00000254828,ENSG00000254663,ENSG00000254723,ENSG00000181961,ENSG00000181958,ENSG00000254891,ENSG00000255077,ENSG00000255493,ENSG00000255196,ENSG00000181950,ENSG00000255294,ENSG00000181943,ENSG00000254576,ENSG00000233301,ENSG00000181939,ENSG00000279514,ENSG00000172188,ENSG00000181927,ENSG00000174982,ENSG00000181903,ENSG00000254841,ENSG00000188439,ENSG00000254804,ENSG00000254457,ENSG00000186886,ENSG00000181837,ENSG00000279761,ENSG00000255019,ENSG00000186113,ENSG00000279395,ENSG00000186119,ENSG00000205030,ENSG00000205029,ENSG00000186124,ENSG00000255204,ENSG00000255499,ENSG00000254547,ENSG00000124900,ENSG00000227806,ENSG00000187612,ENSG00000167825,ENSG00000255416,ENSG00000254807,ENSG00000174970,ENSG00000214880,ENSG00000149133,ENSG00000182365,ENSG00000181785,ENSG00000184741,ENSG00000181780,ENSG00000225538,ENSG00000172154,ENSG00000254524,ENSG00000181767,ENSG00000255140,ENSG00000181761,ENSG00000254848,ENSG00000167822,ENSG00000254947,ENSG00000181752,ENSG00000255217,ENSG00000174957,ENSG00000230213,ENSG00000213604,ENSG00000254658,ENSG00000181718,ENSG00000172489,ENSG00000181698,ENSG00000181693,ENSG00000255461,ENSG00000280314,ENSG00000254722,ENSG00000255134,ENSG00000150261,ENSG00000172487,ENSG00000242208,ENSG00000172199,ENSG00000254903,ENSG00000255466,ENSG00000272987,ENSG00000279961,ENSG00000230416,ENSG00000284732,ENSG00000150269,ENSG00000174937,ENSG00000254752,ENSG00000181371,ENSG00000254411,ENSG00000254490,ENSG00000254660,ENSG00000254603,ENSG00000185701,ENSG00000255223,ENSG00000254834,ENSG00000166693,ENSG00000255012,ENSG00000255172,ENSG00000197866,ENSG00000254795,ENSG00000172464,ENSG00000172459,ENSG00000232511,ENSG00000238041,ENSG00000174914,ENSG00000254953,ENSG00000181325,ENSG00000172457,ENSG00000274770,ENSG00000286704,ENSG00000254825,ENSG00000181296,ENSG00000255485,ENSG00000205025,ENSG00000241356,ENSG00000255433,ENSG00000274150,ENSG00000181282,ENSG00000181273,ENSG00000255083,ENSG00000273228,ENSG00000283307,ENSG00000272676
chr11	54546509	54546755	11:54546509-54546755	ENSG00000237610,ENSG00000185926,ENSG00000255312,ENSG00000255560,ENSG00000254769,ENSG00000254464,ENSG00000227547,ENSG00000225997,ENSG00000255349,ENSG00000221840,ENSG00000255078,ENSG00000166007,ENSG00000254828,ENSG00000254663,ENSG00000254723,ENSG00000181961,ENSG00000181958,ENSG00000254891,ENSG00000255077,ENSG00000255493,ENSG00000181950,ENSG00000255294,ENSG00000181943,ENSG00000254576,ENSG00000233301,ENSG00000181939,ENSG00000279514,ENSG00000172188,ENSG00000181927,ENSG00000174982,ENSG00000181903,ENSG00000254841,ENSG00000188439,ENSG00000254804,ENSG00000254457,ENSG00000186886,ENSG00000181837,ENSG00000279761,ENSG00000255019,ENSG00000186113,ENSG00000279395,ENSG00000186119,ENSG00000205030,ENSG00000205029,ENSG00000186124,ENSG00000255204,ENSG00000255499,ENSG00000254547,ENSG00000124900,ENSG00000227806,ENSG00000187612,ENSG00000167825,ENSG00000255416,ENSG00000254807,ENSG00000174970,ENSG00000214880,ENSG00000149133,ENSG00000182365,ENSG00000181785,ENSG00000184741,ENSG00000181780,ENSG00000225538,ENSG00000172154,ENSG00000254524,ENSG00000181767,ENSG00000255140,ENSG00000181761,ENSG00000254848,ENSG00000167822,ENSG00000254947,ENSG00000181752,ENSG00000255217,ENSG00000174957,ENSG00000230213,ENSG00000213604,ENSG00000254658,ENSG00000181718,ENSG00000172489,ENSG00000181698,ENSG00000181693,ENSG00000280314,ENSG00000254722,ENSG00000255134,ENSG00000150261,ENSG00000172487,ENSG00000242208,ENSG00000172199,ENSG00000254903,ENSG00000255466,ENSG00000272987,ENSG00000279961,ENSG00000230416,ENSG00000284732,ENSG00000150269,ENSG00000174937,ENSG00000254752,ENSG00000181371,ENSG00000254411,ENSG00000254490,ENSG00000254660,ENSG00000254603,ENSG00000185701,ENSG00000255223,ENSG00000254834,ENSG00000166693,ENSG00000255012,ENSG00000255172,ENSG00000197866,ENSG00000254795,ENSG00000172459,ENSG00000232511,ENSG00000238041,ENSG00000254953,ENSG00000181325,ENSG00000172457,ENSG00000274770,ENSG00000286704,ENSG00000254825,ENSG00000181296,ENSG00000205025,ENSG00000241356,ENSG00000274150,ENSG00000181273,ENSG00000273228
chr11	54539571	54539963	11:54539571-54539963	ENSG00000237610,ENSG00000185926,ENSG00000255312,ENSG00000255560,ENSG00000254769,ENSG00000254464,ENSG00000227547,ENSG00000225997,ENSG00000255349,ENSG00000221840,ENSG00000255078,ENSG00000166007,ENSG00000254828,ENSG00000254663,ENSG00000254723,ENSG00000181961,ENSG00000181958,ENSG00000254891,ENSG00000255077,ENSG00000255493,ENSG00000255196,ENSG00000181950,ENSG00000255294,ENSG00000181943,ENSG00000254576,ENSG00000233301,ENSG00000181939,ENSG00000279514,ENSG00000172188,ENSG00000181927,ENSG00000174982,ENSG00000181903,ENSG00000254841,ENSG00000188439,ENSG00000254804,ENSG00000254457,ENSG00000186886,ENSG00000181837,ENSG00000279761,ENSG00000255019,ENSG00000186113,ENSG00000279395,ENSG00000186119,ENSG00000205030,ENSG00000205029,ENSG00000186124,ENSG00000255204,ENSG00000255499,ENSG00000254547,ENSG00000124900,ENSG00000227806,ENSG00000187612,ENSG00000167825,ENSG00000255416,ENSG00000254807,ENSG00000174970,ENSG00000214880,ENSG00000149133,ENSG00000182365,ENSG00000181785,ENSG00000184741,ENSG00000181780,ENSG00000225538,ENSG00000172154,ENSG00000254524,ENSG00000181767,ENSG00000255140,ENSG00000181761,ENSG00000254848,ENSG00000167822,ENSG00000254947,ENSG00000181752,ENSG00000255217,ENSG00000174957,ENSG00000230213,ENSG00000213604,ENSG00000254658,ENSG00000181718,ENSG00000172489,ENSG00000181698,ENSG00000181693,ENSG00000255461,ENSG00000280314,ENSG00000254722,ENSG00000255134,ENSG00000150261,ENSG00000172487,ENSG00000242208,ENSG00000172199,ENSG00000254903,ENSG00000255466,ENSG00000272987,ENSG00000279961,ENSG00000230416,ENSG00000284732,ENSG00000150269,ENSG00000174937,ENSG00000254752,ENSG00000181371,ENSG00000254411,ENSG00000254490,ENSG00000254660,ENSG00000254603,ENSG00000185701,ENSG00000255223,ENSG00000254834,ENSG00000166693,ENSG00000255012,ENSG00000255172,ENSG00000197866,ENSG00000254795,ENSG00000172459,ENSG00000232511,ENSG00000238041,ENSG00000174914,ENSG00000254953,ENSG00000181325,ENSG00000172457,ENSG00000274770,ENSG00000286704,ENSG00000254825,ENSG00000181296,ENSG00000255485,ENSG00000205025,ENSG00000255433,ENSG00000274150,ENSG00000181282,ENSG00000273228
chr11	54538255	54539185	11:54538255-54539185	ENSG00000237610,ENSG00000185926,ENSG00000255312,ENSG00000255560,ENSG00000254769,ENSG00000254464,ENSG00000227547,ENSG00000225997,ENSG00000255349,ENSG00000221840,ENSG00000255078,ENSG00000166007,ENSG00000254828,ENSG00000254663,ENSG00000254723,ENSG00000181961,ENSG00000181958,ENSG00000254891,ENSG00000255077,ENSG00000255493,ENSG00000255196,ENSG00000181950,ENSG00000255294,ENSG00000181943,ENSG00000254576,ENSG00000233301,ENSG00000181939,ENSG00000279514,ENSG00000172188,ENSG00000181927,ENSG00000174982,ENSG00000181903,ENSG00000254841,ENSG00000188439,ENSG00000254804,ENSG00000254457,ENSG00000186886,ENSG00000181837,ENSG00000279761,ENSG00000255019,ENSG00000186113,ENSG00000279395,ENSG00000186119,ENSG00000205030,ENSG00000205029,ENSG00000186124,ENSG00000255204,ENSG00000255499,ENSG00000254547,ENSG00000124900,ENSG00000227806,ENSG00000187612,ENSG00000167825,ENSG00000255416,ENSG00000254807,ENSG00000174970,ENSG00000214880,ENSG00000149133,ENSG00000182365,ENSG00000181785,ENSG00000184741,ENSG00000181780,ENSG00000225538,ENSG00000172154,ENSG00000254524,ENSG00000181767,ENSG00000255140,ENSG00000181761,ENSG00000254848,ENSG00000167822,ENSG00000254947,ENSG00000181752,ENSG00000255217,ENSG00000174957,ENSG00000230213,ENSG00000213604,ENSG00000254658,ENSG00000181718,ENSG00000172489,ENSG00000181698,ENSG00000181693,ENSG00000255461,ENSG00000280314,ENSG00000254722,ENSG00000255134,ENSG00000150261,ENSG00000172487,ENSG00000242208,ENSG00000172199,ENSG00000254903,ENSG00000255466,ENSG00000272987,ENSG00000279961,ENSG00000230416,ENSG00000284732,ENSG00000150269,ENSG00000174937,ENSG00000254752,ENSG00000181371,ENSG00000254411,ENSG00000254490,ENSG00000254660,ENSG00000254603,ENSG00000185701,ENSG00000255223,ENSG00000254834,ENSG00000166693,ENSG00000255012,ENSG00000255172,ENSG00000197866,ENSG00000254795,ENSG00000172459,ENSG00000232511,ENSG00000238041,ENSG00000174914,ENSG00000254953,ENSG00000181325,ENSG00000172457,ENSG00000274770,ENSG00000286704,ENSG00000254825,ENSG00000181296,ENSG00000255485,ENSG00000205025,ENSG00000255433,ENSG00000274150,ENSG00000181282,ENSG00000273228
chr11	54536215	54536688	11:54536215-54536688	ENSG00000237610,ENSG00000185926,ENSG00000255312,ENSG00000255560,ENSG00000254769,ENSG00000254464,ENSG00000227547,ENSG00000225997,ENSG00000255349,ENSG00000221840,ENSG00000255078,ENSG00000254828,ENSG00000254663,ENSG00000254723,ENSG00000181961,ENSG00000181958,ENSG00000254891,ENSG00000255077,ENSG00000255493,ENSG00000255196,ENSG00000181950,ENSG00000255294,ENSG00000181943,ENSG00000254576,ENSG00000233301,ENSG00000181939,ENSG00000279514,ENSG00000172188,ENSG00000181927,ENSG00000174982,ENSG00000181903,ENSG00000254841,ENSG00000188439,ENSG00000254804,ENSG00000254457,ENSG00000186886,ENSG00000181837,ENSG00000279761,ENSG00000255019,ENSG00000186113,ENSG00000279395,ENSG00000186119,ENSG00000205030,ENSG00000205029,ENSG00000186124,ENSG00000255204,ENSG00000255499,ENSG00000254547,ENSG00000124900,ENSG00000227806,ENSG00000187612,ENSG00000167825,ENSG00000255416,ENSG00000254807,ENSG00000174970,ENSG00000214880,ENSG00000149133,ENSG00000182365,ENSG00000181785,ENSG00000184741,ENSG00000181780,ENSG00000225538,ENSG00000172154,ENSG00000254524,ENSG00000181767,ENSG00000255140,ENSG00000181761,ENSG00000254848,ENSG00000167822,ENSG00000254947,ENSG00000181752,ENSG00000255217,ENSG00000174957,ENSG00000230213,ENSG00000213604,ENSG00000254658,ENSG00000181718,ENSG00000172489,ENSG00000181698,ENSG00000181693,ENSG00000255461,ENSG00000280314,ENSG00000254722,ENSG00000255134,ENSG00000150261,ENSG00000172487,ENSG00000242208,ENSG00000172199,ENSG00000255466,ENSG00000272987,ENSG00000279961,ENSG00000284732,ENSG00000150269,ENSG00000174937,ENSG00000181371,ENSG00000254411,ENSG00000254490,ENSG00000254660,ENSG00000254603,ENSG00000185701,ENSG00000255223,ENSG00000254834,ENSG00000166693,ENSG00000255172,ENSG00000197866,ENSG00000254795,ENSG00000172459,ENSG00000232511,ENSG00000238041,ENSG00000174914,ENSG00000254953,ENSG00000181325,ENSG00000172457,ENSG00000274770,ENSG00000286704,ENSG00000254825,ENSG00000181296,ENSG00000255485,ENSG00000205025,ENSG00000255433,ENSG00000274150,ENSG00000181282,ENSG00000273228
chr11	54534291	54534619	11:54534291-54534619	ENSG00000254891,ENSG00000255493,ENSG00000181950,ENSG00000255294,ENSG00000181943,ENSG00000254576,ENSG00000233301,ENSG00000279514,ENSG00000172188,ENSG00000181927,ENSG00000174982,ENSG00000181903,ENSG00000254841,ENSG00000188439,ENSG00000254804,ENSG00000254457,ENSG00000186886,ENSG00000181837,ENSG00000255019,ENSG00000186113,ENSG00000279395,ENSG00000186119,ENSG00000205030,ENSG00000205029,ENSG00000255204,ENSG00000255499,ENSG00000254547,ENSG00000124900,ENSG00000227806,ENSG00000187612,ENSG00000167825,ENSG00000255416,ENSG00000254807,ENSG00000174970,ENSG00000214880,ENSG00000149133,ENSG00000181785,ENSG00000184741,ENSG00000254524,ENSG00000181767,ENSG00000255140,ENSG00000181761,ENSG00000254848,ENSG00000167822,ENSG00000254947,ENSG00000181752,ENSG00000174957,ENSG00000230213,ENSG00000213604,ENSG00000254658,ENSG00000181718,ENSG00000172489,ENSG00000181698,ENSG00000181693,ENSG00000280314,ENSG00000254722,ENSG00000255134,ENSG00000172487,ENSG00000242208,ENSG00000172199,ENSG00000254903,ENSG00000255466,ENSG00000279961,ENSG00000230416,ENSG00000284732,ENSG00000174937,ENSG00000254752,ENSG00000181371,ENSG00000254411,ENSG00000254490,ENSG00000254603,ENSG00000255223,ENSG00000255012,ENSG00000197866
chr11	54532211	54532586	11:54532211-54532586	ENSG00000255349,ENSG00000254828,ENSG00000254663,ENSG00000254723,ENSG00000181961,ENSG00000181958,ENSG00000254891,ENSG00000255077,ENSG00000255493,ENSG00000255196,ENSG00000181950,ENSG00000255294,ENSG00000181943,ENSG00000254576,ENSG00000233301,ENSG00000181939,ENSG00000279514,ENSG00000172188,ENSG00000181927,ENSG00000174982,ENSG00000181903,ENSG00000254841,ENSG00000188439,ENSG00000254804,ENSG00000254457,ENSG00000186886,ENSG00000181837,ENSG00000279761,ENSG00000255019,ENSG00000186113,ENSG00000279395,ENSG00000186119,ENSG00000205030,ENSG00000205029,ENSG00000186124,ENSG00000255204,ENSG00000255499,ENSG00000254547,ENSG00000124900,ENSG00000227806,ENSG00000187612,ENSG00000167825,ENSG00000255416,ENSG00000254807,ENSG00000174970,ENSG00000214880,ENSG00000149133,ENSG00000182365,ENSG00000181785,ENSG00000184741,ENSG00000181780,ENSG00000225538,ENSG00000172154,ENSG00000254524,ENSG00000181767,ENSG00000255140,ENSG00000181761,ENSG00000254848,ENSG00000167822,ENSG00000254947,ENSG00000181752,ENSG00000255217,ENSG00000174957,ENSG00000230213,ENSG00000213604,ENSG00000254658,ENSG00000181718,ENSG00000172489,ENSG00000181698,ENSG00000181693,ENSG00000255461,ENSG00000280314,ENSG00000254722,ENSG00000255134,ENSG00000150261,ENSG00000172487,ENSG00000242208,ENSG00000172199,ENSG00000254903,ENSG00000255466,ENSG00000272987,ENSG00000279961,ENSG00000230416,ENSG00000284732,ENSG00000150269,ENSG00000174937,ENSG00000254752,ENSG00000181371,ENSG00000254411,ENSG00000254490,ENSG00000254660,ENSG00000254603,ENSG00000185701,ENSG00000255223,ENSG00000254834,ENSG00000166693,ENSG00000255012,ENSG00000255172,ENSG00000197866,ENSG00000254795,ENSG00000172459,ENSG00000232511,ENSG00000238041,ENSG00000174914,ENSG00000254953,ENSG00000181325,ENSG00000172457,ENSG00000274770,ENSG00000286704,ENSG00000254825,ENSG00000181296,ENSG00000255485,ENSG00000205025,ENSG00000241356,ENSG00000274150,ENSG00000181282,ENSG00000181273,ENSG00000255083
chr11	54530789	54530985	11:54530789-54530985	ENSG00000254891,ENSG00000255493,ENSG00000181950,ENSG00000255294,ENSG00000254576,ENSG00000233301,ENSG00000279514,ENSG00000172188,ENSG00000181927,ENSG00000174982,ENSG00000181903,ENSG00000254841,ENSG00000188439,ENSG00000254804,ENSG00000254457,ENSG00000186886,ENSG00000186113,ENSG00000279395,ENSG00000186119,ENSG00000205030,ENSG00000205029,ENSG00000255204,ENSG00000255499,ENSG00000254547,ENSG00000124900,ENSG00000227806,ENSG00000187612,ENSG00000167825,ENSG00000255416,ENSG00000254807,ENSG00000174970,ENSG00000214880,ENSG00000149133,ENSG00000184741,ENSG00000254524,ENSG00000181767,ENSG00000255140,ENSG00000181761,ENSG00000254848,ENSG00000167822,ENSG00000254947,ENSG00000181752,ENSG00000174957,ENSG00000230213,ENSG00000213604,ENSG00000254658,ENSG00000181718,ENSG00000172489,ENSG00000181698,ENSG00000181693,ENSG00000280314,ENSG00000255134,ENSG00000172487,ENSG00000242208,ENSG00000172199,ENSG00000254903,ENSG00000255466,ENSG00000279961,ENSG00000230416,ENSG00000254752,ENSG00000181371,ENSG00000254411,ENSG00000254490,ENSG00000254603,ENSG00000255223,ENSG00000255012
chr11	54530151	54530549	11:54530151-54530549	ENSG00000225997,ENSG00000255349,ENSG00000254828,ENSG00000254663,ENSG00000254723,ENSG00000181961,ENSG00000181958,ENSG00000254891,ENSG00000255077,ENSG00000255493,ENSG00000255196,ENSG00000181950,ENSG00000255294,ENSG00000181943,ENSG00000254576,ENSG00000233301,ENSG00000181939,ENSG00000279514,ENSG00000172188,ENSG00000181927,ENSG00000174982,ENSG00000181903,ENSG00000254841,ENSG00000188439,ENSG00000254804,ENSG00000254457,ENSG00000186886,ENSG00000181837,ENSG00000279761,ENSG00000255019,ENSG00000186113,ENSG00000279395,ENSG00000186119,ENSG00000205030,ENSG00000205029,ENSG00000186124,ENSG00000255204,ENSG00000255499,ENSG00000254547,ENSG00000124900,ENSG00000227806,ENSG00000187612,ENSG00000167825,ENSG00000255416,ENSG00000254807,ENSG00000174970,ENSG00000214880,ENSG00000149133,ENSG00000182365,ENSG00000181785,ENSG00000184741,ENSG00000181780,ENSG00000225538,ENSG00000172154,ENSG00000254524,ENSG00000181767,ENSG00000255140,ENSG00000181761,ENSG00000254848,ENSG00000167822,ENSG00000254947,ENSG00000181752,ENSG00000255217,ENSG00000174957,ENSG00000230213,ENSG00000213604,ENSG00000254658,ENSG00000181718,ENSG00000172489,ENSG00000181698,ENSG00000181693,ENSG00000255461,ENSG00000280314,ENSG00000254722,ENSG00000255134,ENSG00000150261,ENSG00000172487,ENSG00000242208,ENSG00000172199,ENSG00000254903,ENSG00000255466,ENSG00000272987,ENSG00000279961,ENSG00000230416,ENSG00000284732,ENSG00000150269,ENSG00000174937,ENSG00000254752,ENSG00000181371,ENSG00000254411,ENSG00000254490,ENSG00000254660,ENSG00000254603,ENSG00000185701,ENSG00000255223,ENSG00000254834,ENSG00000166693,ENSG00000255012,ENSG00000255172,ENSG00000197866,ENSG00000254795,ENSG00000172459,ENSG00000232511,ENSG00000238041,ENSG00000174914,ENSG00000254953,ENSG00000181325,ENSG00000172457,ENSG00000274770,ENSG00000286704,ENSG00000254825,ENSG00000181296,ENSG00000255485,ENSG00000205025,ENSG00000241356,ENSG00000274150,ENSG00000181282,ENSG00000181273,ENSG00000255083
chr11	54528648	54528954	11:54528648-54528954	ENSG00000255283,ENSG00000254663,ENSG00000254723,ENSG00000254891,ENSG00000255493,ENSG00000181950,ENSG00000255294,ENSG00000181943,ENSG00000254576,ENSG00000233301,ENSG00000279514,ENSG00000172188,ENSG00000181927,ENSG00000174982,ENSG00000181903,ENSG00000254841,ENSG00000188439,ENSG00000254804,ENSG00000254457,ENSG00000186886,ENSG00000181837,ENSG00000279761,ENSG00000255019,ENSG00000186113,ENSG00000279395,ENSG00000186119,ENSG00000205030,ENSG00000205029,ENSG00000186124,ENSG00000255204,ENSG00000255499,ENSG00000254547,ENSG00000124900,ENSG00000227806,ENSG00000187612,ENSG00000167825,ENSG00000255416,ENSG00000254807,ENSG00000174970,ENSG00000214880,ENSG00000149133,ENSG00000182365,ENSG00000181785,ENSG00000184741,ENSG00000181780,ENSG00000254524,ENSG00000181767,ENSG00000255140,ENSG00000181761,ENSG00000254848,ENSG00000167822,ENSG00000254947,ENSG00000181752,ENSG00000174957,ENSG00000230213,ENSG00000213604,ENSG00000254658,ENSG00000181718,ENSG00000172489,ENSG00000181698,ENSG00000181693,ENSG00000280314,ENSG00000254722,ENSG00000255134,ENSG00000150261,ENSG00000172487,ENSG00000242208,ENSG00000172199,ENSG00000254903,ENSG00000255466,ENSG00000279961,ENSG00000230416,ENSG00000284732,ENSG00000174937,ENSG00000254752,ENSG00000181371,ENSG00000254411,ENSG00000254490,ENSG00000254660,ENSG00000254603,ENSG00000185701,ENSG00000255223,ENSG00000255012,ENSG00000255172,ENSG00000197866,ENSG00000172464,ENSG00000174914,ENSG00000254953
chr11	54527910	54528450	11:54527910-54528450	ENSG00000255349,ENSG00000255283,ENSG00000254828,ENSG00000254663,ENSG00000254723,ENSG00000181961,ENSG00000181958,ENSG00000254891,ENSG00000255077,ENSG00000255493,ENSG00000255196,ENSG00000181950,ENSG00000255294,ENSG00000181943,ENSG00000254576,ENSG00000233301,ENSG00000181939,ENSG00000279514,ENSG00000172188,ENSG00000181927,ENSG00000174982,ENSG00000181903,ENSG00000254841,ENSG00000188439,ENSG00000254804,ENSG00000254457,ENSG00000186886,ENSG00000181837,ENSG00000279761,ENSG00000255019,ENSG00000186113,ENSG00000279395,ENSG00000186119,ENSG00000205030,ENSG00000205029,ENSG00000186124,ENSG00000255204,ENSG00000255499,ENSG00000254547,ENSG00000124900,ENSG00000227806,ENSG00000187612,ENSG00000167825,ENSG00000255416,ENSG00000254807,ENSG00000174970,ENSG00000214880,ENSG00000149133,ENSG00000182365,ENSG00000181785,ENSG00000184741,ENSG00000181780,ENSG00000225538,ENSG00000172154,ENSG00000254524,ENSG00000181767,ENSG00000255140,ENSG00000181761,ENSG00000254848,ENSG00000167822,ENSG00000254947,ENSG00000181752,ENSG00000255217,ENSG00000174957,ENSG00000230213,ENSG00000213604,ENSG00000254658,ENSG00000181718,ENSG00000172489,ENSG00000181698,ENSG00000181693,ENSG00000255461,ENSG00000280314,ENSG00000254722,ENSG00000255134,ENSG00000150261,ENSG00000172487,ENSG00000242208,ENSG00000172199,ENSG00000254903,ENSG00000255466,ENSG00000272987,ENSG00000279961,ENSG00000230416,ENSG00000284732,ENSG00000150269,ENSG00000174937,ENSG00000254752,ENSG00000181371,ENSG00000254411,ENSG00000254490,ENSG00000254660,ENSG00000254603,ENSG00000185701,ENSG00000255223,ENSG00000254834,ENSG00000166693,ENSG00000255012,ENSG00000255172,ENSG00000197866,ENSG00000254795,ENSG00000172464,ENSG00000172459,ENSG00000232511,ENSG00000238041,ENSG00000174914,ENSG00000254953,ENSG00000181325,ENSG00000172457,ENSG00000274770,ENSG00000286704,ENSG00000254825,ENSG00000181296,ENSG00000255485,ENSG00000205025,ENSG00000241356,ENSG00000274150,ENSG00000181273,ENSG00000255083
chr11	55247196	55247780	11:55247196-55247780	ENSG00000255560,ENSG00000254769,ENSG00000254464,ENSG00000225997,ENSG00000255349,ENSG00000221840,ENSG00000255078,ENSG00000150244,ENSG00000255543,ENSG00000255283,ENSG00000255110,ENSG00000166007,ENSG00000254828,ENSG00000254663,ENSG00000254723,ENSG00000181961,ENSG00000181958,ENSG00000254891,ENSG00000255077,ENSG00000255493,ENSG00000255196,ENSG00000181950,ENSG00000255294,ENSG00000181943,ENSG00000254576,ENSG00000233301,ENSG00000181939,ENSG00000279514,ENSG00000172188,ENSG00000181927,ENSG00000174982,ENSG00000181903,ENSG00000254841,ENSG00000188439,ENSG00000254804,ENSG00000254457,ENSG00000186886,ENSG00000181837,ENSG00000279761,ENSG00000255019,ENSG00000186113,ENSG00000279395,ENSG00000186119,ENSG00000205030,ENSG00000205029,ENSG00000186124,ENSG00000255204,ENSG00000255499,ENSG00000254547,ENSG00000124900,ENSG00000227806,ENSG00000187612,ENSG00000167825,ENSG00000255416,ENSG00000254807,ENSG00000174970,ENSG00000214880,ENSG00000149133,ENSG00000182365,ENSG00000181785,ENSG00000184741,ENSG00000181780,ENSG00000225538,ENSG00000172154,ENSG00000254524,ENSG00000181767,ENSG00000255140,ENSG00000181761,ENSG00000254848,ENSG00000167822,ENSG00000254947,ENSG00000181752,ENSG00000255217,ENSG00000174957,ENSG00000230213,ENSG00000213604,ENSG00000254658,ENSG00000181718,ENSG00000172489,ENSG00000181698,ENSG00000181693,ENSG00000255461,ENSG00000280314,ENSG00000254722,ENSG00000255134,ENSG00000150261,ENSG00000172487,ENSG00000242208,ENSG00000172199,ENSG00000254903,ENSG00000255466,ENSG00000272987,ENSG00000279961,ENSG00000230416,ENSG00000284732,ENSG00000150269,ENSG00000174937,ENSG00000254752,ENSG00000181371,ENSG00000254411,ENSG00000254490,ENSG00000254660,ENSG00000254603,ENSG00000185701,ENSG00000255223,ENSG00000254834,ENSG00000166693,ENSG00000255012,ENSG00000255172,ENSG00000197866,ENSG00000254795,ENSG00000172459,ENSG00000232511,ENSG00000238041,ENSG00000174914,ENSG00000254953,ENSG00000181325,ENSG00000172457,ENSG00000274770,ENSG00000181296,ENSG00000255485,ENSG00000205025,ENSG00000241356,ENSG00000283307,ENSG00000272676,ENSG00000273255
chr11	57311164	57311609	11:57311164-57311609	ENSG00000255218,ENSG00000272900,ENSG00000172772,ENSG00000197887,ENSG00000272569,ENSG00000186508,ENSG00000255146,ENSG00000200817,ENSG00000254848,ENSG00000254658,ENSG00000172199,ENSG00000255466,ENSG00000279961,ENSG00000230416,ENSG00000284732,ENSG00000174937,ENSG00000254752,ENSG00000181371,ENSG00000254411,ENSG00000254490,ENSG00000254660,ENSG00000254603,ENSG00000185701,ENSG00000255223,ENSG00000166693,ENSG00000255012,ENSG00000255172,ENSG00000197866,ENSG00000254795,ENSG00000172459,ENSG00000232511,ENSG00000174914,ENSG00000254953,ENSG00000181325,ENSG00000172457,ENSG00000274770,ENSG00000286704,ENSG00000254825,ENSG00000181296,ENSG00000255485,ENSG00000205025,ENSG00000241356,ENSG00000255433,ENSG00000274150,ENSG00000181282,ENSG00000181273,ENSG00000255083,ENSG00000273228,ENSG00000283307,ENSG00000272676,ENSG00000273255,ENSG00000183908,ENSG00000134817,ENSG00000149115,ENSG00000156575,ENSG00000186652,ENSG00000255303,ENSG00000180714
chr11	57324753	57325406	11:57324753-57325406	ENSG00000233499,ENSG00000272900,ENSG00000254589,ENSG00000180475,ENSG00000186513,ENSG00000186508,ENSG00000272685,ENSG00000255131,ENSG00000254853,ENSG00000236541,ENSG00000279051,ENSG00000200817,ENSG00000186509,ENSG00000254601,ENSG00000254749,ENSG00000167825,ENSG00000213604,ENSG00000254658,ENSG00000255134,ENSG00000172487,ENSG00000242208,ENSG00000172199,ENSG00000279961,ENSG00000284732,ENSG00000174937,ENSG00000254752,ENSG00000181371,ENSG00000254411,ENSG00000254490,ENSG00000254660,ENSG00000254603,ENSG00000255223,ENSG00000166693,ENSG00000255012,ENSG00000255172,ENSG00000197866,ENSG00000172459,ENSG00000174914,ENSG00000254953,ENSG00000286704,ENSG00000254825,ENSG00000181296,ENSG00000255485,ENSG00000205025,ENSG00000241356,ENSG00000255433,ENSG00000274150,ENSG00000181282,ENSG00000181273,ENSG00000255083,ENSG00000273228,ENSG00000283307,ENSG00000272676,ENSG00000273255,ENSG00000183908,ENSG00000134817,ENSG00000149115,ENSG00000254662,ENSG00000149136,ENSG00000109991,ENSG00000156575,ENSG00000186652,ENSG00000149131,ENSG00000180714
chr11	57335430	57336149	11:57335430-57336149	ENSG00000272900,ENSG00000280204,ENSG00000186513,ENSG00000186508,ENSG00000279051,ENSG00000186509,ENSG00000254601,ENSG00000254749,ENSG00000230416,ENSG00000254752,ENSG00000254411,ENSG00000254490,ENSG00000254603,ENSG00000255223,ENSG00000255012,ENSG00000197866,ENSG00000174914,ENSG00000254953,ENSG00000181325,ENSG00000172457,ENSG00000274770,ENSG00000181296,ENSG00000255485,ENSG00000205025,ENSG00000241356,ENSG00000255433,ENSG00000274150,ENSG00000181282,ENSG00000181273,ENSG00000255083,ENSG00000273228,ENSG00000283307,ENSG00000272676,ENSG00000273255,ENSG00000183908,ENSG00000134817,ENSG00000149115,ENSG00000254662,ENSG00000149136,ENSG00000109991,ENSG00000156575,ENSG00000186652,ENSG00000255303
chr11	57406486	57406788	11:57406486-57406788	ENSG00000283307,ENSG00000183908,ENSG00000134817,ENSG00000156575,ENSG00000186652,ENSG00000254979,ENSG00000134802
chr11	57424792	57425372	11:57424792-57425372	ENSG00000156575,ENSG00000186652,ENSG00000254979,ENSG00000134802
chr11	57426912	57427356	11:57426912-57427356	ENSG00000156575,ENSG00000186652,ENSG00000254979,ENSG00000134802
chr11	57432749	57432937	11:57432749-57432937	ENSG00000156575,ENSG00000186652,ENSG00000134802
chr11	57457492	57457752	11:57457492-57457752	ENSG00000156575,ENSG00000186652,ENSG00000252070,ENSG00000222998,ENSG00000186907,ENSG00000265566,ENSG00000208009
chr11	57473708	57473922	11:57473708-57473922	ENSG00000156575,ENSG00000186652,ENSG00000252070,ENSG00000222998,ENSG00000186907,ENSG00000255301
chr11	57476430	57477132	11:57476430-57477132	ENSG00000254490,ENSG00000255433,ENSG00000181273,ENSG00000255083,ENSG00000283307,ENSG00000272676,ENSG00000273255,ENSG00000183908,ENSG00000134817,ENSG00000156575,ENSG00000186652,ENSG00000252070,ENSG00000222998,ENSG00000186907,ENSG00000255301,ENSG00000149150,ENSG00000265566,ENSG00000214872,ENSG00000149131
chr11	57485518	57486003	11:57485518-57486003	ENSG00000198283,ENSG00000255299,ENSG00000172769,ENSG00000255096,ENSG00000172772,ENSG00000197887,ENSG00000272569,ENSG00000172377,ENSG00000272685,ENSG00000255131,ENSG00000254853,ENSG00000200817,ENSG00000254752,ENSG00000254411,ENSG00000254490,ENSG00000254603,ENSG00000255223,ENSG00000255012,ENSG00000197866,ENSG00000254953,ENSG00000205025,ENSG00000241356,ENSG00000255433,ENSG00000274150,ENSG00000181273,ENSG00000255083,ENSG00000283307,ENSG00000272676,ENSG00000273255,ENSG00000183908,ENSG00000134817,ENSG00000156575,ENSG00000186652,ENSG00000252070,ENSG00000222998,ENSG00000186907,ENSG00000255301,ENSG00000149150,ENSG00000265566,ENSG00000214872,ENSG00000240371,ENSG00000149131,ENSG00000254602,ENSG00000208009,ENSG00000166793,ENSG00000255303,ENSG00000255266,ENSG00000180714
chr11	57499579	57499937	11:57499579-57499937	ENSG00000172365,ENSG00000233499,ENSG00000180475,ENSG00000272569,ENSG00000186508,ENSG00000172377,ENSG00000272685,ENSG00000255131,ENSG00000254853,ENSG00000279051,ENSG00000200817,ENSG00000186509,ENSG00000279961,ENSG00000230416,ENSG00000254411,ENSG00000254490,ENSG00000254603,ENSG00000185701,ENSG00000197866,ENSG00000174914,ENSG00000254953,ENSG00000172457,ENSG00000286704,ENSG00000254825,ENSG00000205025,ENSG00000241356,ENSG00000255433,ENSG00000274150,ENSG00000181282,ENSG00000181273,ENSG00000255083,ENSG00000273228,ENSG00000283307,ENSG00000272676,ENSG00000273255,ENSG00000183908,ENSG00000134817,ENSG00000156575,ENSG00000186652,ENSG00000252070,ENSG00000222998,ENSG00000186907,ENSG00000255301,ENSG00000149150,ENSG00000265566,ENSG00000134809,ENSG00000214872,ENSG00000240371,ENSG00000149131,ENSG00000254602,ENSG00000208009,ENSG00000166793,ENSG00000255303,ENSG00000255266
chr11	57530499	57531337	11:57530499-57531337	ENSG00000198283,ENSG00000255299,ENSG00000272900,ENSG00000186513,ENSG00000186509,ENSG00000254749,ENSG00000197866,ENSG00000255433,ENSG00000274150,ENSG00000181282,ENSG00000255083,ENSG00000283307,ENSG00000272676,ENSG00000273255,ENSG00000183908,ENSG00000134817,ENSG00000156575,ENSG00000186907,ENSG00000149150,ENSG00000265566,ENSG00000134809,ENSG00000214872,ENSG00000156587,ENSG00000240371,ENSG00000149131,ENSG00000254602,ENSG00000208009,ENSG00000166793
chr11	57566118	57566668	11:57566118-57566668	ENSG00000214872,ENSG00000156587,ENSG00000240371,ENSG00000149131,ENSG00000254602,ENSG00000208009,ENSG00000166793
chr11	57567302	57568340	11:57567302-57568340	ENSG00000236541,ENSG00000214872,ENSG00000156587,ENSG00000240371,ENSG00000149131,ENSG00000254602,ENSG00000208009,ENSG00000166793
chr11	57657358	57658100	11:57657358-57658100	ENSG00000255299,ENSG00000285895,ENSG00000172769,ENSG00000273408,ENSG00000233499,ENSG00000197786,ENSG00000272900,ENSG00000172772,ENSG00000180475,ENSG00000280204,ENSG00000186513,ENSG00000186508,ENSG00000172377,ENSG00000272685,ENSG00000255146,ENSG00000236541,ENSG00000279051,ENSG00000200817,ENSG00000186509,ENSG00000254601,ENSG00000254749,ENSG00000255012,ENSG00000255172,ENSG00000238041,ENSG00000241356,ENSG00000274150,ENSG00000181273,ENSG00000255083,ENSG00000273228,ENSG00000273255,ENSG00000183908,ENSG00000134817,ENSG00000214872,ENSG00000156587,ENSG00000240371,ENSG00000149131,ENSG00000254602,ENSG00000208009,ENSG00000166793,ENSG00000172409,ENSG00000156599,ENSG00000156603,ENSG00000288534,ENSG00000213593,ENSG00000255303,ENSG00000255266,ENSG00000180714
chr11	57667396	57668371	11:57667396-57668371	ENSG00000172362,ENSG00000172769,ENSG00000272900,ENSG00000172772,ENSG00000254589,ENSG00000272685,ENSG00000255131,ENSG00000254853,ENSG00000255146,ENSG00000236541,ENSG00000279051,ENSG00000200817,ENSG00000186509,ENSG00000254601,ENSG00000254749,ENSG00000241356,ENSG00000272676,ENSG00000273255,ENSG00000183908,ENSG00000134817,ENSG00000240371,ENSG00000149131,ENSG00000254602,ENSG00000208009,ENSG00000166793,ENSG00000172409,ENSG00000156599,ENSG00000156603,ENSG00000288534,ENSG00000213593,ENSG00000255303,ENSG00000255266
chr11	57711932	57712800	11:57711932-57712800	ENSG00000273408,ENSG00000197786,ENSG00000255333,ENSG00000255218,ENSG00000272900,ENSG00000254589,ENSG00000180475,ENSG00000280204,ENSG00000197887,ENSG00000186513,ENSG00000186508,ENSG00000172377,ENSG00000272685,ENSG00000255131,ENSG00000254853,ENSG00000255146,ENSG00000236541,ENSG00000279051,ENSG00000200817,ENSG00000186509,ENSG00000254601,ENSG00000254749,ENSG00000273255,ENSG00000134817,ENSG00000149131,ENSG00000156599,ENSG00000156603,ENSG00000288534,ENSG00000213593,ENSG00000213592,ENSG00000211450,ENSG00000254732,ENSG00000233436,ENSG00000198561,ENSG00000255303,ENSG00000255266,ENSG00000180714
chr11	57741225	57741992	11:57741225-57741992	ENSG00000172769,ENSG00000233499,ENSG00000255218,ENSG00000172772,ENSG00000254589,ENSG00000280204,ENSG00000197887,ENSG00000186513,ENSG00000272569,ENSG00000186508,ENSG00000172377,ENSG00000272685,ENSG00000255131,ENSG00000254853,ENSG00000255146,ENSG00000236541,ENSG00000279051,ENSG00000200817,ENSG00000186509,ENSG00000254601,ENSG00000254749,ENSG00000156603,ENSG00000288534,ENSG00000213593,ENSG00000213592,ENSG00000211450,ENSG00000254732,ENSG00000233436,ENSG00000198561,ENSG00000255303,ENSG00000255266,ENSG00000180714
chr11	57761461	57762042	11:57761461-57762042	ENSG00000279051,ENSG00000233436,ENSG00000198561
chr11	57775528	57775735	11:57775528-57775735	ENSG00000200817,ENSG00000254601,ENSG00000233436,ENSG00000198561
chr11	57792216	57793188	11:57792216-57793188	ENSG00000197786,ENSG00000272900,ENSG00000180475,ENSG00000280204,ENSG00000186513,ENSG00000272569,ENSG00000172377,ENSG00000272685,ENSG00000255131,ENSG00000254853,ENSG00000255146,ENSG00000236541,ENSG00000279051,ENSG00000200817,ENSG00000186509,ENSG00000254601,ENSG00000254749,ENSG00000211450,ENSG00000254732,ENSG00000233436,ENSG00000198561,ENSG00000255303,ENSG00000255266,ENSG00000180714
chr11	57799226	57799529	11:57799226-57799529	ENSG00000255131,ENSG00000254853,ENSG00000255146,ENSG00000279051,ENSG00000200817,ENSG00000186509,ENSG00000254601,ENSG00000254749,ENSG00000233436,ENSG00000198561,ENSG00000255303,ENSG00000255266,ENSG00000180714
chr11	57800675	57801112	11:57800675-57801112	ENSG00000255146,ENSG00000200817,ENSG00000186509,ENSG00000254749,ENSG00000233436,ENSG00000198561,ENSG00000255303,ENSG00000255266
chr11	58524777	58525583	11:58524777-58525583	ENSG00000197254,ENSG00000280010,ENSG00000242689,ENSG00000269570,ENSG00000198283,ENSG00000255299,ENSG00000285895,ENSG00000172362,ENSG00000172365,ENSG00000172769,ENSG00000273408,ENSG00000233499,ENSG00000197786,ENSG00000255333,ENSG00000255096,ENSG00000255431,ENSG00000255218,ENSG00000272900,ENSG00000172772,ENSG00000254589,ENSG00000180475,ENSG00000280204,ENSG00000197887,ENSG00000186513,ENSG00000272569,ENSG00000186508,ENSG00000172377,ENSG00000272685,ENSG00000255131,ENSG00000254853,ENSG00000255146,ENSG00000236541,ENSG00000279051,ENSG00000200817,ENSG00000186509,ENSG00000254601,ENSG00000254749,ENSG00000255303,ENSG00000255266,ENSG00000180714
chr11	58568063	58568335	11:58568063-58568335	ENSG00000197254,ENSG00000280010,ENSG00000242689,ENSG00000269570,ENSG00000255073,ENSG00000186660,ENSG00000110031,ENSG00000198283,ENSG00000255299,ENSG00000285895,ENSG00000172362,ENSG00000172365,ENSG00000172769,ENSG00000273408,ENSG00000233499,ENSG00000197786,ENSG00000255333,ENSG00000255096,ENSG00000255431,ENSG00000255218,ENSG00000272900,ENSG00000172772,ENSG00000254589,ENSG00000180475,ENSG00000280204,ENSG00000197887,ENSG00000186513,ENSG00000172377,ENSG00000272685,ENSG00000255131,ENSG00000254853,ENSG00000255146,ENSG00000236541,ENSG00000279051,ENSG00000200817,ENSG00000186509,ENSG00000254601,ENSG00000254749,ENSG00000255303,ENSG00000255266,ENSG00000180714
chr11	58573572	58573960	11:58573572-58573960	ENSG00000197254,ENSG00000280010,ENSG00000242689,ENSG00000269570,ENSG00000255073,ENSG00000186660,ENSG00000110031,ENSG00000198283,ENSG00000255299,ENSG00000285895
chr11	58575478	58575875	11:58575478-58575875	ENSG00000280010,ENSG00000242689,ENSG00000269570,ENSG00000255073,ENSG00000186660,ENSG00000110031
chr11	58578078	58579816	11:58578078-58579816	ENSG00000197254,ENSG00000280010,ENSG00000242689,ENSG00000269570,ENSG00000255073,ENSG00000186660,ENSG00000110031,ENSG00000198283,ENSG00000255299,ENSG00000285895,ENSG00000172362,ENSG00000172365,ENSG00000172769,ENSG00000255333,ENSG00000255431,ENSG00000255218,ENSG00000272900,ENSG00000172772,ENSG00000180475,ENSG00000197887,ENSG00000172377,ENSG00000255131,ENSG00000254853,ENSG00000255146,ENSG00000279051,ENSG00000200817,ENSG00000254601,ENSG00000254749,ENSG00000254903
chr11	58777041	58777263	11:58777041-58777263	ENSG00000254877,ENSG00000255523,ENSG00000254717,ENSG00000255265,ENSG00000254926,ENSG00000197254,ENSG00000149124,ENSG00000285895,ENSG00000172362,ENSG00000172365,ENSG00000172769,ENSG00000273408,ENSG00000233499,ENSG00000197786,ENSG00000255333,ENSG00000255096,ENSG00000255431,ENSG00000255218,ENSG00000272900,ENSG00000172772,ENSG00000254589,ENSG00000180475,ENSG00000280204,ENSG00000197887,ENSG00000186513,ENSG00000272569,ENSG00000186508,ENSG00000172377,ENSG00000272685,ENSG00000255131,ENSG00000254853,ENSG00000255146,ENSG00000236541,ENSG00000279051,ENSG00000186509,ENSG00000254601,ENSG00000254749,ENSG00000255303,ENSG00000255266,ENSG00000180714
chr11	58788344	58788651	11:58788344-58788651	ENSG00000254877,ENSG00000255523,ENSG00000254717,ENSG00000255265,ENSG00000254926,ENSG00000197254,ENSG00000149124,ENSG00000280010,ENSG00000242689,ENSG00000269570,ENSG00000285895,ENSG00000172362,ENSG00000172365,ENSG00000172769,ENSG00000273408,ENSG00000233499,ENSG00000197786,ENSG00000255333,ENSG00000255096,ENSG00000255431,ENSG00000255218,ENSG00000272900,ENSG00000172772,ENSG00000254589,ENSG00000180475,ENSG00000280204,ENSG00000197887,ENSG00000186513,ENSG00000272569,ENSG00000186508,ENSG00000172377,ENSG00000272685,ENSG00000255131,ENSG00000254853,ENSG00000255146,ENSG00000236541,ENSG00000200817,ENSG00000186509,ENSG00000254601,ENSG00000254749,ENSG00000273255,ENSG00000255303,ENSG00000255266,ENSG00000180714
chr11	58907892	58908087	11:58907892-58908087	ENSG00000255189,ENSG00000254877,ENSG00000255523,ENSG00000166840,ENSG00000254717,ENSG00000156689,ENSG00000197254,ENSG00000149124,ENSG00000172769,ENSG00000273408,ENSG00000197786,ENSG00000255333,ENSG00000255431,ENSG00000272900,ENSG00000172772,ENSG00000254589,ENSG00000180475,ENSG00000280204,ENSG00000197887,ENSG00000272569,ENSG00000186508,ENSG00000172377,ENSG00000272685,ENSG00000255131,ENSG00000254853,ENSG00000236541,ENSG00000254749,ENSG00000180714
chr11	59009807	59010023	11:59009807-59010023	ENSG00000254399,ENSG00000254786,ENSG00000255189,ENSG00000254877,ENSG00000255523,ENSG00000254717,ENSG00000172365,ENSG00000273408,ENSG00000255333,ENSG00000186513,ENSG00000272685,ENSG00000255131,ENSG00000254853
chr11	59012829	59013187	11:59012829-59013187	ENSG00000198261,ENSG00000176495,ENSG00000255386,ENSG00000254399,ENSG00000254786,ENSG00000255189,ENSG00000254877,ENSG00000255523,ENSG00000166840,ENSG00000254717,ENSG00000197254,ENSG00000149124,ENSG00000172362,ENSG00000172365,ENSG00000172769,ENSG00000273408,ENSG00000233499,ENSG00000197786,ENSG00000255333,ENSG00000255096,ENSG00000255431,ENSG00000255218,ENSG00000272900,ENSG00000172772,ENSG00000254589,ENSG00000180475,ENSG00000280204,ENSG00000197887,ENSG00000186513,ENSG00000272569,ENSG00000186508,ENSG00000172377,ENSG00000272685,ENSG00000255131,ENSG00000254853,ENSG00000236541,ENSG00000186509,ENSG00000254601,ENSG00000254749,ENSG00000254603,ENSG00000174914,ENSG00000273255,ENSG00000255303,ENSG00000255266,ENSG00000180714
chr11	59058297	59058698	11:59058297-59058698	ENSG00000176495,ENSG00000255151,ENSG00000254399,ENSG00000254786,ENSG00000255189,ENSG00000254877,ENSG00000255240,ENSG00000255523,ENSG00000254717,ENSG00000197254,ENSG00000149124,ENSG00000172362,ENSG00000172769,ENSG00000273408,ENSG00000233499,ENSG00000197786,ENSG00000255096,ENSG00000255431,ENSG00000255218,ENSG00000172772,ENSG00000180475,ENSG00000280204,ENSG00000272569,ENSG00000172377,ENSG00000255131,ENSG00000254853,ENSG00000254601
chr11	59106563	59107185	11:59106563-59107185	ENSG00000166801,ENSG00000255381,ENSG00000245571,ENSG00000189057,ENSG00000255151,ENSG00000254399,ENSG00000255523,ENSG00000254717,ENSG00000172362,ENSG00000172365,ENSG00000255096,ENSG00000180475,ENSG00000197887,ENSG00000172377
chr11	59135843	59136341	11:59135843-59136341	ENSG00000166801,ENSG00000255381,ENSG00000245571,ENSG00000255151
chr11	59142553	59143124	11:59142553-59143124	ENSG00000166801,ENSG00000255381,ENSG00000245571,ENSG00000255151
chr11	59144706	59144892	11:59144706-59144892	ENSG00000166801,ENSG00000255381,ENSG00000245571
chr11	59158225	59158700	11:59158225-59158700	ENSG00000254466,ENSG00000166884,ENSG00000172320,ENSG00000172324,ENSG00000198261,ENSG00000176495,ENSG00000255386,ENSG00000235678,ENSG00000263944,ENSG00000110042,ENSG00000166801,ENSG00000255381,ENSG00000245571,ENSG00000255151,ENSG00000254399,ENSG00000255189,ENSG00000254877,ENSG00000197254,ENSG00000172362,ENSG00000172365,ENSG00000233499,ENSG00000197786,ENSG00000255333,ENSG00000272900,ENSG00000254589,ENSG00000180475,ENSG00000197887,ENSG00000272569,ENSG00000236541,ENSG00000279051
chr11	59171553	59172512	11:59171553-59172512	ENSG00000166884,ENSG00000172320,ENSG00000172324,ENSG00000198261,ENSG00000176495,ENSG00000255386,ENSG00000235678,ENSG00000263944,ENSG00000254704,ENSG00000214797,ENSG00000110042,ENSG00000166801,ENSG00000255381,ENSG00000245571,ENSG00000255151,ENSG00000273408,ENSG00000233499,ENSG00000272900,ENSG00000280204,ENSG00000272569,ENSG00000186509
chr11	59200087	59200315	11:59200087-59200315	ENSG00000166884,ENSG00000172320,ENSG00000172324,ENSG00000198261,ENSG00000176495,ENSG00000255386,ENSG00000235678,ENSG00000263944,ENSG00000263999,ENSG00000197629,ENSG00000110042,ENSG00000255151
chr11	59212866	59213227	11:59212866-59213227	ENSG00000254466,ENSG00000166884,ENSG00000172320,ENSG00000172324,ENSG00000198261,ENSG00000176495,ENSG00000255386,ENSG00000235678,ENSG00000263944,ENSG00000263999,ENSG00000197629,ENSG00000110042
chr11	59216724	59217161	11:59216724-59217161	ENSG00000204989,ENSG00000254466,ENSG00000166884,ENSG00000172320,ENSG00000172324,ENSG00000198261,ENSG00000176495,ENSG00000255386,ENSG00000235678,ENSG00000263944,ENSG00000254799,ENSG00000225802,ENSG00000263999,ENSG00000197629,ENSG00000110042,ENSG00000255151,ENSG00000172365,ENSG00000172769,ENSG00000273408,ENSG00000233499,ENSG00000255333,ENSG00000255096,ENSG00000255218,ENSG00000272900,ENSG00000280204,ENSG00000197887,ENSG00000272569,ENSG00000186508,ENSG00000172377,ENSG00000272685,ENSG00000255131,ENSG00000254853,ENSG00000236541,ENSG00000279051,ENSG00000200817,ENSG00000254749
chr11	59222609	59223002	11:59222609-59223002	ENSG00000204989,ENSG00000254466,ENSG00000166884,ENSG00000172320,ENSG00000172324,ENSG00000198261,ENSG00000176495,ENSG00000255386,ENSG00000235678,ENSG00000263944,ENSG00000254799,ENSG00000225802,ENSG00000263999,ENSG00000197629,ENSG00000110042,ENSG00000197254,ENSG00000149124,ENSG00000172365,ENSG00000172769,ENSG00000273408,ENSG00000233499,ENSG00000197786,ENSG00000255333,ENSG00000255096,ENSG00000172772,ENSG00000254589,ENSG00000180475,ENSG00000280204,ENSG00000197887,ENSG00000272569,ENSG00000172377,ENSG00000272685,ENSG00000255146,ENSG00000236541,ENSG00000279051,ENSG00000283307,ENSG00000273255,ENSG00000183908
chr11	59224520	59224927	11:59224520-59224927	ENSG00000254466,ENSG00000166884,ENSG00000172320,ENSG00000172324,ENSG00000198261,ENSG00000176495,ENSG00000255386,ENSG00000235678,ENSG00000263944,ENSG00000254799,ENSG00000225802,ENSG00000263999,ENSG00000197629,ENSG00000172365,ENSG00000273408,ENSG00000233499,ENSG00000255333,ENSG00000255096,ENSG00000254589,ENSG00000280204,ENSG00000197887,ENSG00000236541
chr11	59247647	59248133	11:59247647-59248133	ENSG00000204989,ENSG00000254466,ENSG00000166884,ENSG00000172320,ENSG00000172324,ENSG00000198261,ENSG00000176495,ENSG00000255386,ENSG00000235678,ENSG00000263944,ENSG00000254799,ENSG00000225802,ENSG00000197254,ENSG00000172362,ENSG00000172365,ENSG00000172769,ENSG00000233499,ENSG00000197786,ENSG00000255333,ENSG00000255096,ENSG00000255431,ENSG00000255218,ENSG00000272900,ENSG00000172772,ENSG00000254589,ENSG00000280204,ENSG00000197887,ENSG00000186513,ENSG00000186508,ENSG00000272685,ENSG00000186509,ENSG00000254749,ENSG00000181273,ENSG00000255083,ENSG00000255303,ENSG00000180714
chr11	59273437	59273894	11:59273437-59273894	ENSG00000284873,ENSG00000223223,ENSG00000204989,ENSG00000254466,ENSG00000166884,ENSG00000172320,ENSG00000172324,ENSG00000198261,ENSG00000176495,ENSG00000255386,ENSG00000235678,ENSG00000263944,ENSG00000254704,ENSG00000214797,ENSG00000254799,ENSG00000225802,ENSG00000254877,ENSG00000285895,ENSG00000172365,ENSG00000172769,ENSG00000273408,ENSG00000197786,ENSG00000255333,ENSG00000255096,ENSG00000255431,ENSG00000255218,ENSG00000272900,ENSG00000172772,ENSG00000254589,ENSG00000180475,ENSG00000280204,ENSG00000197887,ENSG00000186513,ENSG00000272569,ENSG00000186508,ENSG00000172377,ENSG00000272685,ENSG00000255131,ENSG00000254853,ENSG00000255146,ENSG00000236541,ENSG00000186509,ENSG00000254749,ENSG00000255083,ENSG00000272676,ENSG00000273255,ENSG00000255266
chr11	59284253	59284750	11:59284253-59284750	ENSG00000254466,ENSG00000166884,ENSG00000172320,ENSG00000172324,ENSG00000198261,ENSG00000176495,ENSG00000255386,ENSG00000235678,ENSG00000263944,ENSG00000254704,ENSG00000214797,ENSG00000254799,ENSG00000225802,ENSG00000110042,ENSG00000255218
chr11	59511042	59511358	11:59511042-59511358	ENSG00000254403,ENSG00000172289,ENSG00000223223,ENSG00000254770,ENSG00000172742,ENSG00000176200,ENSG00000204989,ENSG00000254466,ENSG00000166884,ENSG00000172320,ENSG00000172324,ENSG00000198261,ENSG00000176495
chr11	59550386	59550664	11:59550386-59550664	ENSG00000264559,ENSG00000255008,ENSG00000287264,ENSG00000254770
chr11	59550998	59551196	11:59550998-59551196	ENSG00000264559,ENSG00000255008,ENSG00000287264,ENSG00000254770
chr11	59560680	59561031	11:59560680-59561031	ENSG00000264559,ENSG00000255139,ENSG00000255008,ENSG00000287264,ENSG00000254770
chr11	59565942	59566438	11:59565942-59566438	ENSG00000172289,ENSG00000264559,ENSG00000255139,ENSG00000255008,ENSG00000287264,ENSG00000254770
chr11	59574173	59574356	11:59574173-59574356	ENSG00000264559,ENSG00000255139,ENSG00000255008,ENSG00000254770
chr11	59615603	59616571	11:59615603-59616571	ENSG00000284873,ENSG00000254403,ENSG00000172289,ENSG00000223223,ENSG00000255355,ENSG00000166889,ENSG00000264559,ENSG00000110048,ENSG00000255139,ENSG00000287264,ENSG00000254770,ENSG00000204989,ENSG00000254466,ENSG00000166884
chr11	59660578	59661021	11:59660578-59661021	ENSG00000254403,ENSG00000172289,ENSG00000223223,ENSG00000255355,ENSG00000166889,ENSG00000264559,ENSG00000254770
chr11	59668686	59669620	11:59668686-59669620	ENSG00000149507,ENSG00000214788,ENSG00000270929,ENSG00000134812,ENSG00000254743,ENSG00000254403,ENSG00000172289,ENSG00000223223,ENSG00000255355,ENSG00000166889,ENSG00000264559,ENSG00000110048,ENSG00000255139,ENSG00000287264,ENSG00000254770,ENSG00000204989,ENSG00000254466,ENSG00000166884
chr11	59754127	59754389	11:59754127-59754389	ENSG00000234964,ENSG00000254477,ENSG00000255538,ENSG00000254743,ENSG00000254403,ENSG00000166900,ENSG00000172289,ENSG00000223223
chr11	59755149	59756052	11:59755149-59756052	ENSG00000285010,ENSG00000134812,ENSG00000234964,ENSG00000254477,ENSG00000255538,ENSG00000254743,ENSG00000254403,ENSG00000166900,ENSG00000172289,ENSG00000223223
chr11	59772165	59772823	11:59772165-59772823	ENSG00000149516,ENSG00000149507,ENSG00000255393,ENSG00000285010,ENSG00000214788,ENSG00000284873,ENSG00000270929,ENSG00000134812,ENSG00000234964,ENSG00000254477,ENSG00000255538,ENSG00000254743,ENSG00000254403,ENSG00000166900,ENSG00000172289,ENSG00000223223,ENSG00000204989
chr11	59810363	59811049	11:59810363-59811049	ENSG00000149534,ENSG00000255331,ENSG00000149516,ENSG00000149507,ENSG00000255393,ENSG00000285010,ENSG00000214788,ENSG00000284873,ENSG00000270929,ENSG00000285231,ENSG00000134812,ENSG00000166902,ENSG00000234964,ENSG00000254477,ENSG00000255538,ENSG00000254743,ENSG00000254403,ENSG00000166900,ENSG00000172289,ENSG00000223223,ENSG00000254770
chr11	59866530	59867044	11:59866530-59867044	ENSG00000149516,ENSG00000149507,ENSG00000255393,ENSG00000285010,ENSG00000214788,ENSG00000284873,ENSG00000270929,ENSG00000285231,ENSG00000134827,ENSG00000134812
chr11	60119851	60120034	11:60119851-60120034	ENSG00000214782,ENSG00000283601,ENSG00000149534,ENSG00000255331,ENSG00000149516,ENSG00000149507,ENSG00000255393,ENSG00000285010,ENSG00000214788,ENSG00000284873,ENSG00000270929,ENSG00000285231,ENSG00000134812
chr11	60169754	60170049	11:60169754-60170049	ENSG00000110077,ENSG00000254952,ENSG00000149534,ENSG00000255331,ENSG00000149516,ENSG00000149507,ENSG00000255393,ENSG00000285010,ENSG00000214788,ENSG00000284873
chr11	60182768	60183156	11:60182768-60183156	ENSG00000110079,ENSG00000110077
chr11	60185274	60185569	11:60185274-60185569	ENSG00000110079,ENSG00000110077,ENSG00000149516,ENSG00000255393
chr11	60193764	60194393	11:60193764-60194393	ENSG00000275344,ENSG00000110079,ENSG00000110077,ENSG00000149534,ENSG00000255331,ENSG00000149516,ENSG00000149507,ENSG00000255393,ENSG00000285010,ENSG00000214788,ENSG00000284873,ENSG00000270929
chr11	60205259	60205440	11:60205259-60205440	ENSG00000275344,ENSG00000255393
chr11	60235333	60235558	11:60235333-60235558	ENSG00000214787
chr11	60242782	60243181	11:60242782-60243181	ENSG00000214787,ENSG00000149507,ENSG00000255393,ENSG00000284873
chr11	60252008	60252401	11:60252008-60252401	ENSG00000166926,ENSG00000214787,ENSG00000255331,ENSG00000149516,ENSG00000149507,ENSG00000255393,ENSG00000285010,ENSG00000214788,ENSG00000284873,ENSG00000134812
chr11	60280388	60280714	11:60280388-60280714	ENSG00000166961,ENSG00000214782,ENSG00000283601,ENSG00000071203,ENSG00000156738,ENSG00000166930,ENSG00000166926,ENSG00000110079,ENSG00000149516,ENSG00000149507,ENSG00000255393,ENSG00000214788,ENSG00000284873
chr11	60282397	60282752	11:60282397-60282752	ENSG00000166926,ENSG00000110079
chr11	60349974	60350197	11:60349974-60350197	ENSG00000166959,ENSG00000283601,ENSG00000071203,ENSG00000156738,ENSG00000166930,ENSG00000166926
chr11	60363570	60364367	11:60363570-60364367	ENSG00000166961,ENSG00000214782,ENSG00000166959,ENSG00000181995,ENSG00000283601,ENSG00000071203,ENSG00000156738,ENSG00000166930,ENSG00000166927,ENSG00000166926
chr11	60377781	60378773	11:60377781-60378773	ENSG00000214782,ENSG00000166959,ENSG00000283601,ENSG00000071203,ENSG00000156738,ENSG00000166930,ENSG00000166928,ENSG00000166927,ENSG00000166926
chr11	60389316	60389901	11:60389316-60389901	ENSG00000214782,ENSG00000166959,ENSG00000283601,ENSG00000071203,ENSG00000156738,ENSG00000166930,ENSG00000166928,ENSG00000166927,ENSG00000166926,ENSG00000149507
chr11	60396677	60397243	11:60396677-60397243	ENSG00000283601,ENSG00000071203,ENSG00000156738,ENSG00000166930,ENSG00000166928,ENSG00000166926
chr11	60529051	60529290	11:60529051-60529290	ENSG00000166961,ENSG00000214782,ENSG00000166959,ENSG00000283601,ENSG00000204979,ENSG00000071203,ENSG00000156738,ENSG00000166930
chr11	60618705	60618962	11:60618705-60618962	ENSG00000166961,ENSG00000214782,ENSG00000166959,ENSG00000181995,ENSG00000283601,ENSG00000071203,ENSG00000156738,ENSG00000166926
chr11	60835538	60835741	11:60835538-60835741	ENSG00000256196,ENSG00000149506,ENSG00000183134,ENSG00000110104,ENSG00000256813,ENSG00000255959,ENSG00000255845,ENSG00000172689,ENSG00000166961,ENSG00000214782,ENSG00000166959
chr11	60841766	60842361	11:60841766-60842361	ENSG00000149506,ENSG00000183134,ENSG00000110104,ENSG00000256813,ENSG00000255959,ENSG00000255845,ENSG00000172689,ENSG00000166961,ENSG00000166959
chr11	60906253	60906826	11:60906253-60906826	ENSG00000006118,ENSG00000256196,ENSG00000110108,ENSG00000256944,ENSG00000257052,ENSG00000110107,ENSG00000149506,ENSG00000183134,ENSG00000256813,ENSG00000255845,ENSG00000172689,ENSG00000166961,ENSG00000214782,ENSG00000166959
chr11	60913690	60914530	11:60913690-60914530	ENSG00000006118,ENSG00000256196,ENSG00000110108,ENSG00000256944,ENSG00000257052,ENSG00000110107,ENSG00000149506,ENSG00000172689
chr11	60919403	60919721	11:60919403-60919721	ENSG00000006118,ENSG00000256196,ENSG00000110108,ENSG00000256944
chr11	60952108	60952820	11:60952108-60952820	ENSG00000207153,ENSG00000013725,ENSG00000110446,ENSG00000006118,ENSG00000256196
chr11	60954525	60954750	11:60954525-60954750	ENSG00000207153,ENSG00000110446,ENSG00000006118,ENSG00000256196
chr11	61012149	61012451	11:61012149-61012451	ENSG00000110448,ENSG00000207153,ENSG00000013725
chr11	61026472	61026778	11:61026472-61026778	ENSG00000110448,ENSG00000207153,ENSG00000013725,ENSG00000166961
chr11	61061383	61061804	11:61061383-61061804	ENSG00000256220,ENSG00000110448,ENSG00000256733,ENSG00000207153,ENSG00000013725,ENSG00000256196,ENSG00000255845,ENSG00000172689,ENSG00000166961,ENSG00000214782,ENSG00000166959
chr11	61070496	61071275	11:61070496-61071275	ENSG00000110448,ENSG00000256733,ENSG00000207153,ENSG00000013725,ENSG00000256196,ENSG00000255845,ENSG00000166961,ENSG00000214782,ENSG00000166959
chr11	61093423	61093710	11:61093423-61093710	-
chr11	61129842	61130252	11:61129842-61130252	-
chr11	61150149	61150339	11:61150149-61150339	ENSG00000279549,ENSG00000167987
chr11	61161157	61161813	11:61161157-61161813	ENSG00000279549,ENSG00000167987,ENSG00000110448,ENSG00000256196,ENSG00000172689,ENSG00000166961
chr11	61162639	61162865	11:61162639-61162865	ENSG00000167987
chr11	61164122	61164595	11:61164122-61164595	ENSG00000279549,ENSG00000167987
chr11	61187627	61187903	11:61187627-61187903	ENSG00000013725,ENSG00000255845,ENSG00000172689
chr11	61204014	61204399	11:61204014-61204399	ENSG00000256713,ENSG00000229183,ENSG00000229859
chr11	61208837	61209120	11:61208837-61209120	ENSG00000256713,ENSG00000229859
chr11	61222850	61223057	11:61222850-61223057	ENSG00000197745,ENSG00000167992,ENSG00000256713,ENSG00000229859,ENSG00000110448,ENSG00000207153,ENSG00000149506,ENSG00000214782,ENSG00000223223
chr11	61227738	61227966	11:61227738-61227966	ENSG00000256220
chr11	61232677	61232941	11:61232677-61232941	ENSG00000168515,ENSG00000207153,ENSG00000256196,ENSG00000256813,ENSG00000254717
chr11	61241508	61242051	11:61241508-61242051	ENSG00000167992,ENSG00000256713,ENSG00000229183,ENSG00000149506,ENSG00000166959
chr11	61294563	61294929	11:61294563-61294929	ENSG00000167986,ENSG00000167992,ENSG00000256713
chr11	61332988	61333551	11:61332988-61333551	ENSG00000149476,ENSG00000167986
chr11	61336249	61336625	11:61336249-61336625	ENSG00000149476,ENSG00000167986
chr11	61347709	61348383	11:61347709-61348383	ENSG00000149483,ENSG00000279246,ENSG00000162144,ENSG00000149476,ENSG00000167986,ENSG00000229183
chr11	61361842	61362647	11:61361842-61362647	ENSG00000167985,ENSG00000187049,ENSG00000149483,ENSG00000279246,ENSG00000162144,ENSG00000149476,ENSG00000167986
chr11	61391256	61391442	11:61391256-61391442	ENSG00000187049,ENSG00000167986
chr11	61392311	61392785	11:61392311-61392785	ENSG00000167985,ENSG00000256591,ENSG00000187049,ENSG00000149476,ENSG00000167986
chr11	61417665	61418261	11:61417665-61418261	ENSG00000240823,ENSG00000167985,ENSG00000256591,ENSG00000279632,ENSG00000149532
chr11	61429527	61430312	11:61429527-61430312	ENSG00000167985,ENSG00000256591,ENSG00000279632,ENSG00000149532
chr11	61446222	61446407	11:61446222-61446407	ENSG00000256443,ENSG00000279878,ENSG00000162148,ENSG00000240823,ENSG00000167985,ENSG00000256591
chr11	61509160	61509525	11:61509160-61509525	ENSG00000243742,ENSG00000256443,ENSG00000279878,ENSG00000204950,ENSG00000266006,ENSG00000255931,ENSG00000162148
chr11	61580867	61581644	11:61580867-61581644	ENSG00000243742,ENSG00000250230,ENSG00000256443,ENSG00000279878,ENSG00000011347,ENSG00000255931,ENSG00000162148
chr11	61638258	61638623	11:61638258-61638623	ENSG00000243742,ENSG00000256443,ENSG00000279878,ENSG00000162148
chr11	61654412	61654707	11:61654412-61654707	ENSG00000255947,ENSG00000243742,ENSG00000256443,ENSG00000279878,ENSG00000162148
chr11	61680005	61680587	11:61680005-61680587	ENSG00000134780,ENSG00000256443
chr11	61688707	61689316	11:61688707-61689316	ENSG00000134780,ENSG00000256443,ENSG00000279878,ENSG00000162148
chr11	61695981	61696339	11:61695981-61696339	ENSG00000134780,ENSG00000256443,ENSG00000279878,ENSG00000162148,ENSG00000256220
chr11	61701435	61701878	11:61701435-61701878	ENSG00000279878
chr11	61715862	61716120	11:61715862-61716120	-
chr11	61733341	61733638	11:61733341-61733638	ENSG00000134780,ENSG00000256443
chr11	61742369	61742726	11:61742369-61742726	ENSG00000124920,ENSG00000124915
chr11	61752453	61752702	11:61752453-61752702	ENSG00000124920,ENSG00000124915
chr11	61792073	61793131	11:61792073-61793131	ENSG00000255553,ENSG00000149485,ENSG00000134824,ENSG00000168496,ENSG00000284108,ENSG00000134825,ENSG00000124920
chr11	61814970	61816049	11:61814970-61816049	ENSG00000284416,ENSG00000149485,ENSG00000134824
chr11	61816629	61817131	11:61816629-61817131	ENSG00000284416,ENSG00000149485,ENSG00000134824
chr11	61827395	61828369	11:61827395-61828369	ENSG00000284416,ENSG00000149485,ENSG00000134824
chr11	61834541	61834944	11:61834541-61834944	ENSG00000149485,ENSG00000134824
chr11	61871189	61871500	11:61871189-61871500	ENSG00000254424,ENSG00000255553,ENSG00000277892,ENSG00000221968
chr11	61891208	61891775	11:61891208-61891775	ENSG00000254424,ENSG00000255553,ENSG00000200898,ENSG00000167994,ENSG00000277892,ENSG00000221968
chr11	61899142	61899386	11:61899142-61899386	ENSG00000254424,ENSG00000255553,ENSG00000200898,ENSG00000167994,ENSG00000277892,ENSG00000221968
chr11	61912652	61912848	11:61912652-61912848	ENSG00000254424,ENSG00000255553,ENSG00000200898,ENSG00000167994
chr11	61947729	61947918	11:61947729-61947918	ENSG00000254424,ENSG00000255553,ENSG00000167995,ENSG00000200898
chr11	61954830	61955542	11:61954830-61955542	ENSG00000254424,ENSG00000255553,ENSG00000244176,ENSG00000279491,ENSG00000167996,ENSG00000167995,ENSG00000200898
chr11	61963057	61963929	11:61963057-61963929	ENSG00000254424,ENSG00000255553,ENSG00000279491,ENSG00000167996,ENSG00000167995,ENSG00000200898
chr11	61967128	61968022	11:61967128-61968022	ENSG00000254424,ENSG00000255553,ENSG00000279491,ENSG00000167996
chr11	61971824	61972147	11:61971824-61972147	ENSG00000279491,ENSG00000167996
chr11	62025350	62026029	11:62025350-62026029	ENSG00000239924,ENSG00000197658,ENSG00000124935,ENSG00000254404,ENSG00000124939,ENSG00000168515,ENSG00000236607,ENSG00000254424,ENSG00000255553,ENSG00000244176,ENSG00000279491,ENSG00000167996,ENSG00000200898,ENSG00000256220
chr11	62033517	62033927	11:62033517-62033927	ENSG00000168515,ENSG00000254424,ENSG00000255553,ENSG00000244176,ENSG00000200898
chr11	62123696	62124339	11:62123696-62124339	ENSG00000110484,ENSG00000124935,ENSG00000254404,ENSG00000124939,ENSG00000168515,ENSG00000236607,ENSG00000149503,ENSG00000285656,ENSG00000254424,ENSG00000255553
chr11	62311109	62311802	11:62311109-62311802	ENSG00000197745,ENSG00000110484,ENSG00000124935,ENSG00000254404,ENSG00000124939,ENSG00000168515,ENSG00000236607
chr11	62315570	62315761	11:62315570-62315761	ENSG00000197745,ENSG00000110484,ENSG00000124935,ENSG00000254404,ENSG00000124939,ENSG00000168515,ENSG00000236607
chr11	62324946	62325158	11:62324946-62325158	ENSG00000162174,ENSG00000255118,ENSG00000255213,ENSG00000197745,ENSG00000110484,ENSG00000124935,ENSG00000254404,ENSG00000124939,ENSG00000168515,ENSG00000236607
chr11	62337205	62337865	11:62337205-62337865	ENSG00000162174,ENSG00000255118,ENSG00000255213,ENSG00000197745,ENSG00000110484,ENSG00000124935,ENSG00000254404,ENSG00000124939,ENSG00000168515,ENSG00000236607
chr11	62344239	62344533	11:62344239-62344533	ENSG00000162174,ENSG00000255118,ENSG00000124935,ENSG00000254404
chr11	62371174	62371359	11:62371174-62371359	ENSG00000255126,ENSG00000254454,ENSG00000110484,ENSG00000124935,ENSG00000254404,ENSG00000124939,ENSG00000168515,ENSG00000236607
chr11	62427815	62428205	11:62427815-62428205	ENSG00000250659,ENSG00000255446,ENSG00000149021,ENSG00000255126
chr11	62443722	62444774	11:62443722-62444774	ENSG00000250659,ENSG00000255446,ENSG00000149021,ENSG00000255126
chr11	62497231	62497638	11:62497231-62497638	ENSG00000250659,ENSG00000149021,ENSG00000255126
chr11	62503005	62503315	11:62503005-62503315	ENSG00000250659,ENSG00000149021,ENSG00000255126
chr11	62508437	62508888	11:62508437-62508888	ENSG00000250659,ENSG00000149021,ENSG00000255126
chr11	62542896	62543460	11:62542896-62543460	ENSG00000257058,ENSG00000250659,ENSG00000124942,ENSG00000255446,ENSG00000149021,ENSG00000255126
chr11	62545591	62546101	11:62545591-62546101	ENSG00000257058,ENSG00000250659,ENSG00000124942,ENSG00000255126
chr11	62546554	62547075	11:62546554-62547075	ENSG00000257058,ENSG00000250659,ENSG00000124942,ENSG00000255126
chr11	62551796	62552087	11:62551796-62552087	ENSG00000257058,ENSG00000124942,ENSG00000255126
chr11	62553248	62553756	11:62553248-62553756	ENSG00000257058,ENSG00000250659,ENSG00000124942,ENSG00000149021,ENSG00000255126
chr11	62555495	62555757	11:62555495-62555757	ENSG00000257058,ENSG00000124942,ENSG00000149021,ENSG00000255126
chr11	62556345	62556638	11:62556345-62556638	ENSG00000257058,ENSG00000124942,ENSG00000149021,ENSG00000255126
chr11	62560614	62560844	11:62560614-62560844	ENSG00000276102,ENSG00000254772,ENSG00000250659,ENSG00000124942,ENSG00000255446,ENSG00000149021,ENSG00000255126
chr11	62573664	62574414	11:62573664-62574414	ENSG00000177363,ENSG00000149016,ENSG00000276102,ENSG00000255508,ENSG00000254772,ENSG00000149021,ENSG00000255126
chr11	62591489	62592182	11:62591489-62592182	ENSG00000177363,ENSG00000149489,ENSG00000149499,ENSG00000149480,ENSG00000149016,ENSG00000255508,ENSG00000254772,ENSG00000255126
chr11	62599224	62599474	11:62599224-62599474	ENSG00000254964,ENSG00000149499,ENSG00000149480,ENSG00000149016,ENSG00000255508
chr11	62601436	62602269	11:62601436-62602269	ENSG00000177363,ENSG00000149541,ENSG00000149489,ENSG00000254964,ENSG00000149499,ENSG00000149480,ENSG00000149016,ENSG00000255508
chr11	62612185	62613174	11:62612185-62613174	ENSG00000177363,ENSG00000149541,ENSG00000149489,ENSG00000254964,ENSG00000149499,ENSG00000149480
chr11	62621716	62622333	11:62621716-62622333	ENSG00000177363,ENSG00000089597,ENSG00000149541,ENSG00000149489,ENSG00000149499
chr11	62646258	62646969	11:62646258-62646969	ENSG00000177363,ENSG00000162191,ENSG00000204922,ENSG00000206597,ENSG00000214756,ENSG00000162194,ENSG00000278615,ENSG00000255432,ENSG00000185085,ENSG00000089597,ENSG00000149541
chr11	62653029	62653612	11:62653029-62653612	ENSG00000177363,ENSG00000162191,ENSG00000206597,ENSG00000214756,ENSG00000278615,ENSG00000255432,ENSG00000185085,ENSG00000089597
chr11	62664835	62665800	11:62664835-62665800	ENSG00000177363,ENSG00000162191,ENSG00000204922,ENSG00000206597,ENSG00000214756,ENSG00000162194,ENSG00000278615,ENSG00000255432,ENSG00000185085
chr11	62671363	62672479	11:62671363-62672479	ENSG00000177363,ENSG00000162191,ENSG00000204922,ENSG00000206597,ENSG00000214756,ENSG00000162194,ENSG00000278615,ENSG00000255432
chr11	62678896	62679540	11:62678896-62679540	ENSG00000177363,ENSG00000162191,ENSG00000204922,ENSG00000206597,ENSG00000214756,ENSG00000162194,ENSG00000278615,ENSG00000255432
chr11	62706034	62706579	11:62706034-62706579	ENSG00000162222,ENSG00000214753,ENSG00000162188,ENSG00000234857,ENSG00000168000,ENSG00000177363
chr11	62709464	62710072	11:62709464-62710072	ENSG00000162222,ENSG00000214753,ENSG00000162188,ENSG00000234857,ENSG00000168000,ENSG00000177363
chr11	62726999	62728444	11:62726999-62728444	ENSG00000185670,ENSG00000162222,ENSG00000214753,ENSG00000162188,ENSG00000234857,ENSG00000168000,ENSG00000177363
chr11	62753775	62754464	11:62753775-62754464	ENSG00000162227,ENSG00000267811,ENSG00000168002,ENSG00000185670,ENSG00000162222,ENSG00000214753,ENSG00000162188,ENSG00000234857,ENSG00000168000,ENSG00000177363
chr11	62761363	62761884	11:62761363-62761884	ENSG00000284535,ENSG00000185475,ENSG00000269176,ENSG00000162227,ENSG00000267811,ENSG00000168002,ENSG00000185670,ENSG00000162222,ENSG00000214753,ENSG00000234857,ENSG00000177363
chr11	62771040	62771822	11:62771040-62771822	ENSG00000284535,ENSG00000185475,ENSG00000269176,ENSG00000162227,ENSG00000267811,ENSG00000168002,ENSG00000185670,ENSG00000162222,ENSG00000234857
chr11	62786494	62787716	11:62786494-62787716	ENSG00000168003,ENSG00000275043,ENSG00000276788,ENSG00000275996,ENSG00000255717,ENSG00000274066,ENSG00000162231,ENSG00000284535,ENSG00000185475,ENSG00000269176,ENSG00000168569,ENSG00000162227,ENSG00000267811
chr11	62791654	62792128	11:62791654-62792128	ENSG00000269463,ENSG00000274066,ENSG00000162231,ENSG00000284535,ENSG00000185475,ENSG00000269176,ENSG00000168569
chr11	62805080	62805831	11:62805080-62805831	ENSG00000222328,ENSG00000133316,ENSG00000283268,ENSG00000256690,ENSG00000252361,ENSG00000269463,ENSG00000162236,ENSG00000274066,ENSG00000162231,ENSG00000284535,ENSG00000185475,ENSG00000269176,ENSG00000168569
chr11	62806731	62807087	11:62806731-62807087	ENSG00000283268,ENSG00000256690,ENSG00000252361,ENSG00000269463,ENSG00000162236,ENSG00000274066,ENSG00000162231,ENSG00000168569
chr11	62816474	62817017	11:62816474-62817017	ENSG00000133316,ENSG00000283268,ENSG00000256690,ENSG00000252361,ENSG00000269463,ENSG00000162236,ENSG00000162231
chr11	62831631	62832475	11:62831631-62832475	ENSG00000168003,ENSG00000275043,ENSG00000276788,ENSG00000275996,ENSG00000274544,ENSG00000278527,ENSG00000277846,ENSG00000277194,ENSG00000255717,ENSG00000222328,ENSG00000133316,ENSG00000283268,ENSG00000256690,ENSG00000252361,ENSG00000269463,ENSG00000162236,ENSG00000274066,ENSG00000162231,ENSG00000168569
chr11	62840281	62840781	11:62840281-62840781	ENSG00000168003,ENSG00000275043,ENSG00000276788,ENSG00000275996,ENSG00000274544,ENSG00000278527,ENSG00000277846,ENSG00000277194,ENSG00000255717,ENSG00000222328,ENSG00000133316
chr11	62841125	62842074	11:62841125-62842074	ENSG00000168003,ENSG00000275043,ENSG00000276788,ENSG00000275996,ENSG00000274544,ENSG00000278527,ENSG00000277846,ENSG00000277194,ENSG00000255717,ENSG00000222328,ENSG00000133316,ENSG00000283268,ENSG00000256690,ENSG00000162236,ENSG00000284535,ENSG00000185475,ENSG00000269176
chr11	62855637	62856266	11:62855637-62856266	ENSG00000168003,ENSG00000275043,ENSG00000276788,ENSG00000275996,ENSG00000274544,ENSG00000278527,ENSG00000277846,ENSG00000277194,ENSG00000255717,ENSG00000222328
chr11	62862533	62862914	11:62862533-62862914	ENSG00000168003,ENSG00000275043,ENSG00000276788,ENSG00000275996,ENSG00000255717
chr11	62880383	62881803	11:62880383-62881803	ENSG00000285388,ENSG00000168003
chr11	63023975	63024309	11:63023975-63024309	ENSG00000149742,ENSG00000184999,ENSG00000256181,ENSG00000256847,ENSG00000256863,ENSG00000196600,ENSG00000239924,ENSG00000197658,ENSG00000253547,ENSG00000256041,ENSG00000149452,ENSG00000285388,ENSG00000197901,ENSG00000241082,ENSG00000257002,ENSG00000168539
chr11	63035863	63036073	11:63035863-63036073	ENSG00000149742,ENSG00000184999,ENSG00000256181,ENSG00000256847,ENSG00000256863,ENSG00000196600,ENSG00000239924,ENSG00000197658,ENSG00000253547,ENSG00000256041,ENSG00000285388,ENSG00000197901,ENSG00000241082,ENSG00000168539
chr11	63503590	63503999	11:63503590-63503999	ENSG00000133317,ENSG00000287412,ENSG00000275598,ENSG00000168004,ENSG00000149742,ENSG00000184999,ENSG00000256181
chr11	63505877	63506136	11:63505877-63506136	ENSG00000133317,ENSG00000287412,ENSG00000275598,ENSG00000168004,ENSG00000149742,ENSG00000184999,ENSG00000256181,ENSG00000256847,ENSG00000256863
chr11	63536814	63537267	11:63536814-63537267	ENSG00000133321,ENSG00000275598,ENSG00000168004,ENSG00000149742
chr11	63566760	63567612	11:63566760-63567612	ENSG00000176485,ENSG00000133328,ENSG00000133321,ENSG00000275598,ENSG00000168004,ENSG00000149742,ENSG00000184999,ENSG00000256181,ENSG00000256847,ENSG00000256863,ENSG00000196600,ENSG00000239924,ENSG00000197658,ENSG00000285388
chr11	63614199	63614496	11:63614199-63614496	ENSG00000203520,ENSG00000176485,ENSG00000275598,ENSG00000168004,ENSG00000149742,ENSG00000196600
chr11	63621056	63621559	11:63621056-63621559	ENSG00000271100,ENSG00000256789,ENSG00000270269,ENSG00000203520,ENSG00000176485,ENSG00000275598,ENSG00000168004,ENSG00000149742,ENSG00000184999,ENSG00000256181,ENSG00000256847,ENSG00000256863,ENSG00000196600,ENSG00000239924,ENSG00000197658
chr11	63634114	63634373	11:63634114-63634373	ENSG00000271100,ENSG00000256789,ENSG00000270269,ENSG00000203520,ENSG00000176485,ENSG00000275598,ENSG00000168004,ENSG00000149742,ENSG00000184999,ENSG00000256181,ENSG00000256847,ENSG00000256863,ENSG00000196600,ENSG00000239924,ENSG00000197658
chr11	63671265	63671860	11:63671265-63671860	ENSG00000271100,ENSG00000133318,ENSG00000184743,ENSG00000275598,ENSG00000149742,ENSG00000184999,ENSG00000256181,ENSG00000256847
chr11	63681244	63681797	11:63681244-63681797	ENSG00000271100,ENSG00000133318,ENSG00000184743,ENSG00000275598,ENSG00000197658
chr11	63768421	63768790	11:63768421-63768790	ENSG00000264519,ENSG00000188070
chr11	63813264	63813775	11:63813264-63813775	ENSG00000167771,ENSG00000256280,ENSG00000168005,ENSG00000264519,ENSG00000188070
chr11	63838608	63839306	11:63838608-63839306	ENSG00000256481,ENSG00000110583,ENSG00000167771,ENSG00000072518,ENSG00000256280,ENSG00000264519,ENSG00000188070
chr11	63858554	63858973	11:63858554-63858973	ENSG00000167771,ENSG00000072518,ENSG00000264519
chr11	63866316	63866613	11:63866316-63866613	ENSG00000167771,ENSG00000072518
chr11	63871789	63872384	11:63871789-63872384	ENSG00000256341,ENSG00000256481,ENSG00000110583,ENSG00000167771,ENSG00000202089,ENSG00000072518,ENSG00000256280,ENSG00000264519,ENSG00000188070,ENSG00000256847
chr11	63882853	63883215	11:63882853-63883215	ENSG00000167771,ENSG00000202089,ENSG00000072518,ENSG00000264519
chr11	63888203	63888781	11:63888203-63888781	ENSG00000167771,ENSG00000202089,ENSG00000072518
chr11	63938468	63939109	11:63938468-63939109	ENSG00000110583,ENSG00000167771,ENSG00000072518,ENSG00000264519
chr11	63940992	63941250	11:63940992-63941250	ENSG00000110583,ENSG00000167771
chr11	63974311	63975027	11:63974311-63975027	ENSG00000256341,ENSG00000256481,ENSG00000256824,ENSG00000167770,ENSG00000256100,ENSG00000176340,ENSG00000207200,ENSG00000110583,ENSG00000167771,ENSG00000264519
chr11	63985625	63986849	11:63985625-63986849	ENSG00000256341,ENSG00000256481,ENSG00000133315,ENSG00000167770
chr11	63999165	63999631	11:63999165-63999631	ENSG00000256341,ENSG00000256481,ENSG00000256824,ENSG00000126500,ENSG00000133315,ENSG00000167770
chr11	64000188	64000735	11:64000188-64000735	ENSG00000256341,ENSG00000256481,ENSG00000256824,ENSG00000126500,ENSG00000133315,ENSG00000167770
chr11	64007250	64008088	11:64007250-64008088	ENSG00000256341,ENSG00000256481,ENSG00000256824,ENSG00000126500,ENSG00000133315,ENSG00000167770
chr11	64027743	64028075	11:64027743-64028075	ENSG00000256341,ENSG00000256481,ENSG00000256824,ENSG00000126500
chr11	64048121	64048318	11:64048121-64048318	ENSG00000256341,ENSG00000256481,ENSG00000256824,ENSG00000126500
chr11	64185386	64186336	11:64185386-64186336	ENSG00000219435,ENSG00000207024,ENSG00000110011,ENSG00000256116,ENSG00000149761,ENSG00000149743,ENSG00000149781,ENSG00000168439,ENSG00000256341,ENSG00000256481,ENSG00000133315
chr11	64206489	64206854	11:64206489-64206854	ENSG00000219435,ENSG00000207024,ENSG00000149761,ENSG00000149743,ENSG00000149781,ENSG00000168439
chr11	64207338	64207995	11:64207338-64207995	ENSG00000219435,ENSG00000207024,ENSG00000149761,ENSG00000149743,ENSG00000149781,ENSG00000168439
chr11	64225971	64226884	11:64225971-64226884	ENSG00000173511,ENSG00000110011,ENSG00000256116,ENSG00000149761,ENSG00000149743,ENSG00000149781
chr11	64230244	64230936	11:64230244-64230936	ENSG00000286264,ENSG00000173486,ENSG00000173511,ENSG00000110011,ENSG00000256116,ENSG00000149761,ENSG00000149743
chr11	64234425	64234878	11:64234425-64234878	ENSG00000286264,ENSG00000173486,ENSG00000173511,ENSG00000110011,ENSG00000256116,ENSG00000149761,ENSG00000149743
chr11	64240855	64241785	11:64240855-64241785	ENSG00000219435,ENSG00000149782,ENSG00000257086,ENSG00000256940,ENSG00000173457,ENSG00000286264,ENSG00000173486,ENSG00000173511,ENSG00000110011,ENSG00000256116,ENSG00000149761,ENSG00000149743
chr11	64246714	64247261	11:64246714-64247261	ENSG00000149782,ENSG00000257086,ENSG00000256940,ENSG00000173457,ENSG00000286264,ENSG00000173486
chr11	64251194	64251588	11:64251194-64251588	ENSG00000219435,ENSG00000207024,ENSG00000149782,ENSG00000257086,ENSG00000256940,ENSG00000173457,ENSG00000286264,ENSG00000173486
chr11	64269720	64270405	11:64269720-64270405	ENSG00000219435,ENSG00000207024,ENSG00000173264,ENSG00000002330,ENSG00000149782
chr11	64270673	64271542	11:64270673-64271542	ENSG00000219435,ENSG00000207024,ENSG00000173264,ENSG00000002330,ENSG00000149782
chr11	64284501	64285857	11:64284501-64285857	ENSG00000219435,ENSG00000207024,ENSG00000257069,ENSG00000182450,ENSG00000173264,ENSG00000002330
chr11	64304781	64305821	11:64304781-64305821	ENSG00000162302,ENSG00000126432,ENSG00000173113,ENSG00000173153,ENSG00000219435,ENSG00000207024
chr11	64317484	64318458	11:64317484-64318458	ENSG00000221273,ENSG00000162302,ENSG00000278359,ENSG00000168071,ENSG00000236935,ENSG00000126432,ENSG00000173113,ENSG00000173153,ENSG00000219435,ENSG00000207024
chr11	64331747	64332082	11:64331747-64332082	ENSG00000221273,ENSG00000162302,ENSG00000278359,ENSG00000168071,ENSG00000236935,ENSG00000126432,ENSG00000173113,ENSG00000173153,ENSG00000219435,ENSG00000207024
chr11	64335214	64335404	11:64335214-64335404	ENSG00000221273,ENSG00000162302,ENSG00000278359,ENSG00000168071,ENSG00000236935,ENSG00000126432,ENSG00000173113
chr11	64340093	64340311	11:64340093-64340311	ENSG00000221273,ENSG00000162302,ENSG00000278359,ENSG00000168071,ENSG00000126432,ENSG00000173113
chr11	64342565	64342787	11:64342565-64342787	ENSG00000221273,ENSG00000162302,ENSG00000278359,ENSG00000168071,ENSG00000126432,ENSG00000173113
chr11	64358929	64359541	11:64358929-64359541	ENSG00000221273,ENSG00000162302,ENSG00000168071
chr11	64385477	64386050	11:64385477-64386050	ENSG00000197891,ENSG00000237363,ENSG00000231492,ENSG00000231680,ENSG00000221273
chr11	64395820	64396208	11:64395820-64396208	ENSG00000197891,ENSG00000237363,ENSG00000231492,ENSG00000231680,ENSG00000221273
chr11	64410077	64410545	11:64410077-64410545	ENSG00000197891,ENSG00000237363,ENSG00000231492,ENSG00000221273
chr11	64448146	64449044	11:64448146-64449044	ENSG00000237410,ENSG00000197891,ENSG00000237363,ENSG00000181908,ENSG00000231492,ENSG00000221273
chr11	64498186	64498443	11:64498186-64498443	ENSG00000237410,ENSG00000197891,ENSG00000237363,ENSG00000232500,ENSG00000286816
chr11	64553675	64553882	11:64553675-64553882	ENSG00000237410,ENSG00000197891,ENSG00000168065,ENSG00000237363
chr11	64624864	64625257	11:64624864-64625257	ENSG00000237410,ENSG00000110076,ENSG00000197891,ENSG00000168065,ENSG00000237363
chr11	64655076	64655493	11:64655076-64655493	ENSG00000237410,ENSG00000110076,ENSG00000197891,ENSG00000168065,ENSG00000237363
chr11	64659906	64660129	11:64659906-64660129	ENSG00000237410,ENSG00000110076,ENSG00000197891,ENSG00000237363
chr11	64664461	64664708	11:64664461-64664708	ENSG00000237410,ENSG00000110076,ENSG00000197891,ENSG00000237363
chr11	64675983	64676384	11:64675983-64676384	ENSG00000237410,ENSG00000197891,ENSG00000237363
chr11	64688537	64688896	11:64688537-64688896	ENSG00000068831,ENSG00000197891,ENSG00000237363
chr11	64723223	64723687	11:64723223-64723687	ENSG00000068831,ENSG00000237410,ENSG00000110076,ENSG00000197891,ENSG00000237363
chr11	64742621	64744242	11:64742621-64744242	ENSG00000068976,ENSG00000068831
chr11	64744949	64745345	11:64744949-64745345	ENSG00000068976,ENSG00000068831
chr11	64745780	64746120	11:64745780-64746120	ENSG00000068976,ENSG00000068831
chr11	64760398	64760743	11:64760398-64760743	ENSG00000168066,ENSG00000068976
chr11	64771696	64772541	11:64771696-64772541	ENSG00000269038,ENSG00000168066,ENSG00000068976
chr11	64778398	64779213	11:64778398-64779213	ENSG00000168067,ENSG00000269038,ENSG00000168066,ENSG00000068976,ENSG00000068831
chr11	64802985	64803710	11:64802985-64803710	ENSG00000133895,ENSG00000168067
chr11	64810363	64810961	11:64810363-64810961	ENSG00000168070,ENSG00000171219,ENSG00000133895,ENSG00000168067
chr11	64844413	64844743	11:64844413-64844743	ENSG00000274314,ENSG00000171219
chr11	64847220	64847466	11:64847220-64847466	ENSG00000168070,ENSG00000149735,ENSG00000274314,ENSG00000274986,ENSG00000284155,ENSG00000283926,ENSG00000229719,ENSG00000230835,ENSG00000110047,ENSG00000171219
chr11	64855049	64855272	11:64855049-64855272	ENSG00000110047
chr11	64856587	64856940	11:64856587-64856940	ENSG00000274314,ENSG00000110047
chr11	64861737	64861991	11:64861737-64861991	ENSG00000274314,ENSG00000110047
chr11	64865661	64865900	11:64865661-64865900	ENSG00000110047
chr11	64870182	64870766	11:64870182-64870766	ENSG00000274314,ENSG00000230835,ENSG00000110047
chr11	64878283	64879214	11:64878283-64879214	ENSG00000168070,ENSG00000149735,ENSG00000274314,ENSG00000274986,ENSG00000284155,ENSG00000283926,ENSG00000229719,ENSG00000230835,ENSG00000110047,ENSG00000171219
chr11	64885680	64886333	11:64885680-64886333	ENSG00000168070,ENSG00000274314,ENSG00000274986,ENSG00000284155,ENSG00000283926,ENSG00000229719,ENSG00000230835,ENSG00000110047,ENSG00000171219
chr11	64888012	64888310	11:64888012-64888310	ENSG00000274314,ENSG00000274986,ENSG00000284155,ENSG00000283926,ENSG00000229719,ENSG00000230835,ENSG00000110047,ENSG00000171219
chr11	64894266	64894734	11:64894266-64894734	ENSG00000274314,ENSG00000274986,ENSG00000110046,ENSG00000284155,ENSG00000283926,ENSG00000229719,ENSG00000171219
chr11	64916188	64916476	11:64916188-64916476	ENSG00000168070,ENSG00000149735,ENSG00000068971,ENSG00000274314,ENSG00000110046
chr11	64916863	64917589	11:64916863-64917589	ENSG00000273003,ENSG00000213465,ENSG00000168070,ENSG00000149735,ENSG00000068971,ENSG00000274314,ENSG00000274986,ENSG00000110046
chr11	64924086	64924735	11:64924086-64924735	ENSG00000273003,ENSG00000168062,ENSG00000168070,ENSG00000149735,ENSG00000068971,ENSG00000274314,ENSG00000110046
chr11	64996759	64997208	11:64996759-64997208	ENSG00000273003,ENSG00000213465,ENSG00000168062,ENSG00000168070,ENSG00000149735
chr11	65013562	65014638	11:65013562-65014638	ENSG00000146670,ENSG00000110025,ENSG00000270775,ENSG00000278851,ENSG00000273003,ENSG00000213465,ENSG00000168062,ENSG00000168070,ENSG00000149735
chr11	65027288	65027901	11:65027288-65027901	ENSG00000149823,ENSG00000187066,ENSG00000162300,ENSG00000146670,ENSG00000168060,ENSG00000168061,ENSG00000110025,ENSG00000270775,ENSG00000278851,ENSG00000273003,ENSG00000213465,ENSG00000168070,ENSG00000149735
chr11	65040823	65041609	11:65040823-65041609	ENSG00000162300,ENSG00000146670,ENSG00000168060,ENSG00000168061,ENSG00000110025,ENSG00000270775,ENSG00000278851
chr11	65083853	65084453	11:65083853-65084453	ENSG00000149823,ENSG00000187066,ENSG00000162300,ENSG00000146670,ENSG00000168060
chr11	65096113	65096818	11:65096113-65096818	ENSG00000149809,ENSG00000254501,ENSG00000149823,ENSG00000187066,ENSG00000162300,ENSG00000146670
chr11	65110380	65110744	11:65110380-65110744	ENSG00000278952,ENSG00000255173,ENSG00000174276,ENSG00000149809,ENSG00000254501,ENSG00000149823
chr11	65117603	65118018	11:65117603-65118018	ENSG00000149792,ENSG00000162298,ENSG00000149806,ENSG00000278952,ENSG00000255173,ENSG00000174276,ENSG00000149809,ENSG00000254501,ENSG00000149823
chr11	65122080	65122387	11:65122080-65122387	ENSG00000204710,ENSG00000284489,ENSG00000149792,ENSG00000162298,ENSG00000149806,ENSG00000278952,ENSG00000255173,ENSG00000174276,ENSG00000149809,ENSG00000254501,ENSG00000149823
chr11	65134287	65135231	11:65134287-65135231	ENSG00000197847,ENSG00000014216,ENSG00000254614,ENSG00000204710,ENSG00000284489,ENSG00000149792,ENSG00000162298,ENSG00000149806
chr11	65150570	65151150	11:65150570-65151150	ENSG00000197847,ENSG00000014216,ENSG00000254614,ENSG00000255200,ENSG00000204710,ENSG00000255058,ENSG00000222477,ENSG00000254455,ENSG00000162298
chr11	65181047	65181824	11:65181047-65181824	ENSG00000197847,ENSG00000014216,ENSG00000254614,ENSG00000255200,ENSG00000204710,ENSG00000255058
chr11	65261746	65262442	11:65261746-65262442	ENSG00000285816,ENSG00000014138,ENSG00000287821,ENSG00000197847
chr11	65290657	65291057	11:65290657-65291057	ENSG00000149798,ENSG00000287917,ENSG00000014138,ENSG00000197847
chr11	65314518	65315056	11:65314518-65315056	ENSG00000133884,ENSG00000149798,ENSG00000287917,ENSG00000285816,ENSG00000014138,ENSG00000287821,ENSG00000197847
chr11	65316365	65316652	11:65316365-65316652	ENSG00000133884,ENSG00000149798,ENSG00000287917,ENSG00000197847
chr11	65330029	65330320	11:65330029-65330320	ENSG00000133884,ENSG00000197847
chr11	65333589	65334262	11:65333589-65334262	ENSG00000173825,ENSG00000133884,ENSG00000149798,ENSG00000197847
chr11	65354424	65355137	11:65354424-65355137	ENSG00000255478,ENSG00000173825,ENSG00000133884,ENSG00000197847
chr11	65362445	65362925	11:65362445-65362925	ENSG00000270526,ENSG00000162241,ENSG00000255478,ENSG00000173825,ENSG00000197847
chr11	65371133	65371379	11:65371133-65371379	ENSG00000270526,ENSG00000162241,ENSG00000255478
chr11	65382235	65382879	11:65382235-65382879	ENSG00000270526,ENSG00000274072,ENSG00000126391,ENSG00000162241,ENSG00000255478
chr11	65386364	65386700	11:65386364-65386700	ENSG00000270526,ENSG00000126391,ENSG00000162241
chr11	65403549	65403992	11:65403549-65403992	ENSG00000270526,ENSG00000126391
chr11	65418689	65419306	11:65418689-65419306	ENSG00000270526,ENSG00000274072,ENSG00000277599,ENSG00000278050,ENSG00000278144,ENSG00000245532,ENSG00000126391,ENSG00000162241
chr11	65421272	65421541	11:65421272-65421541	ENSG00000270117,ENSG00000277599,ENSG00000278050,ENSG00000278144,ENSG00000245532
chr11	65422172	65422814	11:65422172-65422814	ENSG00000270117,ENSG00000277599,ENSG00000278050,ENSG00000278144,ENSG00000245532
chr11	65426277	65426523	11:65426277-65426523	ENSG00000277599,ENSG00000278050,ENSG00000278144,ENSG00000245532
chr11	65440742	65441125	11:65440742-65441125	ENSG00000270526,ENSG00000173727,ENSG00000275948,ENSG00000283791
chr11	65446816	65447161	11:65446816-65447161	ENSG00000173727,ENSG00000275948,ENSG00000283791
chr11	65453219	65453507	11:65453219-65453507	ENSG00000173727,ENSG00000275948,ENSG00000283791
chr11	65454900	65455344	11:65454900-65455344	ENSG00000270526,ENSG00000173727,ENSG00000275948,ENSG00000283791
chr11	65471791	65472424	11:65471791-65472424	ENSG00000270526,ENSG00000274072,ENSG00000278217,ENSG00000270117,ENSG00000251562,ENSG00000286756,ENSG00000279243,ENSG00000173727,ENSG00000277599,ENSG00000278050,ENSG00000278144,ENSG00000245532
chr11	65477191	65477778	11:65477191-65477778	ENSG00000270526,ENSG00000274072,ENSG00000278217,ENSG00000270117,ENSG00000251562,ENSG00000286756,ENSG00000279243,ENSG00000277599,ENSG00000278050,ENSG00000278144,ENSG00000245532
chr11	65487489	65488052	11:65487489-65488052	ENSG00000270526,ENSG00000274072,ENSG00000278217,ENSG00000270117,ENSG00000251562,ENSG00000286756,ENSG00000279243
chr11	65492767	65493161	11:65492767-65493161	ENSG00000270117,ENSG00000251562,ENSG00000286756,ENSG00000279243
chr11	65497296	65497865	11:65497296-65497865	ENSG00000270526,ENSG00000274072,ENSG00000278217,ENSG00000270117,ENSG00000251562,ENSG00000286756,ENSG00000279243,ENSG00000277599,ENSG00000278050,ENSG00000278144,ENSG00000245532
chr11	65507279	65508148	11:65507279-65508148	ENSG00000270526,ENSG00000274072,ENSG00000278217,ENSG00000270117,ENSG00000251562
chr11	65524992	65525508	11:65524992-65525508	ENSG00000142186
chr11	65540241	65541069	11:65540241-65541069	ENSG00000173338,ENSG00000176973,ENSG00000173465,ENSG00000260233,ENSG00000279093,ENSG00000168056,ENSG00000142186
chr11	65546470	65547038	11:65546470-65547038	ENSG00000176973,ENSG00000173465,ENSG00000260233,ENSG00000279093,ENSG00000168056,ENSG00000142186
chr11	65555935	65556132	11:65555935-65556132	ENSG00000176973,ENSG00000173465,ENSG00000260233,ENSG00000279093,ENSG00000168056
chr11	65558230	65558584	11:65558230-65558584	ENSG00000176973,ENSG00000173465,ENSG00000260233,ENSG00000279093,ENSG00000168056
chr11	65569957	65570513	11:65569957-65570513	ENSG00000173327,ENSG00000173338,ENSG00000173442,ENSG00000176973,ENSG00000173465,ENSG00000260233,ENSG00000279093,ENSG00000168056
chr11	65574244	65574658	11:65574244-65574658	ENSG00000173338,ENSG00000173442,ENSG00000176973,ENSG00000173465,ENSG00000260233,ENSG00000279093
chr11	65575707	65576027	11:65575707-65576027	ENSG00000173338,ENSG00000173442,ENSG00000176973,ENSG00000173465,ENSG00000260233
chr11	65577291	65577800	11:65577291-65577800	ENSG00000173327,ENSG00000173338,ENSG00000173442,ENSG00000176973,ENSG00000173465,ENSG00000260233
chr11	65587244	65587464	11:65587244-65587464	ENSG00000173338,ENSG00000173442
chr11	65588092	65588833	11:65588092-65588833	ENSG00000173327,ENSG00000173338,ENSG00000173442,ENSG00000176973,ENSG00000173465,ENSG00000260233
chr11	65614021	65614441	11:65614021-65614441	ENSG00000197136,ENSG00000173327,ENSG00000173338
chr11	65615243	65615831	11:65615243-65615831	ENSG00000239356,ENSG00000285533,ENSG00000173039,ENSG00000213445,ENSG00000266041,ENSG00000197136,ENSG00000173327,ENSG00000173338
chr11	65625904	65626241	11:65625904-65626241	ENSG00000239356,ENSG00000266041,ENSG00000197136
chr11	65637976	65638453	11:65637976-65638453	ENSG00000239356,ENSG00000265874,ENSG00000213445,ENSG00000266041,ENSG00000197136
chr11	65640395	65641065	11:65640395-65641065	ENSG00000239356,ENSG00000285533,ENSG00000173039,ENSG00000265874,ENSG00000213445,ENSG00000266041,ENSG00000197136
chr11	65652335	65653145	11:65652335-65653145	ENSG00000239356,ENSG00000285533,ENSG00000173039,ENSG00000265874,ENSG00000213445,ENSG00000266041,ENSG00000197136
chr11	65662711	65663518	11:65662711-65663518	ENSG00000239356,ENSG00000285533,ENSG00000173039,ENSG00000213445,ENSG00000266041
chr11	65711693	65712727	11:65711693-65712727	ENSG00000255557,ENSG00000214659,ENSG00000172922,ENSG00000172977,ENSG00000239356
chr11	65720020	65720895	11:65720020-65720895	ENSG00000255404,ENSG00000255557,ENSG00000214659,ENSG00000172922,ENSG00000172977,ENSG00000239356
chr11	65769871	65770267	11:65769871-65770267	ENSG00000255404,ENSG00000255120,ENSG00000172818,ENSG00000254470,ENSG00000255557,ENSG00000239356
chr11	65775618	65776544	11:65775618-65776544	ENSG00000255404,ENSG00000255120,ENSG00000172818,ENSG00000254470,ENSG00000255557,ENSG00000239356
chr11	65780015	65780376	11:65780015-65780376	ENSG00000255404,ENSG00000255120,ENSG00000172818,ENSG00000254470,ENSG00000255557
chr11	65780917	65781469	11:65780917-65781469	ENSG00000255404,ENSG00000255120,ENSG00000172818,ENSG00000254470,ENSG00000255557
chr11	65817988	65818436	11:65817988-65818436	ENSG00000172803,ENSG00000172757,ENSG00000255404,ENSG00000255120,ENSG00000172818,ENSG00000254470,ENSG00000255557,ENSG00000172922,ENSG00000172977,ENSG00000239356
chr11	65833605	65834024	11:65833605-65834024	ENSG00000172803,ENSG00000172757,ENSG00000255404,ENSG00000255557,ENSG00000239356
chr11	65857039	65857641	11:65857039-65857641	ENSG00000172732,ENSG00000172757
chr11	65857900	65858447	11:65857900-65858447	ENSG00000172638,ENSG00000172732,ENSG00000172757
chr11	65859433	65859625	11:65859433-65859625	ENSG00000172732,ENSG00000172757
chr11	65860326	65860963	11:65860326-65860963	ENSG00000172638,ENSG00000172732,ENSG00000172757
chr11	65873411	65873945	11:65873411-65873945	ENSG00000172500,ENSG00000172543,ENSG00000172638,ENSG00000172732,ENSG00000172757
chr11	65888241	65888889	11:65888241-65888889	ENSG00000175602,ENSG00000172500,ENSG00000172543,ENSG00000172638,ENSG00000172732
chr11	65890434	65891012	11:65890434-65891012	ENSG00000175550,ENSG00000175573,ENSG00000175592,ENSG00000175602,ENSG00000172500,ENSG00000172543
chr11	65899343	65899694	11:65899343-65899694	ENSG00000175592,ENSG00000175602,ENSG00000172500
chr11	65900235	65900743	11:65900235-65900743	ENSG00000175550,ENSG00000175573,ENSG00000175592,ENSG00000175602,ENSG00000172500
chr11	65918816	65919667	11:65918816-65919667	ENSG00000175467,ENSG00000175550,ENSG00000175573,ENSG00000175592,ENSG00000175602,ENSG00000172500,ENSG00000172543
chr11	65927941	65928336	11:65927941-65928336	ENSG00000175550
chr11	65941179	65941826	11:65941179-65941826	ENSG00000175467,ENSG00000175513
chr11	65961338	65962086	11:65961338-65962086	ENSG00000175334,ENSG00000175376,ENSG00000254867,ENSG00000175467,ENSG00000175513,ENSG00000172500
chr11	65989041	65989525	11:65989041-65989525	ENSG00000175334,ENSG00000175376,ENSG00000254867,ENSG00000175467,ENSG00000172500,ENSG00000172543,ENSG00000255557,ENSG00000239356
chr11	66001974	66002811	11:66001974-66002811	ENSG00000175315,ENSG00000175334,ENSG00000175376,ENSG00000175467
chr11	66013041	66013387	11:66013041-66013387	ENSG00000175294,ENSG00000175315,ENSG00000175334,ENSG00000175376
chr11	66021134	66021445	11:66021134-66021445	ENSG00000286459,ENSG00000175294,ENSG00000175315,ENSG00000175334,ENSG00000175376
chr11	66045235	66045521	11:66045235-66045521	ENSG00000087365,ENSG00000286459,ENSG00000175229
chr11	66051922	66052620	11:66051922-66052620	ENSG00000175115,ENSG00000255038,ENSG00000087365,ENSG00000286459,ENSG00000175229,ENSG00000175334,ENSG00000175376
chr11	66069837	66070779	11:66069837-66070779	ENSG00000175115,ENSG00000255038,ENSG00000087365
chr11	66100836	66101069	11:66100836-66101069	ENSG00000175115,ENSG00000255038
chr11	66112468	66112802	11:66112468-66112802	ENSG00000175115,ENSG00000255038
chr11	66113533	66113928	11:66113533-66113928	ENSG00000175115,ENSG00000255038
chr11	66126175	66126467	11:66126175-66126467	ENSG00000255038
chr11	66126846	66127162	11:66126846-66127162	ENSG00000175115,ENSG00000255038
chr11	66257565	66257798	11:66257565-66257798	ENSG00000254461,ENSG00000174996,ENSG00000255320,ENSG00000175115
chr11	66258051	66258492	11:66258051-66258492	ENSG00000174903,ENSG00000254762,ENSG00000254855,ENSG00000254461,ENSG00000174996,ENSG00000255320,ENSG00000175115
chr11	66267384	66267729	11:66267384-66267729	ENSG00000174871,ENSG00000254452,ENSG00000245156,ENSG00000174903,ENSG00000254762,ENSG00000254855,ENSG00000254461,ENSG00000174996,ENSG00000255320,ENSG00000175115
chr11	66268369	66268818	11:66268369-66268818	ENSG00000174871,ENSG00000254452,ENSG00000245156,ENSG00000174903,ENSG00000254762,ENSG00000254855,ENSG00000254461,ENSG00000174996,ENSG00000255320,ENSG00000175115
chr11	66276902	66277203	11:66276902-66277203	ENSG00000174871,ENSG00000254452,ENSG00000245156
chr11	66282323	66282883	11:66282323-66282883	ENSG00000179292,ENSG00000174851,ENSG00000174871,ENSG00000254452,ENSG00000245156,ENSG00000174903,ENSG00000254762,ENSG00000254855,ENSG00000255320,ENSG00000175115
chr11	66288900	66289702	11:66288900-66289702	ENSG00000276918,ENSG00000174669,ENSG00000179292,ENSG00000174851,ENSG00000174871,ENSG00000254452,ENSG00000245156,ENSG00000174903,ENSG00000254762,ENSG00000254855,ENSG00000255320,ENSG00000175115
chr11	66311940	66313128	11:66311940-66313128	ENSG00000202317,ENSG00000254736,ENSG00000276918,ENSG00000174669,ENSG00000255468,ENSG00000174684,ENSG00000174744,ENSG00000254756,ENSG00000174791,ENSG00000174807,ENSG00000254458,ENSG00000179292
chr11	66318295	66318764	11:66318295-66318764	ENSG00000202317,ENSG00000254736,ENSG00000276918,ENSG00000174669,ENSG00000255468,ENSG00000174684,ENSG00000174744,ENSG00000254756,ENSG00000174791,ENSG00000174807,ENSG00000254458,ENSG00000179292
chr11	66328240	66328584	11:66328240-66328584	ENSG00000202317,ENSG00000254736,ENSG00000276918,ENSG00000174669,ENSG00000254756,ENSG00000174791,ENSG00000174807,ENSG00000254458
chr11	66336250	66336952	11:66336250-66336952	ENSG00000202317,ENSG00000254736,ENSG00000276918,ENSG00000174669,ENSG00000255468,ENSG00000174684,ENSG00000174744,ENSG00000254756,ENSG00000174791
chr11	66344842	66345285	11:66344842-66345285	ENSG00000202317,ENSG00000254736,ENSG00000276918,ENSG00000174669,ENSG00000255468,ENSG00000174684,ENSG00000174744,ENSG00000254756,ENSG00000174791
chr11	66408510	66409080	11:66408510-66409080	ENSG00000173914,ENSG00000254596,ENSG00000174547,ENSG00000201733,ENSG00000174576,ENSG00000254510,ENSG00000202317,ENSG00000254736,ENSG00000276918,ENSG00000174669
chr11	66421686	66421879	11:66421686-66421879	ENSG00000254596,ENSG00000174547,ENSG00000201733,ENSG00000174576,ENSG00000254510,ENSG00000202317,ENSG00000254736,ENSG00000276918,ENSG00000174669
chr11	66438639	66439158	11:66438639-66439158	ENSG00000254596,ENSG00000174547,ENSG00000201733,ENSG00000174576,ENSG00000254510,ENSG00000202317,ENSG00000254736,ENSG00000276918,ENSG00000174669
chr11	66443715	66444125	11:66443715-66444125	ENSG00000254596,ENSG00000174547,ENSG00000201733,ENSG00000202317,ENSG00000254736,ENSG00000276918,ENSG00000174669
chr11	66466489	66467298	11:66466489-66467298	ENSG00000174080,ENSG00000254986,ENSG00000255517,ENSG00000174516,ENSG00000254596,ENSG00000174547,ENSG00000202317,ENSG00000276918
chr11	66480011	66480746	11:66480011-66480746	ENSG00000174080,ENSG00000250105,ENSG00000174483,ENSG00000256349,ENSG00000254986,ENSG00000255517,ENSG00000174516,ENSG00000254596
chr11	66510407	66510881	11:66510407-66510881	ENSG00000174080,ENSG00000250105,ENSG00000286688,ENSG00000174483,ENSG00000256349
chr11	66545772	66546355	11:66545772-66546355	ENSG00000213409,ENSG00000239553,ENSG00000174080,ENSG00000250105,ENSG00000248746,ENSG00000174165,ENSG00000174483,ENSG00000256349
chr11	66592782	66593431	11:66592782-66593431	ENSG00000239553,ENSG00000173914,ENSG00000248643,ENSG00000239306,ENSG00000199325,ENSG00000173992,ENSG00000182791,ENSG00000174080,ENSG00000250105
chr11	66616171	66617486	11:66616171-66617486	ENSG00000173914,ENSG00000173933,ENSG00000248643,ENSG00000239306,ENSG00000199325,ENSG00000173992,ENSG00000182791,ENSG00000174080,ENSG00000250105
chr11	66619169	66619471	11:66619169-66619471	ENSG00000248643,ENSG00000239306,ENSG00000199325
chr11	66638258	66638819	11:66638258-66638819	ENSG00000254984,ENSG00000239553,ENSG00000173914,ENSG00000173933,ENSG00000248643,ENSG00000239306,ENSG00000199325,ENSG00000173992,ENSG00000182791,ENSG00000174080,ENSG00000250105
chr11	66677601	66678687	11:66677601-66678687	ENSG00000254984,ENSG00000213409,ENSG00000239553,ENSG00000173898,ENSG00000173914,ENSG00000248643,ENSG00000239306,ENSG00000199325,ENSG00000173992,ENSG00000182791,ENSG00000174080,ENSG00000250105
chr11	66694818	66695033	11:66694818-66695033	ENSG00000254984,ENSG00000213409,ENSG00000239553,ENSG00000173898,ENSG00000174080,ENSG00000250105
chr11	66744632	66744944	11:66744632-66744944	ENSG00000254984,ENSG00000213409,ENSG00000173715,ENSG00000239553,ENSG00000173898
chr11	66842930	66843708	11:66842930-66843708	ENSG00000173227,ENSG00000266423,ENSG00000239099,ENSG00000173621,ENSG00000173653,ENSG00000254984,ENSG00000213409,ENSG00000239553
chr11	66856018	66856984	11:66856018-66856984	ENSG00000173227,ENSG00000266423,ENSG00000239099,ENSG00000173621,ENSG00000173599,ENSG00000173653,ENSG00000254984,ENSG00000213409,ENSG00000239553
chr11	66958316	66958799	11:66958316-66958799	ENSG00000173156,ENSG00000283326,ENSG00000173227,ENSG00000266423,ENSG00000239099,ENSG00000173599,ENSG00000254984,ENSG00000213409,ENSG00000239553
chr11	66970821	66971324	11:66970821-66971324	ENSG00000173156,ENSG00000283326,ENSG00000173227,ENSG00000173237,ENSG00000266423,ENSG00000239099,ENSG00000173599,ENSG00000254984,ENSG00000213409,ENSG00000239553
chr11	67071510	67071931	11:67071510-67071931	ENSG00000173156,ENSG00000283326,ENSG00000173227,ENSG00000266423,ENSG00000239099
chr11	67073262	67073444	11:67073262-67073444	ENSG00000173156,ENSG00000283326,ENSG00000173227,ENSG00000239099
chr11	67078309	67078662	11:67078309-67078662	ENSG00000173156,ENSG00000283326,ENSG00000173227,ENSG00000266423,ENSG00000239099,ENSG00000254984,ENSG00000213409
chr11	67118672	67119495	11:67118672-67119495	ENSG00000173120,ENSG00000173156,ENSG00000283326,ENSG00000173227
chr11	67120979	67121274	11:67120979-67121274	ENSG00000173120
chr11	67190375	67190665	11:67190375-67190665	ENSG00000179038
chr11	67196054	67196240	11:67196054-67196240	ENSG00000179038
chr11	67213169	67213506	11:67213169-67213506	ENSG00000179038,ENSG00000173120
chr11	67239570	67240184	11:67239570-67240184	ENSG00000287934,ENSG00000173120,ENSG00000173156,ENSG00000283326
chr11	67252907	67253223	11:67252907-67253223	ENSG00000287934,ENSG00000173120
chr11	67262777	67263004	11:67262777-67263004	ENSG00000287851,ENSG00000172830,ENSG00000173020,ENSG00000287934
chr11	67266280	67266706	11:67266280-67266706	ENSG00000287851,ENSG00000172830,ENSG00000172932,ENSG00000173020,ENSG00000287934
chr11	67268399	67268648	11:67268399-67268648	ENSG00000287851,ENSG00000172932,ENSG00000173020,ENSG00000287934
chr11	67277042	67277981	11:67277042-67277981	ENSG00000287851,ENSG00000172830,ENSG00000172932,ENSG00000173020,ENSG00000287934
chr11	67283392	67283714	11:67283392-67283714	ENSG00000172932,ENSG00000173020
chr11	67286931	67287207	11:67286931-67287207	ENSG00000172932,ENSG00000173020
chr11	67288253	67289714	11:67288253-67289714	ENSG00000172830,ENSG00000172932,ENSG00000173020
chr11	67302358	67303871	11:67302358-67303871	ENSG00000172830,ENSG00000172932
chr11	67317279	67318060	11:67317279-67318060	ENSG00000172613,ENSG00000287851,ENSG00000172830,ENSG00000172932,ENSG00000173020,ENSG00000287934
chr11	67353078	67353884	11:67353078-67353884	ENSG00000283257,ENSG00000275484,ENSG00000175505,ENSG00000201684,ENSG00000274251,ENSG00000256514,ENSG00000175482,ENSG00000172613
chr11	67357137	67357561	11:67357137-67357561	ENSG00000275484,ENSG00000175505,ENSG00000201684,ENSG00000274251,ENSG00000256514,ENSG00000175482
chr11	67372638	67373091	11:67372638-67373091	ENSG00000275484,ENSG00000175505,ENSG00000201684,ENSG00000274251,ENSG00000256514,ENSG00000175482,ENSG00000172613
chr11	67374274	67374535	11:67374274-67374535	ENSG00000275484,ENSG00000175505,ENSG00000201684,ENSG00000274251,ENSG00000256514,ENSG00000175482,ENSG00000172613
chr11	67381226	67381602	11:67381226-67381602	ENSG00000275484,ENSG00000175505,ENSG00000201684,ENSG00000274251,ENSG00000256514,ENSG00000175482,ENSG00000172613
chr11	67391575	67392143	11:67391575-67392143	ENSG00000175463,ENSG00000172531,ENSG00000253024,ENSG00000172613
chr11	67401529	67402105	11:67401529-67402105	ENSG00000167791,ENSG00000167797,ENSG00000110697,ENSG00000276769,ENSG00000172663,ENSG00000175514,ENSG00000172725,ENSG00000213402,ENSG00000255949,ENSG00000172508,ENSG00000175463,ENSG00000172531,ENSG00000253024,ENSG00000172613
chr11	67420771	67421371	11:67420771-67421371	ENSG00000276769,ENSG00000172663,ENSG00000175544,ENSG00000175514,ENSG00000172725,ENSG00000213402,ENSG00000255949,ENSG00000175634,ENSG00000172508,ENSG00000175463,ENSG00000172531
chr11	67428151	67428689	11:67428151-67428689	ENSG00000172663,ENSG00000175544,ENSG00000175514,ENSG00000172725,ENSG00000213402,ENSG00000255949,ENSG00000175634,ENSG00000172508,ENSG00000175463,ENSG00000172531
chr11	67463991	67464196	11:67463991-67464196	ENSG00000276769,ENSG00000110711,ENSG00000172663,ENSG00000175544,ENSG00000175514,ENSG00000172725,ENSG00000213402,ENSG00000255949
chr11	67464511	67464820	11:67464511-67464820	ENSG00000110711,ENSG00000172663,ENSG00000175544,ENSG00000175514,ENSG00000172725,ENSG00000213402,ENSG00000255949
chr11	67469061	67469452	11:67469061-67469452	ENSG00000283257,ENSG00000167791,ENSG00000167797,ENSG00000110697,ENSG00000276769,ENSG00000110711,ENSG00000172663,ENSG00000175544,ENSG00000175514,ENSG00000172725,ENSG00000213402,ENSG00000255949,ENSG00000175463,ENSG00000172531
chr11	67482658	67483367	11:67482658-67483367	ENSG00000283257,ENSG00000167791,ENSG00000167797,ENSG00000110697,ENSG00000276769,ENSG00000110711,ENSG00000172663,ENSG00000175544,ENSG00000175514,ENSG00000172725,ENSG00000213402,ENSG00000255949
chr11	67505105	67505612	11:67505105-67505612	ENSG00000283257,ENSG00000167791,ENSG00000167797,ENSG00000110697,ENSG00000276769
chr11	67505912	67506336	11:67505912-67506336	ENSG00000283257,ENSG00000167791,ENSG00000167797,ENSG00000110697,ENSG00000276769,ENSG00000110711,ENSG00000172725,ENSG00000213402,ENSG00000255949
chr11	67508081	67508717	11:67508081-67508717	ENSG00000283257,ENSG00000167791,ENSG00000167797,ENSG00000110697,ENSG00000276769,ENSG00000110711,ENSG00000172663,ENSG00000175514,ENSG00000172725,ENSG00000213402,ENSG00000255949
chr11	67583439	67584466	11:67583439-67584466	ENSG00000239559,ENSG00000132746,ENSG00000084207,ENSG00000283257,ENSG00000167791
chr11	67587925	67588154	11:67587925-67588154	ENSG00000285537,ENSG00000239559,ENSG00000132746,ENSG00000255119,ENSG00000184224,ENSG00000084207,ENSG00000283257,ENSG00000167791
chr11	67606743	67607141	11:67606743-67607141	ENSG00000227620,ENSG00000255147,ENSG00000254883,ENSG00000285537,ENSG00000254447,ENSG00000235855,ENSG00000184795,ENSG00000239559,ENSG00000132746,ENSG00000227834,ENSG00000132744,ENSG00000167799,ENSG00000231793,ENSG00000167792,ENSG00000255119,ENSG00000184224,ENSG00000084207,ENSG00000283257,ENSG00000167791
chr11	67613849	67614411	11:67613849-67614411	ENSG00000254883,ENSG00000285537,ENSG00000254447,ENSG00000235855,ENSG00000184795,ENSG00000239559,ENSG00000132746,ENSG00000227834,ENSG00000132744,ENSG00000167799,ENSG00000231793,ENSG00000167792,ENSG00000255119,ENSG00000184224,ENSG00000283257
chr11	67629911	67630795	11:67629911-67630795	ENSG00000254792,ENSG00000227620,ENSG00000255147,ENSG00000254883,ENSG00000285537,ENSG00000254447,ENSG00000235855,ENSG00000184795,ENSG00000239559,ENSG00000132746,ENSG00000227834,ENSG00000132744,ENSG00000167800,ENSG00000167799,ENSG00000231793,ENSG00000167792,ENSG00000255119,ENSG00000184224,ENSG00000283257,ENSG00000167791
chr11	67805314	67806063	11:67805314-67806063	ENSG00000254850,ENSG00000206587,ENSG00000251637,ENSG00000254792,ENSG00000273819,ENSG00000160172,ENSG00000227620,ENSG00000255147,ENSG00000254883,ENSG00000285537,ENSG00000254447,ENSG00000235855,ENSG00000184795,ENSG00000239559,ENSG00000132746,ENSG00000227834,ENSG00000132744,ENSG00000283257
chr11	67955548	67955926	11:67955548-67955926	ENSG00000255554,ENSG00000255230,ENSG00000254850,ENSG00000254610,ENSG00000243672,ENSG00000206587,ENSG00000251637,ENSG00000254792,ENSG00000273819,ENSG00000227620,ENSG00000255147,ENSG00000254883,ENSG00000285537
chr11	67996831	67997409	11:67996831-67997409	ENSG00000255031,ENSG00000006534,ENSG00000110057,ENSG00000255554,ENSG00000255230,ENSG00000254850,ENSG00000243672,ENSG00000206587,ENSG00000251637,ENSG00000254792,ENSG00000273819,ENSG00000255147,ENSG00000254883,ENSG00000285537,ENSG00000254447,ENSG00000235855,ENSG00000184795,ENSG00000239559
chr11	68003555	68004197	11:68003555-68004197	ENSG00000006534,ENSG00000110057,ENSG00000255554,ENSG00000255230,ENSG00000254850,ENSG00000243672,ENSG00000206587,ENSG00000251637,ENSG00000254792,ENSG00000273819,ENSG00000254883
chr11	68010108	68010748	11:68010108-68010748	ENSG00000255031,ENSG00000284435,ENSG00000284293,ENSG00000110717,ENSG00000255306,ENSG00000006534,ENSG00000110057,ENSG00000255554,ENSG00000255230,ENSG00000254850,ENSG00000243672,ENSG00000206587,ENSG00000251637,ENSG00000254792,ENSG00000273819,ENSG00000285537
chr11	68014447	68014903	11:68014447-68014903	ENSG00000006534
chr11	68030244	68030897	11:68030244-68030897	ENSG00000255031,ENSG00000275022,ENSG00000110719,ENSG00000284435,ENSG00000284293,ENSG00000110717,ENSG00000255306,ENSG00000006534,ENSG00000255554,ENSG00000243672,ENSG00000206587,ENSG00000251637,ENSG00000254792,ENSG00000273819
chr11	68036593	68037259	11:68036593-68037259	ENSG00000255031,ENSG00000275022,ENSG00000110719,ENSG00000284435,ENSG00000284293,ENSG00000110717,ENSG00000255306
chr11	68038985	68039200	11:68038985-68039200	ENSG00000255031,ENSG00000275022,ENSG00000110719,ENSG00000284435,ENSG00000284293,ENSG00000110717,ENSG00000255306
chr11	68040159	68040670	11:68040159-68040670	ENSG00000255031,ENSG00000275022,ENSG00000110719,ENSG00000284435,ENSG00000284293,ENSG00000110717,ENSG00000255306
chr11	68120905	68121973	11:68120905-68121973	ENSG00000255236,ENSG00000110721,ENSG00000255031,ENSG00000251637,ENSG00000254447
chr11	68146186	68146523	11:68146186-68146523	ENSG00000255031,ENSG00000243672,ENSG00000206587
chr11	68212548	68213316	11:68212548-68213316	ENSG00000110066,ENSG00000251637
chr11	68213518	68214149	11:68213518-68214149	ENSG00000110066
chr11	68257541	68257856	11:68257541-68257856	ENSG00000162337,ENSG00000286369,ENSG00000171067
chr11	68271865	68272546	11:68271865-68272546	ENSG00000162337,ENSG00000286369,ENSG00000171067,ENSG00000206587
chr11	68297754	68298008	11:68297754-68298008	ENSG00000162337,ENSG00000286369,ENSG00000171067
chr11	68312676	68313477	11:68312676-68313477	ENSG00000162337
chr11	68370887	68371128	11:68370887-68371128	ENSG00000162337
chr11	68384215	68384482	11:68384215-68384482	ENSG00000162337
chr11	68460202	68461004	11:68460202-68461004	ENSG00000069482,ENSG00000260808,ENSG00000254856,ENSG00000110075,ENSG00000162337
chr11	68471975	68472294	11:68471975-68472294	ENSG00000260808,ENSG00000254856,ENSG00000110075
chr11	68546508	68546785	11:68546508-68546785	ENSG00000069482,ENSG00000260808,ENSG00000254856,ENSG00000110075
chr11	68552515	68552840	11:68552515-68552840	ENSG00000069482,ENSG00000260808,ENSG00000254856,ENSG00000110075
chr11	68735360	68735852	11:68735360-68735852	ENSG00000132749,ENSG00000069482,ENSG00000260808
chr11	68751416	68751849	11:68751416-68751849	ENSG00000075388,ENSG00000256441,ENSG00000132749,ENSG00000069482,ENSG00000260808
chr11	68827874	68828067	11:68827874-68828067	ENSG00000110090,ENSG00000069482,ENSG00000260808
chr11	68828566	68828917	11:68828566-68828917	ENSG00000110090,ENSG00000069482,ENSG00000260808
chr11	68839138	68839765	11:68839138-68839765	ENSG00000110090,ENSG00000069482,ENSG00000260808
chr11	68869896	68870197	11:68869896-68870197	ENSG00000250508,ENSG00000069482,ENSG00000260808
chr11	68903458	68904083	11:68903458-68904083	ENSG00000255741,ENSG00000132740,ENSG00000197345,ENSG00000260808
chr11	68928251	68928580	11:68928251-68928580	ENSG00000255741,ENSG00000132740
chr11	68955351	68955762	11:68955351-68955762	ENSG00000255143,ENSG00000248844,ENSG00000255191,ENSG00000186895,ENSG00000075388,ENSG00000256441,ENSG00000284713,ENSG00000261070,ENSG00000261276,ENSG00000261625,ENSG00000172938,ENSG00000255741,ENSG00000132740,ENSG00000069482,ENSG00000260808
chr11	69011130	69011381	11:69011130-69011381	ENSG00000256508,ENSG00000172935,ENSG00000261276,ENSG00000261625,ENSG00000172938
chr11	69038884	69039419	11:69038884-69039419	ENSG00000286708,ENSG00000280089,ENSG00000207196,ENSG00000226627,ENSG00000255143,ENSG00000131620,ENSG00000202070,ENSG00000254417,ENSG00000248844,ENSG00000254605,ENSG00000255191,ENSG00000260348,ENSG00000186895,ENSG00000075388,ENSG00000256441,ENSG00000162344,ENSG00000284713,ENSG00000261070,ENSG00000162341,ENSG00000256508,ENSG00000172935,ENSG00000261276,ENSG00000261625,ENSG00000172938,ENSG00000255741,ENSG00000069482,ENSG00000260808
chr11	69048542	69049237	11:69048542-69049237	ENSG00000202070,ENSG00000254417,ENSG00000254605,ENSG00000255191,ENSG00000186895,ENSG00000075388,ENSG00000256441,ENSG00000162344,ENSG00000284713,ENSG00000261070,ENSG00000162341,ENSG00000256508,ENSG00000172935,ENSG00000261276,ENSG00000261625,ENSG00000172938,ENSG00000255741,ENSG00000069482,ENSG00000260808
chr11	69056165	69056504	11:69056165-69056504	ENSG00000202070,ENSG00000254417,ENSG00000248844,ENSG00000254605,ENSG00000255191,ENSG00000186895,ENSG00000075388,ENSG00000256441,ENSG00000284713,ENSG00000261070,ENSG00000287725,ENSG00000162341,ENSG00000261276,ENSG00000261625,ENSG00000172938,ENSG00000255741,ENSG00000069482,ENSG00000260808
chr11	69068232	69069066	11:69068232-69069066	ENSG00000075388,ENSG00000256441,ENSG00000287725,ENSG00000261276,ENSG00000261625,ENSG00000172938
chr11	69079217	69079568	11:69079217-69079568	ENSG00000255143,ENSG00000131620,ENSG00000202070,ENSG00000254417,ENSG00000248844,ENSG00000254605,ENSG00000186895,ENSG00000075388,ENSG00000256441,ENSG00000162344,ENSG00000110092,ENSG00000284713,ENSG00000261070,ENSG00000265539,ENSG00000287725,ENSG00000261276,ENSG00000261625,ENSG00000172938,ENSG00000255741,ENSG00000069482,ENSG00000260808
chr11	69080246	69080674	11:69080246-69080674	ENSG00000255143,ENSG00000131620,ENSG00000202070,ENSG00000254417,ENSG00000248844,ENSG00000255191,ENSG00000186895,ENSG00000075388,ENSG00000256441,ENSG00000110092,ENSG00000284713,ENSG00000261070,ENSG00000260895,ENSG00000265539,ENSG00000287725,ENSG00000261276,ENSG00000261625,ENSG00000172938,ENSG00000255741,ENSG00000069482,ENSG00000260808
chr11	69101515	69101769	11:69101515-69101769	ENSG00000110092,ENSG00000260877,ENSG00000284713,ENSG00000261070,ENSG00000260895
chr11	69297200	69297873	11:69297200-69297873	ENSG00000202070,ENSG00000254417,ENSG00000186895,ENSG00000110092,ENSG00000285094,ENSG00000255774,ENSG00000261347,ENSG00000255980,ENSG00000259854,ENSG00000260877,ENSG00000213275,ENSG00000172927,ENSG00000284713,ENSG00000261070
chr11	69298503	69298818	11:69298503-69298818	ENSG00000202070,ENSG00000254417,ENSG00000248844,ENSG00000186895,ENSG00000075388,ENSG00000162344,ENSG00000110092,ENSG00000285094,ENSG00000255774,ENSG00000261347,ENSG00000255980,ENSG00000259854,ENSG00000260877,ENSG00000213275,ENSG00000172927,ENSG00000284713,ENSG00000261070
chr11	69311938	69312125	11:69311938-69312125	ENSG00000186895,ENSG00000285094,ENSG00000255774,ENSG00000261347,ENSG00000255980,ENSG00000259854,ENSG00000260877,ENSG00000213275,ENSG00000172927,ENSG00000284713,ENSG00000261070
chr11	69443266	69443789	11:69443266-69443789	ENSG00000286708,ENSG00000263744,ENSG00000171671,ENSG00000236262,ENSG00000226627,ENSG00000279459,ENSG00000162105,ENSG00000255143,ENSG00000131620,ENSG00000202070,ENSG00000254417,ENSG00000248844,ENSG00000254605,ENSG00000255191,ENSG00000260679,ENSG00000186895,ENSG00000075388,ENSG00000256441,ENSG00000162344,ENSG00000110092,ENSG00000285094,ENSG00000255774,ENSG00000261347,ENSG00000255606,ENSG00000255980,ENSG00000259854,ENSG00000260877,ENSG00000284713,ENSG00000261070
chr11	69539592	69540031	11:69539592-69540031	ENSG00000171671,ENSG00000236262,ENSG00000226627,ENSG00000279459,ENSG00000255143,ENSG00000131620,ENSG00000202070,ENSG00000254417,ENSG00000248844,ENSG00000254605,ENSG00000255191,ENSG00000260679,ENSG00000186895,ENSG00000075388,ENSG00000256441,ENSG00000162344,ENSG00000285094,ENSG00000255774,ENSG00000261347,ENSG00000255980,ENSG00000259854,ENSG00000260877,ENSG00000284713,ENSG00000261070
chr11	69674998	69675574	11:69674998-69675574	ENSG00000263744,ENSG00000236262,ENSG00000226627,ENSG00000254902,ENSG00000255143,ENSG00000131620,ENSG00000202070,ENSG00000254417,ENSG00000248844,ENSG00000254605,ENSG00000255191,ENSG00000260679,ENSG00000260348,ENSG00000186895,ENSG00000075388,ENSG00000256441,ENSG00000162344,ENSG00000149716,ENSG00000110092,ENSG00000284713,ENSG00000261070
chr11	70203113	70204341	11:70203113-70204341	ENSG00000263744,ENSG00000280089,ENSG00000207196,ENSG00000236262,ENSG00000226627,ENSG00000279459,ENSG00000227726,ENSG00000162105,ENSG00000254604,ENSG00000254721,ENSG00000168040,ENSG00000254902,ENSG00000255143,ENSG00000131620,ENSG00000202070,ENSG00000254417,ENSG00000248844,ENSG00000254605,ENSG00000255191,ENSG00000260679,ENSG00000260348,ENSG00000186895,ENSG00000075388,ENSG00000256441,ENSG00000162344
chr11	70270179	70271203	11:70270179-70271203	ENSG00000286708,ENSG00000263744,ENSG00000171671,ENSG00000280089,ENSG00000207196,ENSG00000236262,ENSG00000226627,ENSG00000279459,ENSG00000227726,ENSG00000162105,ENSG00000254495,ENSG00000221333,ENSG00000254604,ENSG00000255329,ENSG00000131626,ENSG00000168040,ENSG00000254902,ENSG00000255143,ENSG00000131620,ENSG00000202070,ENSG00000254417,ENSG00000248844,ENSG00000254605,ENSG00000255191,ENSG00000260679,ENSG00000260348,ENSG00000186895,ENSG00000075388,ENSG00000256441,ENSG00000162344
chr11	70315753	70316129	11:70315753-70316129	ENSG00000286708,ENSG00000263744,ENSG00000171671,ENSG00000280089,ENSG00000207196,ENSG00000236262,ENSG00000226627,ENSG00000279459,ENSG00000227726,ENSG00000162105,ENSG00000254495,ENSG00000255539,ENSG00000254484,ENSG00000221333,ENSG00000254604,ENSG00000131626,ENSG00000254902,ENSG00000255143,ENSG00000131620,ENSG00000202070,ENSG00000254417,ENSG00000248844,ENSG00000254605,ENSG00000255191,ENSG00000260679,ENSG00000186895,ENSG00000075388,ENSG00000256441
chr11	70323901	70324091	11:70323901-70324091	ENSG00000171671,ENSG00000280089,ENSG00000207196,ENSG00000236262,ENSG00000279459,ENSG00000227726,ENSG00000254495,ENSG00000255539,ENSG00000254484,ENSG00000221333,ENSG00000254604,ENSG00000131626,ENSG00000255143,ENSG00000248844
chr11	70325866	70326870	11:70325866-70326870	ENSG00000286708,ENSG00000263744,ENSG00000171671,ENSG00000280089,ENSG00000207196,ENSG00000236262,ENSG00000226627,ENSG00000279459,ENSG00000227726,ENSG00000162105,ENSG00000254495,ENSG00000255539,ENSG00000254484,ENSG00000221333,ENSG00000254604,ENSG00000131626,ENSG00000131620,ENSG00000202070,ENSG00000254417,ENSG00000248844,ENSG00000254605
chr11	70398267	70398724	11:70398267-70398724	ENSG00000280089,ENSG00000207196,ENSG00000226627,ENSG00000227726,ENSG00000162105,ENSG00000085733,ENSG00000246889,ENSG00000254495,ENSG00000254604
chr11	70399706	70399997	11:70399706-70399997	ENSG00000280089,ENSG00000207196,ENSG00000226627,ENSG00000279459,ENSG00000227726,ENSG00000162105,ENSG00000085733,ENSG00000246889,ENSG00000254495,ENSG00000254604
chr11	70416063	70416326	11:70416063-70416326	ENSG00000286708,ENSG00000263744,ENSG00000171671,ENSG00000280089,ENSG00000207196,ENSG00000236262,ENSG00000226627,ENSG00000279459,ENSG00000227726,ENSG00000162105,ENSG00000085733,ENSG00000254495,ENSG00000254604,ENSG00000255143
chr11	70424205	70424425	11:70424205-70424425	ENSG00000286708,ENSG00000263744,ENSG00000171671,ENSG00000280089,ENSG00000207196,ENSG00000236262,ENSG00000226627,ENSG00000279459,ENSG00000227726,ENSG00000162105,ENSG00000085733,ENSG00000254495,ENSG00000254604,ENSG00000255143,ENSG00000131620,ENSG00000202070,ENSG00000254417,ENSG00000248844,ENSG00000254605,ENSG00000260679,ENSG00000186895
chr11	71448359	71448623	11:71448359-71448623	ENSG00000184055,ENSG00000249387,ENSG00000204571,ENSG00000248903,ENSG00000204572,ENSG00000286948,ENSG00000254997,ENSG00000278349,ENSG00000172890,ENSG00000254682,ENSG00000172893,ENSG00000172900,ENSG00000286708,ENSG00000263744,ENSG00000171671,ENSG00000162105
chr11	71452824	71453534	11:71452824-71453534	ENSG00000255562,ENSG00000184055,ENSG00000249387,ENSG00000204571,ENSG00000248903,ENSG00000204572,ENSG00000286948,ENSG00000254997,ENSG00000241233,ENSG00000254924,ENSG00000278349,ENSG00000172890,ENSG00000254682,ENSG00000172893,ENSG00000172900,ENSG00000286708,ENSG00000263744,ENSG00000171671,ENSG00000280089,ENSG00000207196,ENSG00000226627,ENSG00000279459,ENSG00000162105
chr11	71522558	71522824	11:71522558-71522824	ENSG00000285933,ENSG00000255319,ENSG00000254972,ENSG00000254805,ENSG00000239481,ENSG00000255562,ENSG00000184055,ENSG00000249387,ENSG00000204571,ENSG00000248903,ENSG00000204572,ENSG00000286948,ENSG00000254997,ENSG00000241233,ENSG00000244411,ENSG00000254924,ENSG00000278349,ENSG00000172900,ENSG00000286708,ENSG00000263744,ENSG00000171671,ENSG00000280089,ENSG00000207196,ENSG00000236262,ENSG00000226627,ENSG00000279459,ENSG00000162105
chr11	71639369	71639622	11:71639369-71639622	ENSG00000225805,ENSG00000184276,ENSG00000285933,ENSG00000255319,ENSG00000254972,ENSG00000254805,ENSG00000239481,ENSG00000284625,ENSG00000255415,ENSG00000255261,ENSG00000255562,ENSG00000184055,ENSG00000249387,ENSG00000204571,ENSG00000248903,ENSG00000204572,ENSG00000286948,ENSG00000254997,ENSG00000172900,ENSG00000286708,ENSG00000263744,ENSG00000279459
chr11	71786785	71787719	11:71786785-71787719	ENSG00000254593,ENSG00000228915,ENSG00000225805,ENSG00000255157,ENSG00000252902,ENSG00000184276,ENSG00000214534,ENSG00000254978,ENSG00000158483,ENSG00000285933,ENSG00000255319,ENSG00000254972,ENSG00000254805,ENSG00000248671,ENSG00000239481,ENSG00000255261,ENSG00000255562,ENSG00000184055,ENSG00000249387,ENSG00000204571,ENSG00000248903,ENSG00000204572,ENSG00000286948,ENSG00000254997,ENSG00000254924,ENSG00000278349,ENSG00000172900,ENSG00000286708,ENSG00000263744,ENSG00000171671,ENSG00000280089,ENSG00000207196,ENSG00000236262,ENSG00000226627,ENSG00000279459,ENSG00000162105
chr11	71792781	71793060	11:71792781-71793060	ENSG00000254593,ENSG00000228915,ENSG00000225805,ENSG00000255157,ENSG00000252902,ENSG00000184276,ENSG00000214534,ENSG00000254978,ENSG00000158483,ENSG00000285933,ENSG00000255319,ENSG00000254972,ENSG00000254805,ENSG00000248671,ENSG00000239481,ENSG00000255562,ENSG00000184055,ENSG00000249387,ENSG00000204571
chr11	71813593	71813970	11:71813593-71813970	ENSG00000254593,ENSG00000228915,ENSG00000225805,ENSG00000255157,ENSG00000252902,ENSG00000184276,ENSG00000214534,ENSG00000254978,ENSG00000285933,ENSG00000255319,ENSG00000254972,ENSG00000248671,ENSG00000239481,ENSG00000284625,ENSG00000255261,ENSG00000255562,ENSG00000184055,ENSG00000249387,ENSG00000204571,ENSG00000248903,ENSG00000204572,ENSG00000286948,ENSG00000254997,ENSG00000286708,ENSG00000226627,ENSG00000279459
chr11	71928662	71929087	11:71928662-71929087	ENSG00000255296,ENSG00000137522,ENSG00000254593,ENSG00000228915,ENSG00000225805,ENSG00000254469,ENSG00000255157,ENSG00000252902,ENSG00000184276,ENSG00000255319,ENSG00000254805
chr11	71991525	71991779	11:71991525-71991779	ENSG00000255860,ENSG00000256518,ENSG00000251143,ENSG00000137496,ENSG00000137522,ENSG00000254593,ENSG00000228915,ENSG00000225805
chr11	71997002	71997246	11:71997002-71997246	ENSG00000255860,ENSG00000256518,ENSG00000251143,ENSG00000137496,ENSG00000255296,ENSG00000137522,ENSG00000254593,ENSG00000228915
chr11	72025186	72025528	11:72025186-72025528	ENSG00000255860,ENSG00000256518,ENSG00000184154,ENSG00000284922,ENSG00000251143,ENSG00000137497
chr11	72040705	72041108	11:72040705-72041108	ENSG00000207012,ENSG00000137497
chr11	72041545	72041939	11:72041545-72041939	ENSG00000184154,ENSG00000284922,ENSG00000207012,ENSG00000251143,ENSG00000137497
chr11	72069834	72070226	11:72069834-72070226	ENSG00000255860,ENSG00000256518,ENSG00000184154,ENSG00000284922,ENSG00000263742,ENSG00000207012,ENSG00000251143,ENSG00000137497,ENSG00000225805
chr11	72080390	72081041	11:72080390-72081041	ENSG00000256518,ENSG00000110200,ENSG00000149357,ENSG00000184154,ENSG00000284922,ENSG00000263742,ENSG00000207012,ENSG00000251143,ENSG00000137497
chr11	72091384	72091794	11:72091384-72091794	ENSG00000255860,ENSG00000256518,ENSG00000149357,ENSG00000184154,ENSG00000284922,ENSG00000251143,ENSG00000137497,ENSG00000254593,ENSG00000225805
chr11	72102967	72103617	11:72102967-72103617	ENSG00000110195,ENSG00000255860,ENSG00000256518,ENSG00000110203,ENSG00000110200,ENSG00000284844,ENSG00000149357,ENSG00000184154,ENSG00000284922,ENSG00000251143,ENSG00000137497
chr11	72112053	72112976	11:72112053-72112976	ENSG00000110195,ENSG00000255860,ENSG00000256518,ENSG00000110203,ENSG00000110200,ENSG00000284844,ENSG00000149357,ENSG00000284922,ENSG00000251143,ENSG00000254593
chr11	72135449	72135730	11:72135449-72135730	ENSG00000110195,ENSG00000255860,ENSG00000256518,ENSG00000257075,ENSG00000110203,ENSG00000251143
chr11	72209109	72209367	11:72209109-72209367	ENSG00000165457,ENSG00000110195,ENSG00000255860,ENSG00000204971,ENSG00000256518
chr11	72223111	72224079	11:72223111-72224079	ENSG00000165458,ENSG00000165457,ENSG00000110195,ENSG00000255860,ENSG00000204971,ENSG00000256518
chr11	72224898	72225136	11:72224898-72225136	ENSG00000165458,ENSG00000165457,ENSG00000110195
chr11	72239912	72240206	11:72239912-72240206	ENSG00000255672,ENSG00000256739,ENSG00000255843,ENSG00000213365,ENSG00000228286,ENSG00000165462,ENSG00000165458,ENSG00000110195,ENSG00000255860,ENSG00000256518
chr11	72269294	72269496	11:72269294-72269496	ENSG00000255672,ENSG00000256739,ENSG00000255843,ENSG00000213365,ENSG00000285864,ENSG00000228286,ENSG00000110195,ENSG00000255860,ENSG00000256518
chr11	72273143	72273509	11:72273143-72273509	ENSG00000255672,ENSG00000256739,ENSG00000255843,ENSG00000213365,ENSG00000285864,ENSG00000228286,ENSG00000165462,ENSG00000110195,ENSG00000255860,ENSG00000256518,ENSG00000254593,ENSG00000228915,ENSG00000225805,ENSG00000255157,ENSG00000255319,ENSG00000254805,ENSG00000171671
chr11	72388031	72388371	11:72388031-72388371	ENSG00000238048,ENSG00000255672,ENSG00000256739,ENSG00000255843,ENSG00000162129,ENSG00000110195,ENSG00000255860,ENSG00000256518,ENSG00000228915,ENSG00000225805,ENSG00000255319,ENSG00000254805
chr11	72411691	72412180	11:72411691-72412180	ENSG00000276109,ENSG00000238048,ENSG00000256403,ENSG00000255672,ENSG00000256739,ENSG00000255843,ENSG00000162129,ENSG00000213365,ENSG00000228286,ENSG00000110195,ENSG00000255860,ENSG00000256518,ENSG00000254593,ENSG00000228915,ENSG00000225805,ENSG00000252902,ENSG00000285933
chr11	72425264	72425766	11:72425264-72425766	ENSG00000255672,ENSG00000256739,ENSG00000255843,ENSG00000162129
chr11	72434070	72434747	11:72434070-72434747	ENSG00000255672,ENSG00000256739,ENSG00000255843,ENSG00000162129,ENSG00000110195
chr11	72483793	72484129	11:72483793-72484129	ENSG00000286555,ENSG00000256007,ENSG00000255808,ENSG00000227467,ENSG00000274664,ENSG00000276109,ENSG00000238048,ENSG00000237408
chr11	72584438	72584785	11:72584438-72584785	ENSG00000244134,ENSG00000245148,ENSG00000286555,ENSG00000256007,ENSG00000255808,ENSG00000256633,ENSG00000186642,ENSG00000227467,ENSG00000274664,ENSG00000276109,ENSG00000238048,ENSG00000228915
chr11	72590149	72590514	11:72590149-72590514	ENSG00000286555,ENSG00000256007,ENSG00000255808,ENSG00000186642,ENSG00000227467,ENSG00000274664,ENSG00000276109,ENSG00000238048
chr11	72600147	72600369	11:72600147-72600369	ENSG00000286555,ENSG00000256007,ENSG00000255808,ENSG00000186642,ENSG00000274664,ENSG00000276109,ENSG00000238048
chr11	72613984	72614433	11:72613984-72614433	ENSG00000244134,ENSG00000245148,ENSG00000286555,ENSG00000256007,ENSG00000255808,ENSG00000251919,ENSG00000272036,ENSG00000186642,ENSG00000227467,ENSG00000274664,ENSG00000276109,ENSG00000238048,ENSG00000184055,ENSG00000171671,ENSG00000280089,ENSG00000207196
chr11	72624663	72625148	11:72624663-72625148	ENSG00000244134,ENSG00000245148,ENSG00000286555,ENSG00000256007,ENSG00000255808,ENSG00000251919,ENSG00000272036,ENSG00000186642,ENSG00000227467,ENSG00000274664,ENSG00000276109,ENSG00000238048
chr11	72642663	72643199	11:72642663-72643199	ENSG00000286555,ENSG00000256007,ENSG00000255808,ENSG00000186642,ENSG00000238048
chr11	72722254	72722691	11:72722254-72722691	ENSG00000285693,ENSG00000265064,ENSG00000202522,ENSG00000214530,ENSG00000244134,ENSG00000245148,ENSG00000286555,ENSG00000256007,ENSG00000186635
chr11	72730899	72731112	11:72730899-72731112	ENSG00000202522,ENSG00000244134,ENSG00000245148,ENSG00000186635
chr11	72736488	72737036	11:72736488-72737036	ENSG00000265064,ENSG00000202522,ENSG00000214530,ENSG00000244134,ENSG00000245148,ENSG00000286555,ENSG00000256007,ENSG00000186635
chr11	72738245	72738503	11:72738245-72738503	ENSG00000202522,ENSG00000244134,ENSG00000245148,ENSG00000286555,ENSG00000256007,ENSG00000186635
chr11	72752237	72752808	11:72752237-72752808	ENSG00000265064,ENSG00000202522,ENSG00000214530,ENSG00000244134,ENSG00000245148,ENSG00000286555,ENSG00000256007,ENSG00000186635
chr11	72787729	72787998	11:72787729-72787998	ENSG00000265064,ENSG00000202522,ENSG00000214530,ENSG00000186635
chr11	72788345	72788528	11:72788345-72788528	ENSG00000265064,ENSG00000202522,ENSG00000214530,ENSG00000186635
chr11	72793541	72794119	11:72793541-72794119	ENSG00000285693,ENSG00000265064,ENSG00000202522,ENSG00000214530,ENSG00000244134,ENSG00000245148,ENSG00000286555,ENSG00000256007,ENSG00000186635
chr11	72807340	72808359	11:72807340-72808359	ENSG00000168010,ENSG00000285693,ENSG00000202522,ENSG00000244134,ENSG00000245148,ENSG00000286555,ENSG00000256007
chr11	72813977	72814806	11:72813977-72814806	ENSG00000168010,ENSG00000285693,ENSG00000202522,ENSG00000244134,ENSG00000245148,ENSG00000286555,ENSG00000256007
chr11	72815723	72816138	11:72815723-72816138	ENSG00000168010,ENSG00000285693
chr11	72822127	72822310	11:72822127-72822310	ENSG00000168010
chr11	72827871	72828263	11:72827871-72828263	ENSG00000206638,ENSG00000168010
chr11	72834965	72835305	11:72834965-72835305	ENSG00000256347,ENSG00000256568,ENSG00000206638,ENSG00000137478,ENSG00000245148
chr11	72906088	72906346	11:72906088-72906346	ENSG00000206638
chr11	72935772	72935957	11:72935772-72935957	ENSG00000234751,ENSG00000206638
chr11	72975913	72976330	11:72975913-72976330	ENSG00000206638,ENSG00000137478
chr11	73047830	73048268	11:73047830-73048268	ENSG00000206638
chr11	73073048	73073346	11:73073048-73073346	ENSG00000206638
chr11	73085426	73085614	11:73085426-73085614	ENSG00000206638
chr11	73142024	73142779	11:73142024-73142779	ENSG00000256568,ENSG00000206638,ENSG00000137478
chr11	73157665	73157902	11:73157665-73157902	ENSG00000256568,ENSG00000206638,ENSG00000137478
chr11	73185147	73185417	11:73185147-73185417	ENSG00000256347,ENSG00000260401,ENSG00000256568,ENSG00000206638
chr11	73189423	73189613	11:73189423-73189613	ENSG00000256347,ENSG00000260401,ENSG00000256568,ENSG00000206638
chr11	73204560	73204988	11:73204560-73204988	ENSG00000256347,ENSG00000260401,ENSG00000175591,ENSG00000215841,ENSG00000206638
chr11	73218110	73218765	11:73218110-73218765	ENSG00000256347,ENSG00000260401,ENSG00000175591,ENSG00000215841,ENSG00000206638
chr11	73272139	73272387	11:73272139-73272387	ENSG00000171631,ENSG00000256347
chr11	73280728	73280964	11:73280728-73280964	ENSG00000171631,ENSG00000256347
chr11	73288883	73289710	11:73288883-73289710	ENSG00000171631,ENSG00000256347,ENSG00000260401
chr11	73295397	73295737	11:73295397-73295737	ENSG00000110237,ENSG00000257038,ENSG00000171631,ENSG00000256347
chr11	73307291	73307474	11:73307291-73307474	ENSG00000110237,ENSG00000257038
chr11	73307708	73308164	11:73307708-73308164	ENSG00000110237,ENSG00000257038
chr11	73308790	73309509	11:73308790-73309509	ENSG00000110237,ENSG00000257038
chr11	73376107	73376718	11:73376107-73376718	ENSG00000021300,ENSG00000270323,ENSG00000256928,ENSG00000054967,ENSG00000110237
chr11	73377075	73377403	11:73377075-73377403	ENSG00000054967
chr11	73381655	73381943	11:73381655-73381943	ENSG00000054967
chr11	73384970	73385542	11:73384970-73385542	ENSG00000256928,ENSG00000054967,ENSG00000110237
chr11	73404095	73404362	11:73404095-73404362	ENSG00000021300,ENSG00000270323,ENSG00000231726,ENSG00000256148,ENSG00000256448,ENSG00000256928
chr11	73424979	73425478	11:73424979-73425478	ENSG00000199975,ENSG00000255928,ENSG00000021300,ENSG00000270323,ENSG00000231726,ENSG00000256148,ENSG00000255786,ENSG00000256448
chr11	73459419	73459624	11:73459419-73459624	ENSG00000231726,ENSG00000256148,ENSG00000255786
chr11	73461916	73462399	11:73461916-73462399	ENSG00000256898,ENSG00000255928,ENSG00000021300,ENSG00000270323,ENSG00000231726,ENSG00000256148,ENSG00000255786,ENSG00000054965
chr11	73510655	73510860	11:73510655-73510860	-
chr11	73542110	73542340	11:73542110-73542340	ENSG00000231726,ENSG00000256148
chr11	73597984	73598685	11:73597984-73598685	ENSG00000255928,ENSG00000021300,ENSG00000270323,ENSG00000231726,ENSG00000256148,ENSG00000054965
chr11	73623725	73624139	11:73623725-73624139	ENSG00000256898,ENSG00000199975,ENSG00000255928,ENSG00000021300,ENSG00000270323,ENSG00000231726,ENSG00000256148
chr11	73661054	73661556	11:73661054-73661556	ENSG00000255928,ENSG00000021300,ENSG00000270323
chr11	73760691	73761476	11:73760691-73761476	ENSG00000256898,ENSG00000256681,ENSG00000199975,ENSG00000175581,ENSG00000256034,ENSG00000255928,ENSG00000175582
chr11	73779274	73779894	11:73779274-73779894	ENSG00000256898,ENSG00000256681,ENSG00000199975,ENSG00000175581,ENSG00000256034,ENSG00000255928,ENSG00000175582
chr11	73787844	73788314	11:73787844-73788314	ENSG00000256681,ENSG00000199975,ENSG00000175581,ENSG00000255928
chr11	73876587	73877186	11:73876587-73877186	ENSG00000256098,ENSG00000256898,ENSG00000175575,ENSG00000181924,ENSG00000256681,ENSG00000199975,ENSG00000255928
chr11	73964502	73964686	11:73964502-73964686	ENSG00000280269,ENSG00000284736,ENSG00000256098,ENSG00000255847,ENSG00000187726,ENSG00000256898
chr11	73968506	73968778	11:73968506-73968778	ENSG00000256098,ENSG00000175567,ENSG00000255847,ENSG00000187726,ENSG00000256898
chr11	73980111	73980413	11:73980111-73980413	ENSG00000287425,ENSG00000175567,ENSG00000255847
chr11	73982745	73983805	11:73982745-73983805	ENSG00000280269,ENSG00000284736,ENSG00000256098,ENSG00000175564,ENSG00000256723,ENSG00000256189,ENSG00000287425,ENSG00000175567,ENSG00000255847,ENSG00000187726,ENSG00000256898
chr11	73995069	73995502	11:73995069-73995502	ENSG00000280269,ENSG00000284736,ENSG00000256098,ENSG00000175564,ENSG00000256723,ENSG00000256189,ENSG00000287425,ENSG00000175567,ENSG00000255847,ENSG00000187726,ENSG00000256898,ENSG00000199975
chr11	74018487	74018779	11:74018487-74018779	ENSG00000280269,ENSG00000284736,ENSG00000256098,ENSG00000175564,ENSG00000256723,ENSG00000256189,ENSG00000287425,ENSG00000175567,ENSG00000255847,ENSG00000187726,ENSG00000256898,ENSG00000199975
chr11	74020698	74020916	11:74020698-74020916	ENSG00000280269,ENSG00000284736,ENSG00000256098,ENSG00000175564,ENSG00000256898
chr11	74170897	74171481	11:74170897-74171481	ENSG00000280269,ENSG00000284736,ENSG00000214517,ENSG00000256098,ENSG00000168014,ENSG00000256898
chr11	74255704	74256006	11:74255704-74256006	ENSG00000212961,ENSG00000206913,ENSG00000280269,ENSG00000284736,ENSG00000214517,ENSG00000256098
chr11	74311447	74311768	11:74311447-74311768	ENSG00000212961,ENSG00000246211,ENSG00000149380,ENSG00000280269,ENSG00000284736,ENSG00000256098
chr11	74398243	74399044	11:74398243-74399044	ENSG00000223202,ENSG00000264402,ENSG00000255440,ENSG00000254631,ENSG00000212961,ENSG00000165434,ENSG00000280269
chr11	74449492	74449851	11:74449492-74449851	ENSG00000279353,ENSG00000223202,ENSG00000254500,ENSG00000255444,ENSG00000254928,ENSG00000264402,ENSG00000255440,ENSG00000254631,ENSG00000212961,ENSG00000165434,ENSG00000206913,ENSG00000280269,ENSG00000284736
chr11	74460849	74461086	11:74460849-74461086	ENSG00000255444,ENSG00000254928,ENSG00000175538
chr11	74461933	74462535	11:74461933-74462535	ENSG00000279353,ENSG00000223202,ENSG00000254500,ENSG00000255444,ENSG00000254928,ENSG00000175538,ENSG00000212961,ENSG00000280269
chr11	74467286	74467988	11:74467286-74467988	ENSG00000255444,ENSG00000254928,ENSG00000175538,ENSG00000212961
chr11	74473849	74474100	11:74473849-74474100	ENSG00000255444,ENSG00000175538
chr11	74492873	74493766	11:74492873-74493766	ENSG00000265902,ENSG00000279353,ENSG00000223202,ENSG00000254500,ENSG00000077514,ENSG00000254837,ENSG00000175536,ENSG00000254974,ENSG00000255444,ENSG00000212961,ENSG00000284736
chr11	74581002	74581727	11:74581002-74581727	ENSG00000242999,ENSG00000278879,ENSG00000265902,ENSG00000279353,ENSG00000054938,ENSG00000223202,ENSG00000254500,ENSG00000077514,ENSG00000255444,ENSG00000212961,ENSG00000280269,ENSG00000284736
chr11	74592475	74593089	11:74592475-74593089	ENSG00000265902,ENSG00000279353,ENSG00000054938,ENSG00000223202,ENSG00000254500,ENSG00000077514
chr11	74748483	74749357	11:74748483-74749357	ENSG00000171561,ENSG00000241170,ENSG00000242999,ENSG00000278879,ENSG00000166439,ENSG00000227615,ENSG00000241097,ENSG00000265902,ENSG00000279353,ENSG00000054938,ENSG00000223202,ENSG00000254500,ENSG00000280269
chr11	74783364	74783910	11:74783364-74783910	ENSG00000171561,ENSG00000213333,ENSG00000234611,ENSG00000284722,ENSG00000241170,ENSG00000242999,ENSG00000278879,ENSG00000241097,ENSG00000265902,ENSG00000279353,ENSG00000054938,ENSG00000223202,ENSG00000254500
chr11	74948843	74949494	11:74948843-74949494	ENSG00000171561,ENSG00000213333,ENSG00000234611,ENSG00000284722,ENSG00000162139,ENSG00000200152,ENSG00000118363,ENSG00000286943,ENSG00000241170,ENSG00000242999,ENSG00000278879,ENSG00000166435
chr11	74980727	74980916	11:74980727-74980916	ENSG00000213333,ENSG00000234611,ENSG00000162139,ENSG00000200152,ENSG00000286943,ENSG00000241170
chr11	74988612	74989178	11:74988612-74989178	ENSG00000171561,ENSG00000213333,ENSG00000234611,ENSG00000284722,ENSG00000162139,ENSG00000200152,ENSG00000286943,ENSG00000241170,ENSG00000242999
chr11	75143175	75143453	11:75143175-75143453	ENSG00000261594,ENSG00000255460,ENSG00000255136,ENSG00000254475,ENSG00000137491,ENSG00000255395,ENSG00000171561,ENSG00000213333,ENSG00000234611,ENSG00000284722,ENSG00000286943,ENSG00000241170
chr11	75174552	75175131	11:75174552-75175131	ENSG00000255460,ENSG00000254475,ENSG00000137491,ENSG00000171561,ENSG00000213333,ENSG00000234611,ENSG00000284722,ENSG00000241170
chr11	75181544	75182058	11:75181544-75182058	ENSG00000255460,ENSG00000254475,ENSG00000137491,ENSG00000255395,ENSG00000171561,ENSG00000213333,ENSG00000234611,ENSG00000284722,ENSG00000286943,ENSG00000241170
chr11	75241404	75242098	11:75241404-75242098	ENSG00000254963,ENSG00000279117,ENSG00000254429,ENSG00000261594,ENSG00000255460,ENSG00000255136,ENSG00000254475,ENSG00000137491,ENSG00000255395,ENSG00000171561,ENSG00000213333,ENSG00000234611,ENSG00000284722,ENSG00000200152,ENSG00000286943,ENSG00000241170
chr11	75265986	75266363	11:75265986-75266363	ENSG00000254963,ENSG00000279117,ENSG00000254429,ENSG00000137486,ENSG00000171561,ENSG00000213333,ENSG00000234611,ENSG00000284722
chr11	75280357	75280576	11:75280357-75280576	ENSG00000137486
chr11	75328840	75329146	11:75328840-75329146	ENSG00000199090,ENSG00000137486
chr11	75340519	75341190	11:75340519-75341190	ENSG00000199090,ENSG00000137486,ENSG00000213333,ENSG00000284722
chr11	75349763	75350177	11:75349763-75350177	ENSG00000199090,ENSG00000137486
chr11	75351286	75352571	11:75351286-75352571	ENSG00000199090,ENSG00000137486
chr11	75365643	75366076	11:75365643-75366076	ENSG00000137486
chr11	75399376	75400039	11:75399376-75400039	ENSG00000207445,ENSG00000206941,ENSG00000149273
chr11	75428321	75428645	11:75428321-75428645	ENSG00000149243,ENSG00000207445,ENSG00000206941
chr11	75429963	75430479	11:75429963-75430479	ENSG00000158555,ENSG00000149243,ENSG00000207445,ENSG00000206941
chr11	75445421	75445683	11:75445421-75445683	ENSG00000158555
chr11	75504583	75504778	11:75504583-75504778	ENSG00000254460
chr11	75525579	75526179	11:75525579-75526179	ENSG00000255434,ENSG00000171533,ENSG00000254460,ENSG00000158555,ENSG00000207445,ENSG00000206941,ENSG00000149273
chr11	75537258	75537691	11:75537258-75537691	ENSG00000166391,ENSG00000255434,ENSG00000171533,ENSG00000149257,ENSG00000158555
chr11	75547760	75548123	11:75547760-75548123	ENSG00000255434,ENSG00000171533,ENSG00000149257
chr11	75562088	75562828	11:75562088-75562828	ENSG00000255434,ENSG00000149257
chr11	75576545	75576914	11:75576545-75576914	ENSG00000255434,ENSG00000171533,ENSG00000255326,ENSG00000149257
chr11	75583157	75583896	11:75583157-75583896	ENSG00000255434,ENSG00000171533,ENSG00000255326,ENSG00000149257
chr11	75639748	75640096	11:75639748-75640096	ENSG00000263993,ENSG00000166391,ENSG00000255280,ENSG00000254630,ENSG00000255434,ENSG00000171533
chr11	75689880	75690160	11:75689880-75690160	ENSG00000263993,ENSG00000166391,ENSG00000255434,ENSG00000171533
chr11	75768455	75768798	11:75768455-75768798	ENSG00000254826,ENSG00000062282,ENSG00000247867,ENSG00000263993,ENSG00000166391,ENSG00000171533
chr11	75771632	75772102	11:75771632-75772102	ENSG00000254915,ENSG00000254826,ENSG00000062282,ENSG00000247867,ENSG00000263993,ENSG00000166391,ENSG00000255434,ENSG00000171533
chr11	75803399	75803660	11:75803399-75803660	ENSG00000223013,ENSG00000255081,ENSG00000255255,ENSG00000255507,ENSG00000254814,ENSG00000062282,ENSG00000263993,ENSG00000166391
chr11	75814616	75815618	11:75814616-75815618	ENSG00000255421,ENSG00000254915,ENSG00000223013,ENSG00000255081,ENSG00000255255,ENSG00000199362,ENSG00000200256,ENSG00000198382,ENSG00000255507,ENSG00000254814,ENSG00000263993,ENSG00000166391
chr11	75824487	75824755	11:75824487-75824755	ENSG00000254915,ENSG00000255081,ENSG00000255255,ENSG00000199362,ENSG00000200256,ENSG00000198382,ENSG00000255507
chr11	75836429	75836670	11:75836429-75836670	ENSG00000223013,ENSG00000199362,ENSG00000200256,ENSG00000198382
chr11	75873576	75873966	11:75873576-75873966	ENSG00000255421,ENSG00000254915,ENSG00000223013,ENSG00000255081,ENSG00000255255,ENSG00000198382,ENSG00000254814,ENSG00000263993,ENSG00000166391
chr11	75892041	75892555	11:75892041-75892555	ENSG00000254933,ENSG00000255421,ENSG00000254915,ENSG00000223013,ENSG00000255081,ENSG00000255255,ENSG00000198382,ENSG00000263993,ENSG00000166391
chr11	76152320	76152640	11:76152320-76152640	ENSG00000254933,ENSG00000255421,ENSG00000254915,ENSG00000223013,ENSG00000255081,ENSG00000255255
chr11	76208712	76209346	11:76208712-76209346	ENSG00000255362,ENSG00000254933,ENSG00000085741,ENSG00000255421,ENSG00000254915,ENSG00000223013,ENSG00000255081,ENSG00000255255
chr11	76210242	76210814	11:76210242-76210814	ENSG00000255362,ENSG00000254933,ENSG00000085741
chr11	76234098	76235669	11:76234098-76235669	ENSG00000201756,ENSG00000255362,ENSG00000254933,ENSG00000085741,ENSG00000255421,ENSG00000254915,ENSG00000223013
chr11	76251345	76251843	11:76251345-76251843	ENSG00000201756,ENSG00000255362,ENSG00000254933,ENSG00000254915,ENSG00000223013,ENSG00000255081,ENSG00000255255
chr11	76335878	76336173	11:76335878-76336173	ENSG00000201756,ENSG00000137492,ENSG00000254933,ENSG00000255421,ENSG00000254915,ENSG00000223013,ENSG00000255081,ENSG00000255255
chr11	76339253	76339555	11:76339253-76339555	ENSG00000201756,ENSG00000254933,ENSG00000254915,ENSG00000223013
chr11	76380598	76381508	11:76380598-76381508	ENSG00000158636,ENSG00000255135,ENSG00000201756,ENSG00000179240,ENSG00000137492,ENSG00000254915
chr11	76444459	76445235	11:76444459-76445235	ENSG00000158636,ENSG00000255135,ENSG00000201756,ENSG00000179240,ENSG00000137492
chr11	76588523	76588869	11:76588523-76588869	ENSG00000204529,ENSG00000236304,ENSG00000254810,ENSG00000254755
chr11	76629526	76629832	11:76629526-76629832	ENSG00000204529,ENSG00000236304,ENSG00000254810,ENSG00000255479,ENSG00000255363
chr11	76630258	76630731	11:76630258-76630731	ENSG00000204529,ENSG00000137507,ENSG00000236304,ENSG00000254810,ENSG00000255479,ENSG00000255363
chr11	76637663	76637845	11:76637663-76637845	ENSG00000204529,ENSG00000236304,ENSG00000254810,ENSG00000255479,ENSG00000255363
chr11	76670900	76671425	11:76670900-76671425	ENSG00000204529,ENSG00000254975,ENSG00000137507,ENSG00000236304,ENSG00000254810
chr11	76768526	76768863	11:76768526-76768863	ENSG00000254988,ENSG00000255100,ENSG00000182704,ENSG00000254632,ENSG00000204529
chr11	76799206	76799459	11:76799206-76799459	ENSG00000254988,ENSG00000261578,ENSG00000255100,ENSG00000182704,ENSG00000204529
chr11	76807426	76807607	11:76807426-76807607	ENSG00000254988,ENSG00000261578,ENSG00000255100,ENSG00000204529
chr11	76823966	76824372	11:76823966-76824372	ENSG00000254988,ENSG00000204529
chr11	76857891	76858235	11:76857891-76858235	ENSG00000078124
chr11	76860675	76861186	11:76860675-76861186	ENSG00000254988,ENSG00000078124
chr11	76863184	76863522	11:76863184-76863522	ENSG00000254988,ENSG00000078124
chr11	77047687	77047917	11:77047687-77047917	ENSG00000238880,ENSG00000224829,ENSG00000178795,ENSG00000254550,ENSG00000149260,ENSG00000198488,ENSG00000254988,ENSG00000204529
chr11	77066535	77067102	11:77066535-77067102	ENSG00000254550,ENSG00000149260,ENSG00000198488,ENSG00000254988
chr11	77127316	77127710	11:77127316-77127710	ENSG00000137474,ENSG00000254550
chr11	77175736	77176174	11:77175736-77176174	ENSG00000238880,ENSG00000224829,ENSG00000178795,ENSG00000137474,ENSG00000254550,ENSG00000254988
chr11	77411473	77412278	11:77411473-77412278	ENSG00000255409,ENSG00000227376,ENSG00000254985,ENSG00000238880,ENSG00000268635,ENSG00000149269,ENSG00000224829,ENSG00000178795
chr11	77418375	77418839	11:77418375-77418839	ENSG00000238880,ENSG00000149269,ENSG00000224829,ENSG00000178795
chr11	77448896	77449273	11:77448896-77449273	ENSG00000255409,ENSG00000227376,ENSG00000206816,ENSG00000238880,ENSG00000268635,ENSG00000149269,ENSG00000224829,ENSG00000178795,ENSG00000254988
chr11	77456511	77456789	11:77456511-77456789	ENSG00000238880,ENSG00000268635,ENSG00000224829,ENSG00000178795
chr11	77473308	77474447	11:77473308-77474447	ENSG00000238880,ENSG00000268635,ENSG00000149269,ENSG00000224829,ENSG00000178795
chr11	77512177	77512489	11:77512177-77512489	ENSG00000255115,ENSG00000255449,ENSG00000254459,ENSG00000255409,ENSG00000227376,ENSG00000254985,ENSG00000206816,ENSG00000238880,ENSG00000268635,ENSG00000224829,ENSG00000178795,ENSG00000254988
chr11	77589552	77590047	11:77589552-77590047	ENSG00000254985,ENSG00000206816,ENSG00000178301,ENSG00000238880,ENSG00000224829,ENSG00000178795
chr11	77637553	77638069	11:77637553-77638069	ENSG00000254675,ENSG00000151364,ENSG00000255115,ENSG00000241782,ENSG00000255449,ENSG00000254691,ENSG00000254459,ENSG00000219529,ENSG00000255409,ENSG00000227376,ENSG00000254985,ENSG00000206816,ENSG00000238880,ENSG00000074201,ENSG00000224829,ENSG00000178795
chr11	77820525	77821199	11:77820525-77821199	ENSG00000151365,ENSG00000254675,ENSG00000151364,ENSG00000254829,ENSG00000255115,ENSG00000241782,ENSG00000255449,ENSG00000254691,ENSG00000254459,ENSG00000087884,ENSG00000219529,ENSG00000255409,ENSG00000227376,ENSG00000254985,ENSG00000206816,ENSG00000048649
chr11	77994622	77995178	11:77994622-77995178	ENSG00000151365,ENSG00000254675,ENSG00000151364,ENSG00000254829,ENSG00000255115,ENSG00000149262,ENSG00000241782,ENSG00000255449,ENSG00000254691,ENSG00000254459,ENSG00000087884,ENSG00000219529,ENSG00000255409,ENSG00000227376,ENSG00000254985,ENSG00000206816,ENSG00000048649
chr11	78079274	78079982	11:78079274-78079982	ENSG00000159063,ENSG00000151366,ENSG00000151365,ENSG00000254675,ENSG00000259112,ENSG00000151364,ENSG00000254829
chr11	78139402	78140040	11:78139402-78140040	ENSG00000246174,ENSG00000252494,ENSG00000159063
chr11	78181227	78181424	11:78181227-78181424	ENSG00000288538,ENSG00000118369,ENSG00000188997,ENSG00000246174
chr11	78187948	78188987	11:78187948-78188987	ENSG00000255084,ENSG00000288538,ENSG00000118369,ENSG00000188997,ENSG00000246174,ENSG00000252494,ENSG00000159063,ENSG00000151365,ENSG00000151364,ENSG00000255115
chr11	78203115	78203495	11:78203115-78203495	ENSG00000288538,ENSG00000118369
chr11	78290270	78290595	11:78290270-78290595	ENSG00000254697,ENSG00000255084,ENSG00000254649,ENSG00000288393,ENSG00000254420,ENSG00000288538,ENSG00000151365,ENSG00000254675,ENSG00000151364,ENSG00000254829,ENSG00000255409,ENSG00000227376,ENSG00000254985
chr11	78292195	78292609	11:78292195-78292609	ENSG00000255084,ENSG00000288393,ENSG00000288538
chr11	78312724	78312970	11:78312724-78312970	ENSG00000255084,ENSG00000254649,ENSG00000288393,ENSG00000254420,ENSG00000288538
chr11	78323342	78323557	11:78323342-78323557	ENSG00000255084,ENSG00000254649,ENSG00000288393,ENSG00000254420,ENSG00000288538
chr11	78350370	78351158	11:78350370-78351158	ENSG00000254697,ENSG00000255084,ENSG00000254649,ENSG00000288393,ENSG00000254420,ENSG00000288538,ENSG00000033327
chr11	78363197	78363389	11:78363197-78363389	ENSG00000255084,ENSG00000254649,ENSG00000288393,ENSG00000288538
chr11	78397496	78397716	11:78397496-78397716	ENSG00000255084,ENSG00000254649,ENSG00000288393,ENSG00000288538
chr11	78416741	78417397	11:78416741-78417397	ENSG00000254697,ENSG00000255084,ENSG00000251323,ENSG00000254649,ENSG00000288393,ENSG00000288538,ENSG00000033327,ENSG00000246174,ENSG00000159063
chr11	78417768	78418165	11:78417768-78418165	ENSG00000255084,ENSG00000251323,ENSG00000288393,ENSG00000288538,ENSG00000033327
chr11	78424472	78425241	11:78424472-78425241	ENSG00000254697,ENSG00000255084,ENSG00000251323,ENSG00000288393,ENSG00000288538,ENSG00000033327,ENSG00000254675
chr11	78427846	78428057	11:78427846-78428057	ENSG00000255084,ENSG00000251323,ENSG00000288538,ENSG00000033327
chr11	78574387	78575176	11:78574387-78575176	ENSG00000254697,ENSG00000252033,ENSG00000255084,ENSG00000137513,ENSG00000288538,ENSG00000151364,ENSG00000255115
chr11	78798713	78799024	11:78798713-78799024	ENSG00000287912,ENSG00000285568,ENSG00000254437,ENSG00000255178,ENSG00000255014,ENSG00000200146,ENSG00000254434,ENSG00000254471,ENSG00000279295,ENSG00000255209,ENSG00000254885,ENSG00000255345,ENSG00000254563,ENSG00000149256
chr11	78806362	78806778	11:78806362-78806778	ENSG00000285568,ENSG00000254437,ENSG00000255178,ENSG00000255014,ENSG00000200146,ENSG00000254434,ENSG00000254471,ENSG00000279295,ENSG00000255209,ENSG00000254885,ENSG00000255345,ENSG00000254563,ENSG00000149256
chr11	78852288	78852490	11:78852288-78852490	ENSG00000287912,ENSG00000285568,ENSG00000254437,ENSG00000255178,ENSG00000255014,ENSG00000200146,ENSG00000254434,ENSG00000254471,ENSG00000279295,ENSG00000255209,ENSG00000254885,ENSG00000255345,ENSG00000254563
chr11	78935499	78935913	11:78935499-78935913	ENSG00000287912,ENSG00000285568,ENSG00000254437,ENSG00000255178,ENSG00000255014,ENSG00000200146,ENSG00000254434,ENSG00000254471,ENSG00000279295,ENSG00000255209,ENSG00000254885,ENSG00000255345,ENSG00000254563
chr11	79387446	79387807	11:79387446-79387807	ENSG00000255316,ENSG00000254747,ENSG00000287912,ENSG00000285568,ENSG00000254437,ENSG00000255178,ENSG00000255014,ENSG00000200146,ENSG00000254434,ENSG00000254471,ENSG00000279295,ENSG00000255209,ENSG00000266570,ENSG00000211997,ENSG00000254885,ENSG00000255345,ENSG00000254563
chr11	79441323	79442113	11:79441323-79442113	ENSG00000287912,ENSG00000285568,ENSG00000254437,ENSG00000255178,ENSG00000255014,ENSG00000200146,ENSG00000254434,ENSG00000254471,ENSG00000279295,ENSG00000255209,ENSG00000266570,ENSG00000211997,ENSG00000254885,ENSG00000255345,ENSG00000149256
chr11	81869819	81870038	11:81869819-81870038	ENSG00000254511,ENSG00000264110,ENSG00000270701,ENSG00000245832,ENSG00000255316,ENSG00000254747,ENSG00000287912,ENSG00000285568,ENSG00000254437,ENSG00000255178,ENSG00000255014,ENSG00000200146,ENSG00000254434,ENSG00000254471,ENSG00000279295
chr11	82521276	82521766	11:82521276-82521766	ENSG00000255396,ENSG00000255555,ENSG00000276179,ENSG00000274006,ENSG00000254787,ENSG00000240174,ENSG00000254713,ENSG00000250257,ENSG00000254629,ENSG00000255311,ENSG00000274004,ENSG00000255003,ENSG00000254965,ENSG00000242279,ENSG00000254441,ENSG00000255063,ENSG00000255382,ENSG00000182103,ENSG00000255246,ENSG00000254511,ENSG00000245832,ENSG00000255316,ENSG00000254747,ENSG00000287912,ENSG00000285568,ENSG00000254437,ENSG00000255178,ENSG00000255014,ENSG00000200146,ENSG00000254434
chr11	82557355	82557681	11:82557355-82557681	ENSG00000255396,ENSG00000276179,ENSG00000274006,ENSG00000254787,ENSG00000240174,ENSG00000254713,ENSG00000250257,ENSG00000254629,ENSG00000255311,ENSG00000274004,ENSG00000255003,ENSG00000254441,ENSG00000255063,ENSG00000255382,ENSG00000182103,ENSG00000255246,ENSG00000254511,ENSG00000264110,ENSG00000245832,ENSG00000255316,ENSG00000254747,ENSG00000287912,ENSG00000285568,ENSG00000254437,ENSG00000255178,ENSG00000255014,ENSG00000200146,ENSG00000254434
chr11	82673674	82673879	11:82673674-82673879	ENSG00000240174,ENSG00000254713,ENSG00000250257,ENSG00000254629,ENSG00000255311,ENSG00000274004,ENSG00000255003,ENSG00000242279,ENSG00000254441,ENSG00000255063,ENSG00000255382,ENSG00000182103,ENSG00000227097,ENSG00000255246,ENSG00000254511,ENSG00000245832,ENSG00000255316,ENSG00000254747,ENSG00000287912,ENSG00000285568,ENSG00000254437,ENSG00000255178,ENSG00000255014,ENSG00000200146,ENSG00000254434
chr11	82695835	82696019	11:82695835-82696019	ENSG00000213305,ENSG00000240174,ENSG00000254713,ENSG00000250257,ENSG00000254629,ENSG00000255311,ENSG00000274004,ENSG00000255003,ENSG00000241020,ENSG00000254551,ENSG00000242279,ENSG00000254441,ENSG00000255063,ENSG00000255382,ENSG00000182103,ENSG00000227097,ENSG00000255246,ENSG00000254511,ENSG00000245832,ENSG00000255316,ENSG00000254747,ENSG00000287912,ENSG00000285568,ENSG00000254437,ENSG00000255178,ENSG00000200146,ENSG00000254434
chr11	82864366	82864571	11:82864366-82864571	ENSG00000254713,ENSG00000250257,ENSG00000254629,ENSG00000255311,ENSG00000274004,ENSG00000255003,ENSG00000241020,ENSG00000254551,ENSG00000255541,ENSG00000255051,ENSG00000255010,ENSG00000255503,ENSG00000207221,ENSG00000254522,ENSG00000254698,ENSG00000242279,ENSG00000165490,ENSG00000254441,ENSG00000137509,ENSG00000255063,ENSG00000255382,ENSG00000182103,ENSG00000245832
chr11	82883896	82884155	11:82883896-82884155	ENSG00000254629,ENSG00000255311,ENSG00000255003,ENSG00000241020,ENSG00000254551,ENSG00000254965,ENSG00000255010,ENSG00000242279,ENSG00000165490,ENSG00000254441,ENSG00000137509,ENSG00000255063,ENSG00000255382,ENSG00000182103
chr11	82889302	82889620	11:82889302-82889620	ENSG00000254713,ENSG00000250257,ENSG00000254629,ENSG00000255311,ENSG00000274004,ENSG00000255003,ENSG00000241020,ENSG00000254551,ENSG00000255541,ENSG00000255051,ENSG00000254965,ENSG00000255010,ENSG00000255503,ENSG00000207221,ENSG00000254522,ENSG00000254698,ENSG00000242279,ENSG00000165490,ENSG00000254441,ENSG00000137509,ENSG00000255063,ENSG00000255382,ENSG00000182103,ENSG00000254437
chr11	82900373	82901765	11:82900373-82901765	ENSG00000250257,ENSG00000254629,ENSG00000255311,ENSG00000274004,ENSG00000255003,ENSG00000241020,ENSG00000254551,ENSG00000255541,ENSG00000255051,ENSG00000254965,ENSG00000255010,ENSG00000255503,ENSG00000207221,ENSG00000254522,ENSG00000254698,ENSG00000242279,ENSG00000165490,ENSG00000254441,ENSG00000137509,ENSG00000255063,ENSG00000255382,ENSG00000182103
chr11	83071757	83072341	11:83071757-83072341	ENSG00000274004,ENSG00000255003,ENSG00000241020,ENSG00000254551,ENSG00000255541,ENSG00000254676,ENSG00000165494,ENSG00000255051,ENSG00000254965,ENSG00000255010,ENSG00000279900,ENSG00000255503,ENSG00000246067,ENSG00000207221,ENSG00000254522,ENSG00000137502,ENSG00000254698,ENSG00000242279,ENSG00000165490,ENSG00000137509,ENSG00000255063
chr11	83156343	83157392	11:83156343-83157392	ENSG00000250257,ENSG00000254629,ENSG00000255311,ENSG00000255003,ENSG00000241020,ENSG00000254551,ENSG00000255541,ENSG00000137494,ENSG00000269939,ENSG00000247137,ENSG00000254676,ENSG00000165494,ENSG00000255051,ENSG00000254965,ENSG00000255010,ENSG00000279900,ENSG00000255503,ENSG00000246067,ENSG00000207221,ENSG00000254522,ENSG00000137502,ENSG00000254698,ENSG00000242279,ENSG00000165490,ENSG00000254441,ENSG00000137509,ENSG00000255063
chr11	83174131	83174324	11:83174131-83174324	ENSG00000241020,ENSG00000254551,ENSG00000255541,ENSG00000137494,ENSG00000269939,ENSG00000247137,ENSG00000254676,ENSG00000165494,ENSG00000255051,ENSG00000254965,ENSG00000255010,ENSG00000279900,ENSG00000255503,ENSG00000207221,ENSG00000254522,ENSG00000254698,ENSG00000242279
chr11	83193446	83193989	11:83193446-83193989	ENSG00000241020,ENSG00000254551,ENSG00000255541,ENSG00000137494,ENSG00000269939,ENSG00000247137,ENSG00000254676,ENSG00000165494,ENSG00000255051,ENSG00000254965,ENSG00000255010,ENSG00000255503,ENSG00000207221,ENSG00000254522,ENSG00000254698,ENSG00000242279
chr11	83194329	83194990	11:83194329-83194990	ENSG00000250257,ENSG00000241020,ENSG00000254551,ENSG00000255541,ENSG00000137494,ENSG00000269939,ENSG00000247137,ENSG00000254676,ENSG00000165494,ENSG00000255051,ENSG00000254965,ENSG00000255010,ENSG00000279900,ENSG00000255503,ENSG00000207221,ENSG00000254522,ENSG00000254698,ENSG00000242279,ENSG00000165490,ENSG00000137509
chr11	83285704	83286539	11:83285704-83286539	ENSG00000254713,ENSG00000250257,ENSG00000254629,ENSG00000255311,ENSG00000274004,ENSG00000255003,ENSG00000255234,ENSG00000137500,ENSG00000241020,ENSG00000254551,ENSG00000255541,ENSG00000255051,ENSG00000254965,ENSG00000255503,ENSG00000254698,ENSG00000242279,ENSG00000165490,ENSG00000254441,ENSG00000137509,ENSG00000182103
chr11	85628112	85628817	11:85628112-85628817	ENSG00000179071,ENSG00000137504,ENSG00000171202,ENSG00000171204,ENSG00000206583,ENSG00000254897,ENSG00000254684,ENSG00000213305,ENSG00000255396,ENSG00000255555,ENSG00000276179,ENSG00000274006,ENSG00000254787,ENSG00000240174,ENSG00000254713,ENSG00000150672
chr11	85647518	85648235	11:85647518-85648235	ENSG00000179071,ENSG00000137504,ENSG00000171202,ENSG00000171204,ENSG00000206583,ENSG00000254897,ENSG00000254684,ENSG00000213305,ENSG00000255396,ENSG00000255555,ENSG00000276179,ENSG00000274006,ENSG00000254787,ENSG00000240174,ENSG00000254713,ENSG00000150672
chr11	85663953	85665418	11:85663953-85665418	ENSG00000179071,ENSG00000137504,ENSG00000171202,ENSG00000171204,ENSG00000206583,ENSG00000254897,ENSG00000254684,ENSG00000213305,ENSG00000255396,ENSG00000276179,ENSG00000274006,ENSG00000254787,ENSG00000240174,ENSG00000254713,ENSG00000150672
chr11	85810868	85811295	11:85810868-85811295	ENSG00000137501,ENSG00000179071,ENSG00000206583,ENSG00000254897,ENSG00000254684,ENSG00000213305,ENSG00000255396,ENSG00000255555,ENSG00000276179,ENSG00000274006,ENSG00000254787,ENSG00000240174,ENSG00000254713,ENSG00000149201
chr11	85854665	85855363	11:85854665-85855363	ENSG00000283744,ENSG00000276669,ENSG00000254479,ENSG00000255005,ENSG00000150676,ENSG00000279742,ENSG00000137501,ENSG00000179071,ENSG00000206583,ENSG00000254897,ENSG00000254684,ENSG00000213305,ENSG00000255396,ENSG00000255555,ENSG00000276179,ENSG00000274006,ENSG00000254787,ENSG00000240174,ENSG00000254713,ENSG00000254783,ENSG00000255222,ENSG00000239856,ENSG00000149201,ENSG00000254733,ENSG00000254727,ENSG00000278989,ENSG00000271318,ENSG00000197882,ENSG00000269895,ENSG00000255203,ENSG00000255471,ENSG00000280339
chr11	85863798	85863998	11:85863798-85863998	ENSG00000150676,ENSG00000279742
chr11	85913576	85913814	11:85913576-85913814	ENSG00000283744,ENSG00000254479,ENSG00000255005,ENSG00000179071,ENSG00000206583,ENSG00000254897,ENSG00000254684,ENSG00000213305,ENSG00000255396,ENSG00000255555,ENSG00000276179,ENSG00000274006,ENSG00000254787,ENSG00000240174,ENSG00000254713,ENSG00000254783,ENSG00000255222,ENSG00000239856,ENSG00000149201,ENSG00000254733,ENSG00000254727,ENSG00000278989,ENSG00000197882,ENSG00000269895,ENSG00000255203,ENSG00000280339,ENSG00000283412
chr11	85947994	85948246	11:85947994-85948246	ENSG00000283744,ENSG00000254479,ENSG00000255005,ENSG00000179071,ENSG00000206583,ENSG00000254897,ENSG00000254684,ENSG00000213305,ENSG00000255396,ENSG00000255555,ENSG00000276179,ENSG00000254787,ENSG00000254713,ENSG00000254783,ENSG00000255222,ENSG00000239856,ENSG00000149201,ENSG00000254733,ENSG00000254727
chr11	85950873	85951177	11:85950873-85951177	ENSG00000283744,ENSG00000254479,ENSG00000255396,ENSG00000255555,ENSG00000254783
chr11	86021473	86021670	11:86021473-86021670	ENSG00000283744,ENSG00000073921,ENSG00000206583,ENSG00000254897,ENSG00000254684,ENSG00000213305,ENSG00000255396,ENSG00000240174,ENSG00000254783,ENSG00000239856,ENSG00000149201
chr11	86052848	86053121	11:86052848-86053121	ENSG00000283744,ENSG00000073921,ENSG00000254897,ENSG00000213305,ENSG00000255396,ENSG00000276179,ENSG00000254787
chr11	86068870	86069514	11:86068870-86069514	ENSG00000283744,ENSG00000254699,ENSG00000073921,ENSG00000276179,ENSG00000254787
chr11	86069856	86070050	11:86069856-86070050	ENSG00000073921
chr11	86138998	86139194	11:86138998-86139194	ENSG00000200877,ENSG00000206583,ENSG00000254897,ENSG00000254684,ENSG00000213305,ENSG00000255396,ENSG00000255555,ENSG00000274006,ENSG00000254787,ENSG00000254783
chr11	86141578	86142020	11:86141578-86142020	ENSG00000283744,ENSG00000200877,ENSG00000206583,ENSG00000254897,ENSG00000254684,ENSG00000213305,ENSG00000255555,ENSG00000276179,ENSG00000274006,ENSG00000254787,ENSG00000240174,ENSG00000254733,ENSG00000254727
chr11	86143548	86143924	11:86143548-86143924	ENSG00000283744,ENSG00000200877,ENSG00000206583,ENSG00000254897,ENSG00000254684,ENSG00000213305,ENSG00000255555,ENSG00000240174
chr11	86151307	86151636	11:86151307-86151636	ENSG00000200877,ENSG00000213305,ENSG00000255555
chr11	86162193	86162585	11:86162193-86162585	ENSG00000283744,ENSG00000254699,ENSG00000200877,ENSG00000179071,ENSG00000206583,ENSG00000254684,ENSG00000213305,ENSG00000255396,ENSG00000255555,ENSG00000276179,ENSG00000254787,ENSG00000240174,ENSG00000254713,ENSG00000254733,ENSG00000254727,ENSG00000255203
chr11	86163286	86163469	11:86163286-86163469	ENSG00000200877,ENSG00000254684,ENSG00000213305
chr11	86176416	86176783	11:86176416-86176783	ENSG00000283744,ENSG00000254699,ENSG00000254897,ENSG00000254684,ENSG00000213305,ENSG00000255396,ENSG00000255555,ENSG00000276179,ENSG00000274006,ENSG00000254783
chr11	86193357	86193760	11:86193357-86193760	ENSG00000283744,ENSG00000254502,ENSG00000254699,ENSG00000073921,ENSG00000254897
chr11	86202437	86203218	11:86202437-86203218	ENSG00000283744,ENSG00000276669,ENSG00000254502,ENSG00000254699,ENSG00000254479,ENSG00000206583,ENSG00000254897,ENSG00000254684,ENSG00000255396,ENSG00000255555,ENSG00000276179,ENSG00000274006,ENSG00000254713,ENSG00000254783,ENSG00000255222,ENSG00000239856,ENSG00000149201
chr11	86214693	86214997	11:86214693-86214997	ENSG00000283744,ENSG00000276669
chr11	86218532	86218887	11:86218532-86218887	ENSG00000283744,ENSG00000276669,ENSG00000254783
chr11	86244456	86245520	11:86244456-86245520	ENSG00000283744,ENSG00000074266,ENSG00000206583,ENSG00000254684,ENSG00000213305,ENSG00000255396,ENSG00000255555,ENSG00000276179,ENSG00000254783,ENSG00000255222,ENSG00000239856,ENSG00000149201,ENSG00000278989
chr11	86302031	86302486	11:86302031-86302486	ENSG00000283744,ENSG00000074266,ENSG00000254684,ENSG00000213305,ENSG00000276179,ENSG00000274006,ENSG00000254713,ENSG00000254783,ENSG00000255222,ENSG00000149196,ENSG00000239856,ENSG00000149201,ENSG00000254733,ENSG00000254727,ENSG00000278989,ENSG00000271318
chr11	86592973	86593199	11:86592973-86593199	ENSG00000206583,ENSG00000254897,ENSG00000254684,ENSG00000213305,ENSG00000255396,ENSG00000255555,ENSG00000276179,ENSG00000274006,ENSG00000254787,ENSG00000240174,ENSG00000254713,ENSG00000239856,ENSG00000149201,ENSG00000254733,ENSG00000254727,ENSG00000278989,ENSG00000254731,ENSG00000150687,ENSG00000271318,ENSG00000197882,ENSG00000269895,ENSG00000255203,ENSG00000255471,ENSG00000280339,ENSG00000279836,ENSG00000255391,ENSG00000279701,ENSG00000278929,ENSG00000223015,ENSG00000283412,ENSG00000255183,ENSG00000254650,ENSG00000255022,ENSG00000279793,ENSG00000254794
chr11	86597324	86597528	11:86597324-86597528	ENSG00000206583,ENSG00000254897,ENSG00000254684,ENSG00000149201,ENSG00000254733,ENSG00000254727,ENSG00000278989,ENSG00000254731,ENSG00000271318,ENSG00000197882,ENSG00000269895,ENSG00000255203,ENSG00000255471,ENSG00000280339,ENSG00000279836
chr11	86608335	86608601	11:86608335-86608601	ENSG00000206583,ENSG00000254897,ENSG00000254684,ENSG00000255396,ENSG00000255555,ENSG00000149201,ENSG00000254733,ENSG00000254727,ENSG00000278989,ENSG00000254731,ENSG00000150687,ENSG00000271318,ENSG00000197882,ENSG00000269895,ENSG00000255203,ENSG00000255471,ENSG00000280339,ENSG00000279836,ENSG00000223015
chr11	86671984	86672609	11:86671984-86672609	ENSG00000254733,ENSG00000254727,ENSG00000278989,ENSG00000151376,ENSG00000254731,ENSG00000150687,ENSG00000271318,ENSG00000197882,ENSG00000269895
chr11	86688422	86688768	11:86688422-86688768	ENSG00000254684,ENSG00000213305,ENSG00000274006,ENSG00000149201,ENSG00000254733,ENSG00000254727,ENSG00000278989,ENSG00000151376,ENSG00000254731,ENSG00000255250,ENSG00000271318,ENSG00000197882,ENSG00000269895,ENSG00000255203,ENSG00000255471,ENSG00000223015,ENSG00000255183
chr11	86743321	86743545	11:86743321-86743545	ENSG00000149201,ENSG00000254733,ENSG00000254727,ENSG00000278989,ENSG00000254731,ENSG00000255250,ENSG00000271318,ENSG00000197882,ENSG00000269895,ENSG00000255203,ENSG00000280339
chr11	86800451	86800753	11:86800451-86800753	ENSG00000254733,ENSG00000254727,ENSG00000278989,ENSG00000254731,ENSG00000150687,ENSG00000271318,ENSG00000197882,ENSG00000269895,ENSG00000255203,ENSG00000280339
chr11	86955080	86956248	11:86955080-86956248	ENSG00000255203,ENSG00000255471,ENSG00000280339,ENSG00000174804,ENSG00000246523,ENSG00000254748,ENSG00000254843,ENSG00000279836,ENSG00000213287,ENSG00000270510,ENSG00000254582,ENSG00000255391
chr11	87037546	87038154	11:87037546-87038154	ENSG00000254897,ENSG00000255396,ENSG00000276179,ENSG00000254733,ENSG00000254727,ENSG00000255203,ENSG00000255471,ENSG00000280339,ENSG00000254748,ENSG00000166575,ENSG00000254843,ENSG00000279836,ENSG00000213287,ENSG00000270510,ENSG00000254582,ENSG00000255391,ENSG00000279701,ENSG00000278929,ENSG00000223015,ENSG00000283412,ENSG00000254650,ENSG00000255022,ENSG00000279793
chr11	87282241	87282473	11:87282241-87282473	ENSG00000255203,ENSG00000255471,ENSG00000280339,ENSG00000254748,ENSG00000254843,ENSG00000279836,ENSG00000213287,ENSG00000270510,ENSG00000254582,ENSG00000255391,ENSG00000279701,ENSG00000278929,ENSG00000223015,ENSG00000254650,ENSG00000255022,ENSG00000279793
chr11	87352776	87353305	11:87352776-87353305	ENSG00000254897,ENSG00000254684,ENSG00000213305,ENSG00000255396,ENSG00000255555,ENSG00000274006,ENSG00000149201,ENSG00000254733,ENSG00000254727,ENSG00000255203,ENSG00000255471,ENSG00000280339,ENSG00000254843,ENSG00000279836,ENSG00000213287,ENSG00000270510,ENSG00000254582,ENSG00000255391,ENSG00000279701,ENSG00000278929,ENSG00000223015,ENSG00000283412,ENSG00000255183,ENSG00000279341,ENSG00000254650,ENSG00000255022,ENSG00000279793,ENSG00000285835,ENSG00000280307,ENSG00000254794,ENSG00000255516,ENSG00000255102,ENSG00000255241,ENSG00000206690,ENSG00000168959,ENSG00000207113,ENSG00000077498,ENSG00000197692,ENSG00000279603,ENSG00000255486,ENSG00000255540,ENSG00000254751,ENSG00000255162,ENSG00000255285,ENSG00000250946,ENSG00000166013
chr11	88174863	88175703	11:88174863-88175703	ENSG00000255391,ENSG00000283412,ENSG00000255183,ENSG00000254650,ENSG00000255022,ENSG00000279793,ENSG00000285835,ENSG00000280307,ENSG00000254794,ENSG00000255516,ENSG00000255102,ENSG00000255241,ENSG00000206690,ENSG00000123892,ENSG00000279733,ENSG00000266581,ENSG00000168959,ENSG00000207113,ENSG00000077498,ENSG00000214414,ENSG00000255540,ENSG00000234376,ENSG00000254971,ENSG00000204456,ENSG00000254751,ENSG00000168930,ENSG00000250946,ENSG00000166013,ENSG00000204455,ENSG00000189253,ENSG00000255235,ENSG00000254617,ENSG00000254818,ENSG00000278837,ENSG00000254655,ENSG00000204450,ENSG00000255305,ENSG00000237706,ENSG00000225581,ENSG00000254916,ENSG00000223709,ENSG00000255011
chr11	88301361	88301578	11:88301361-88301578	ENSG00000223015,ENSG00000283412,ENSG00000254650,ENSG00000255022,ENSG00000279793,ENSG00000285835,ENSG00000280307,ENSG00000254794,ENSG00000255516,ENSG00000255102,ENSG00000255241,ENSG00000206690,ENSG00000109861,ENSG00000168959,ENSG00000207113,ENSG00000077498,ENSG00000279297,ENSG00000279603,ENSG00000255385,ENSG00000279163,ENSG00000255540,ENSG00000255170,ENSG00000254751,ENSG00000250946,ENSG00000166013,ENSG00000204455,ENSG00000255235,ENSG00000254617,ENSG00000223417,ENSG00000233802,ENSG00000254818,ENSG00000278837,ENSG00000254655,ENSG00000204450,ENSG00000255305,ENSG00000237706,ENSG00000225581,ENSG00000255184,ENSG00000254803,ENSG00000223709,ENSG00000255009
chr11	88337368	88338591	11:88337368-88338591	ENSG00000255102,ENSG00000255241,ENSG00000206690,ENSG00000109861,ENSG00000234376,ENSG00000254971,ENSG00000204456,ENSG00000189253
chr11	88348931	88349236	11:88348931-88349236	ENSG00000223015,ENSG00000285835,ENSG00000280307,ENSG00000254794,ENSG00000255102,ENSG00000255241,ENSG00000206690,ENSG00000109861,ENSG00000207113,ENSG00000279297,ENSG00000255540,ENSG00000254751,ENSG00000250946,ENSG00000166013,ENSG00000204455,ENSG00000255235,ENSG00000254617,ENSG00000254818,ENSG00000278837,ENSG00000254655,ENSG00000204450,ENSG00000255305,ENSG00000237706,ENSG00000225581,ENSG00000223709
chr11	88363676	88364068	11:88363676-88364068	ENSG00000278929,ENSG00000223015,ENSG00000283412,ENSG00000255183,ENSG00000254650,ENSG00000255022,ENSG00000279793,ENSG00000285835,ENSG00000280307,ENSG00000254794,ENSG00000255516,ENSG00000255102,ENSG00000255241,ENSG00000206690,ENSG00000109861,ENSG00000288018,ENSG00000168959,ENSG00000207113,ENSG00000077498,ENSG00000197692,ENSG00000279297,ENSG00000279603,ENSG00000214414,ENSG00000234376,ENSG00000254971,ENSG00000254751,ENSG00000250946,ENSG00000166013,ENSG00000204455,ENSG00000189253,ENSG00000255235,ENSG00000254617,ENSG00000223417,ENSG00000233802,ENSG00000254818,ENSG00000278837,ENSG00000254655,ENSG00000204450,ENSG00000255305,ENSG00000237706,ENSG00000225581,ENSG00000255184,ENSG00000254803,ENSG00000223709,ENSG00000254888,ENSG00000255009,ENSG00000254436,ENSG00000207299
chr11	88402447	88402688	11:88402447-88402688	ENSG00000279701,ENSG00000278929,ENSG00000223015,ENSG00000283412,ENSG00000255183,ENSG00000254650,ENSG00000255022,ENSG00000279793,ENSG00000285835,ENSG00000280307,ENSG00000254794,ENSG00000255516,ENSG00000255102,ENSG00000255241,ENSG00000206690,ENSG00000249489,ENSG00000288018,ENSG00000168959,ENSG00000207113,ENSG00000077498,ENSG00000197692,ENSG00000279603,ENSG00000255385,ENSG00000279163,ENSG00000214414,ENSG00000255486,ENSG00000255540,ENSG00000254751,ENSG00000168930,ENSG00000250946,ENSG00000166013,ENSG00000204455,ENSG00000254558,ENSG00000189253,ENSG00000255235,ENSG00000254617,ENSG00000223417,ENSG00000233802,ENSG00000254818,ENSG00000278837,ENSG00000254655,ENSG00000204450,ENSG00000255305,ENSG00000237706,ENSG00000225581,ENSG00000255184,ENSG00000204449,ENSG00000223709,ENSG00000255011,ENSG00000254888,ENSG00000254436,ENSG00000286665,ENSG00000207299,ENSG00000279299
chr11	88414418	88414798	11:88414418-88414798	ENSG00000255391,ENSG00000279701,ENSG00000278929,ENSG00000223015,ENSG00000283412,ENSG00000255183,ENSG00000279341,ENSG00000254650,ENSG00000255022,ENSG00000279793,ENSG00000285835,ENSG00000280307,ENSG00000254794,ENSG00000255516,ENSG00000255102,ENSG00000255241,ENSG00000206690,ENSG00000249489,ENSG00000288018,ENSG00000168959,ENSG00000207113,ENSG00000077498,ENSG00000197692,ENSG00000279297,ENSG00000279603,ENSG00000214414,ENSG00000255486,ENSG00000255540,ENSG00000234376,ENSG00000254971,ENSG00000254751,ENSG00000250946,ENSG00000166013,ENSG00000204455,ENSG00000255235,ENSG00000254617,ENSG00000223417,ENSG00000233802,ENSG00000254818,ENSG00000278837,ENSG00000254655,ENSG00000204450,ENSG00000255305,ENSG00000237706,ENSG00000225581,ENSG00000254803,ENSG00000254916,ENSG00000223709,ENSG00000254436
chr11	88484934	88485200	11:88484934-88485200	ENSG00000255391,ENSG00000279701,ENSG00000278929,ENSG00000223015,ENSG00000283412,ENSG00000255183,ENSG00000279341,ENSG00000254650,ENSG00000255022,ENSG00000279793,ENSG00000285835,ENSG00000280307,ENSG00000254794,ENSG00000255516,ENSG00000255102,ENSG00000255241,ENSG00000206690,ENSG00000279733,ENSG00000288018,ENSG00000255082,ENSG00000168959,ENSG00000207113,ENSG00000077498,ENSG00000197692,ENSG00000279297,ENSG00000279603,ENSG00000255385,ENSG00000279163,ENSG00000255486,ENSG00000255540,ENSG00000234376,ENSG00000254971,ENSG00000255170,ENSG00000254751,ENSG00000250946,ENSG00000166013,ENSG00000204455,ENSG00000189253,ENSG00000255235,ENSG00000254617,ENSG00000254785,ENSG00000223417,ENSG00000233802,ENSG00000254818,ENSG00000278837,ENSG00000254655,ENSG00000204450,ENSG00000255305,ENSG00000237706,ENSG00000225581,ENSG00000254803,ENSG00000223709,ENSG00000254436,ENSG00000286665,ENSG00000207299,ENSG00000279299,ENSG00000077616,ENSG00000280430,ENSG00000221586
chr11	88508880	88509098	11:88508880-88509098	ENSG00000255391,ENSG00000279701,ENSG00000278929,ENSG00000223015,ENSG00000283412,ENSG00000255183,ENSG00000279341,ENSG00000254650,ENSG00000255022,ENSG00000279793,ENSG00000285835,ENSG00000280307,ENSG00000254794,ENSG00000255516,ENSG00000255102,ENSG00000255241,ENSG00000206690,ENSG00000255082,ENSG00000168959,ENSG00000207113,ENSG00000077498,ENSG00000197692,ENSG00000279297,ENSG00000279603,ENSG00000255385,ENSG00000279163,ENSG00000214414,ENSG00000255486,ENSG00000255540,ENSG00000255170,ENSG00000204456,ENSG00000254751,ENSG00000255162,ENSG00000255285,ENSG00000250946,ENSG00000166013,ENSG00000204455,ENSG00000255235,ENSG00000254617,ENSG00000233802,ENSG00000254818,ENSG00000278837,ENSG00000254655,ENSG00000204450,ENSG00000255305,ENSG00000237706,ENSG00000225581,ENSG00000204449,ENSG00000254803,ENSG00000254916,ENSG00000223709,ENSG00000255011,ENSG00000286665
chr11	88544296	88544630	11:88544296-88544630	ENSG00000255391,ENSG00000279701,ENSG00000278929,ENSG00000223015,ENSG00000283412,ENSG00000255183,ENSG00000279341,ENSG00000254650,ENSG00000255022,ENSG00000279793,ENSG00000285835,ENSG00000280307,ENSG00000254794,ENSG00000255516,ENSG00000255102,ENSG00000255241,ENSG00000206690,ENSG00000279733,ENSG00000288018,ENSG00000168959,ENSG00000207113,ENSG00000077498,ENSG00000197692,ENSG00000279297,ENSG00000279603,ENSG00000086991,ENSG00000255295,ENSG00000279248,ENSG00000279697,ENSG00000279045,ENSG00000255385,ENSG00000279163,ENSG00000214414,ENSG00000255486,ENSG00000255540,ENSG00000234376,ENSG00000254971,ENSG00000255170,ENSG00000254751,ENSG00000255162,ENSG00000255285,ENSG00000250946,ENSG00000166013,ENSG00000204455,ENSG00000255235,ENSG00000254617,ENSG00000223417,ENSG00000233802,ENSG00000254818,ENSG00000278837,ENSG00000254655,ENSG00000204450,ENSG00000255305,ENSG00000237706,ENSG00000225581,ENSG00000204449,ENSG00000223709,ENSG00000255009,ENSG00000254436,ENSG00000286665,ENSG00000207299,ENSG00000279299,ENSG00000077616,ENSG00000280430,ENSG00000221586,ENSG00000279209
chr11	89612143	89612415	11:89612143-89612415	ENSG00000283412,ENSG00000255183,ENSG00000254794,ENSG00000168959,ENSG00000207113,ENSG00000077498,ENSG00000197692,ENSG00000279297,ENSG00000279603,ENSG00000086991,ENSG00000255295,ENSG00000279248,ENSG00000279697,ENSG00000255429,ENSG00000279045,ENSG00000279056,ENSG00000280201,ENSG00000134612,ENSG00000255385,ENSG00000279163,ENSG00000214414,ENSG00000255486,ENSG00000255540,ENSG00000234376,ENSG00000254971,ENSG00000255170,ENSG00000204456,ENSG00000254751,ENSG00000168930,ENSG00000250946,ENSG00000166013,ENSG00000204455,ENSG00000189253,ENSG00000255235,ENSG00000254617,ENSG00000223417,ENSG00000233802,ENSG00000254818,ENSG00000278837,ENSG00000254655,ENSG00000204450,ENSG00000255305,ENSG00000237706,ENSG00000225581,ENSG00000255184,ENSG00000204449,ENSG00000254803,ENSG00000254916,ENSG00000223709,ENSG00000255011,ENSG00000254888,ENSG00000255009,ENSG00000254436,ENSG00000286665,ENSG00000207299,ENSG00000279299,ENSG00000077616,ENSG00000280385,ENSG00000266703,ENSG00000280430,ENSG00000221586,ENSG00000280085,ENSG00000279209,ENSG00000279438,ENSG00000254677,ENSG00000255070,ENSG00000255187,ENSG00000280124,ENSG00000278980,ENSG00000280093,ENSG00000255332,ENSG00000254961
chr11	90222587	90223414	11:90222587-90223414	ENSG00000168959,ENSG00000077498,ENSG00000279297,ENSG00000279603,ENSG00000255385,ENSG00000279163,ENSG00000214414,ENSG00000255486,ENSG00000255540,ENSG00000234376,ENSG00000254971,ENSG00000255170,ENSG00000204456,ENSG00000254751,ENSG00000250946,ENSG00000166013,ENSG00000204455,ENSG00000254558,ENSG00000255235,ENSG00000254617,ENSG00000255055,ENSG00000223417,ENSG00000233802,ENSG00000254818,ENSG00000278837,ENSG00000254655,ENSG00000204450,ENSG00000255305,ENSG00000237706,ENSG00000225581,ENSG00000204449,ENSG00000254803,ENSG00000254916,ENSG00000223709,ENSG00000254888,ENSG00000255009,ENSG00000254436,ENSG00000286665,ENSG00000207299,ENSG00000279299,ENSG00000077616,ENSG00000280385,ENSG00000110172,ENSG00000280367,ENSG00000261645,ENSG00000214391,ENSG00000266703,ENSG00000280430,ENSG00000221586,ENSG00000280085,ENSG00000279209,ENSG00000279438,ENSG00000254677,ENSG00000255070,ENSG00000255187,ENSG00000280124,ENSG00000278980,ENSG00000280093,ENSG00000255332,ENSG00000254961,ENSG00000278859,ENSG00000235547,ENSG00000249255,ENSG00000244244
chr11	90349980	90350216	11:90349980-90350216	ENSG00000168959,ENSG00000077498,ENSG00000197692,ENSG00000279297,ENSG00000279603,ENSG00000279248,ENSG00000279697,ENSG00000279045,ENSG00000279056,ENSG00000255385,ENSG00000279163,ENSG00000214414,ENSG00000255486,ENSG00000255540,ENSG00000234376,ENSG00000254971,ENSG00000255170,ENSG00000254751,ENSG00000255162,ENSG00000255285,ENSG00000168930,ENSG00000250946,ENSG00000166013,ENSG00000204455,ENSG00000189253,ENSG00000255235,ENSG00000254617,ENSG00000223417,ENSG00000233802,ENSG00000254818,ENSG00000278837,ENSG00000255360,ENSG00000254655,ENSG00000204450,ENSG00000255305,ENSG00000237706,ENSG00000225581,ENSG00000204449,ENSG00000254803,ENSG00000254916,ENSG00000223709,ENSG00000255011,ENSG00000255009,ENSG00000254436,ENSG00000286665,ENSG00000207299,ENSG00000279299,ENSG00000077616,ENSG00000280385,ENSG00000261645,ENSG00000214391,ENSG00000266703,ENSG00000280430,ENSG00000221586,ENSG00000280085,ENSG00000279209,ENSG00000279438,ENSG00000254677,ENSG00000255070,ENSG00000255187,ENSG00000280124,ENSG00000278980,ENSG00000280093,ENSG00000255332,ENSG00000254961,ENSG00000278859,ENSG00000242248,ENSG00000165323,ENSG00000235547,ENSG00000249255,ENSG00000254705,ENSG00000244244,ENSG00000255506
chr11	93197061	93198149	11:93197061-93198149	ENSG00000221586,ENSG00000280085,ENSG00000279209,ENSG00000279438,ENSG00000254677,ENSG00000255070,ENSG00000255187,ENSG00000280124,ENSG00000278980,ENSG00000280093,ENSG00000255332,ENSG00000254961,ENSG00000278859,ENSG00000242248,ENSG00000165323,ENSG00000235547,ENSG00000249255,ENSG00000254705,ENSG00000244244,ENSG00000255506,ENSG00000282916,ENSG00000255127,ENSG00000255287,ENSG00000254874,ENSG00000134640,ENSG00000242807,ENSG00000278892,ENSG00000279304,ENSG00000180773,ENSG00000255445,ENSG00000280379,ENSG00000279269,ENSG00000255233,ENSG00000279684,ENSG00000165325,ENSG00000199875,ENSG00000254911,ENSG00000275146,ENSG00000273885,ENSG00000206911
chr11	93209478	93209788	11:93209478-93209788	ENSG00000280430,ENSG00000221586,ENSG00000279209,ENSG00000279438,ENSG00000254677,ENSG00000255070,ENSG00000255187,ENSG00000280124,ENSG00000278980,ENSG00000280093,ENSG00000255332,ENSG00000254961,ENSG00000278859,ENSG00000242248,ENSG00000165323,ENSG00000235547,ENSG00000249255,ENSG00000254705,ENSG00000244244,ENSG00000255506,ENSG00000282916,ENSG00000255127,ENSG00000255287,ENSG00000254874,ENSG00000134640,ENSG00000242807,ENSG00000278892,ENSG00000279304,ENSG00000180773,ENSG00000255445,ENSG00000280379,ENSG00000279269,ENSG00000233737,ENSG00000255233,ENSG00000279684,ENSG00000165325
chr11	93225783	93226032	11:93225783-93226032	ENSG00000221586,ENSG00000280085,ENSG00000254677,ENSG00000255070,ENSG00000255187,ENSG00000280124,ENSG00000278980,ENSG00000280093,ENSG00000255332,ENSG00000254961,ENSG00000278859,ENSG00000242248,ENSG00000165323,ENSG00000235547,ENSG00000249255,ENSG00000254705,ENSG00000244244,ENSG00000255506,ENSG00000282916,ENSG00000255127,ENSG00000255287,ENSG00000254874,ENSG00000134640,ENSG00000242807,ENSG00000278892,ENSG00000279304,ENSG00000255445,ENSG00000280379,ENSG00000233737,ENSG00000255233,ENSG00000279684,ENSG00000165325
chr11	93234576	93235032	11:93234576-93235032	ENSG00000221586,ENSG00000280085,ENSG00000279209,ENSG00000279438,ENSG00000254677,ENSG00000255070,ENSG00000255187,ENSG00000280124,ENSG00000278980,ENSG00000280093,ENSG00000255332,ENSG00000254961,ENSG00000278859,ENSG00000242248,ENSG00000165323,ENSG00000235547,ENSG00000249255,ENSG00000254705,ENSG00000244244,ENSG00000255506,ENSG00000282916,ENSG00000255127,ENSG00000255287,ENSG00000254874,ENSG00000134640,ENSG00000242807,ENSG00000278892,ENSG00000279304,ENSG00000255445,ENSG00000280379,ENSG00000233737,ENSG00000255233,ENSG00000279684,ENSG00000165325,ENSG00000240202,ENSG00000199875,ENSG00000254911,ENSG00000275146,ENSG00000273885,ENSG00000279696,ENSG00000214376,ENSG00000206911
chr11	93497567	93497845	11:93497567-93497845	ENSG00000279209,ENSG00000279438,ENSG00000254677,ENSG00000255070,ENSG00000255187,ENSG00000280124,ENSG00000280093,ENSG00000255332,ENSG00000254961,ENSG00000278859,ENSG00000242248,ENSG00000165323,ENSG00000235547,ENSG00000249255,ENSG00000254705,ENSG00000244244,ENSG00000282916,ENSG00000255127,ENSG00000242807,ENSG00000278892,ENSG00000279684,ENSG00000165325,ENSG00000166002
chr11	93515654	93515836	11:93515654-93515836	ENSG00000255187,ENSG00000280093,ENSG00000254961,ENSG00000235547,ENSG00000249255,ENSG00000279684,ENSG00000165325,ENSG00000166002,ENSG00000240202
chr11	93523733	93524204	11:93523733-93524204	ENSG00000279438,ENSG00000254677,ENSG00000255070,ENSG00000255187,ENSG00000280124,ENSG00000278980,ENSG00000280093,ENSG00000255332,ENSG00000254961,ENSG00000278859,ENSG00000242248,ENSG00000165323,ENSG00000235547,ENSG00000249255,ENSG00000254705,ENSG00000244244,ENSG00000255506,ENSG00000282916,ENSG00000255127,ENSG00000255287,ENSG00000254874,ENSG00000134640,ENSG00000242807,ENSG00000278892,ENSG00000279304,ENSG00000279684,ENSG00000165325,ENSG00000166002,ENSG00000234106,ENSG00000240202
chr11	93529755	93529968	11:93529755-93529968	ENSG00000279438,ENSG00000254677,ENSG00000255070,ENSG00000255187,ENSG00000280124,ENSG00000278980,ENSG00000280093,ENSG00000255332,ENSG00000254961,ENSG00000278859,ENSG00000242248,ENSG00000165323,ENSG00000235547,ENSG00000249255,ENSG00000254705,ENSG00000244244,ENSG00000255506,ENSG00000282916,ENSG00000255127,ENSG00000255287,ENSG00000254874,ENSG00000134640,ENSG00000242807,ENSG00000278892,ENSG00000279304,ENSG00000255233,ENSG00000279684,ENSG00000165325,ENSG00000166002,ENSG00000234106,ENSG00000240202
chr11	93537730	93538195	11:93537730-93538195	ENSG00000279438,ENSG00000254677,ENSG00000255070,ENSG00000255187,ENSG00000280124,ENSG00000278980,ENSG00000280093,ENSG00000255332,ENSG00000254961,ENSG00000278859,ENSG00000242248,ENSG00000165323,ENSG00000235547,ENSG00000249255,ENSG00000254705,ENSG00000244244,ENSG00000255506,ENSG00000282916,ENSG00000255127,ENSG00000254874,ENSG00000134640,ENSG00000242807,ENSG00000278892,ENSG00000279304,ENSG00000280379,ENSG00000255233,ENSG00000279684,ENSG00000165325,ENSG00000166002,ENSG00000234106,ENSG00000240202
chr11	93541896	93542217	11:93541896-93542217	ENSG00000278980,ENSG00000280093,ENSG00000254961,ENSG00000278859,ENSG00000165323,ENSG00000235547,ENSG00000249255,ENSG00000255506,ENSG00000255287,ENSG00000278892,ENSG00000279304,ENSG00000255233,ENSG00000279684,ENSG00000165325,ENSG00000166002,ENSG00000234106,ENSG00000240202
chr11	93543045	93543662	11:93543045-93543662	ENSG00000278980,ENSG00000280093,ENSG00000255332,ENSG00000254961,ENSG00000278859,ENSG00000242248,ENSG00000165323,ENSG00000235547,ENSG00000249255,ENSG00000254705,ENSG00000244244,ENSG00000255506,ENSG00000282916,ENSG00000255127,ENSG00000255287,ENSG00000242807,ENSG00000278892,ENSG00000279304,ENSG00000255445,ENSG00000255233,ENSG00000279684,ENSG00000165325,ENSG00000166002,ENSG00000234106,ENSG00000240202
chr11	93591439	93591745	11:93591439-93591745	ENSG00000279438,ENSG00000254677,ENSG00000255070,ENSG00000255187,ENSG00000280093,ENSG00000255332,ENSG00000278859,ENSG00000242248,ENSG00000165323,ENSG00000235547,ENSG00000249255,ENSG00000254705,ENSG00000244244,ENSG00000255506,ENSG00000282916,ENSG00000255127,ENSG00000255287,ENSG00000254874,ENSG00000134640,ENSG00000242807,ENSG00000278892,ENSG00000279304,ENSG00000279684,ENSG00000165325,ENSG00000240202,ENSG00000279454,ENSG00000278953
chr11	93604133	93604533	11:93604133-93604533	ENSG00000254677,ENSG00000255070,ENSG00000255187,ENSG00000280124,ENSG00000278980,ENSG00000280093,ENSG00000255332,ENSG00000254961,ENSG00000278859,ENSG00000242248,ENSG00000165323,ENSG00000235547,ENSG00000249255,ENSG00000254705,ENSG00000244244,ENSG00000255506,ENSG00000282916,ENSG00000255127,ENSG00000255287,ENSG00000254874,ENSG00000134640,ENSG00000242807,ENSG00000278892,ENSG00000279684,ENSG00000165325,ENSG00000240202,ENSG00000279454,ENSG00000278953,ENSG00000255515,ENSG00000199875
chr11	93608334	93608583	11:93608334-93608583	ENSG00000254677,ENSG00000255070,ENSG00000255187,ENSG00000280124,ENSG00000278980,ENSG00000280093,ENSG00000255332,ENSG00000254961,ENSG00000278859,ENSG00000242248,ENSG00000165323,ENSG00000235547,ENSG00000249255,ENSG00000254705,ENSG00000244244,ENSG00000255506,ENSG00000282916,ENSG00000255127,ENSG00000255287,ENSG00000254874,ENSG00000134640,ENSG00000242807,ENSG00000278892,ENSG00000279304,ENSG00000255445,ENSG00000255233,ENSG00000279684,ENSG00000165325,ENSG00000240202,ENSG00000279454,ENSG00000278953,ENSG00000255515,ENSG00000199875,ENSG00000254911,ENSG00000275146,ENSG00000273885,ENSG00000214376,ENSG00000206911
chr11	93654934	93655331	11:93654934-93655331	ENSG00000255187,ENSG00000280124,ENSG00000278980,ENSG00000280093,ENSG00000255332,ENSG00000254961,ENSG00000278859,ENSG00000242248,ENSG00000165323,ENSG00000235547,ENSG00000249255,ENSG00000254705,ENSG00000244244,ENSG00000255506,ENSG00000282916,ENSG00000255127,ENSG00000255287,ENSG00000254874,ENSG00000134640,ENSG00000242807,ENSG00000278892,ENSG00000279304,ENSG00000255445,ENSG00000280379,ENSG00000255233,ENSG00000279684,ENSG00000165325,ENSG00000240202,ENSG00000166004,ENSG00000199875,ENSG00000254911,ENSG00000275146,ENSG00000273885,ENSG00000279696,ENSG00000207112,ENSG00000206799,ENSG00000202314,ENSG00000206834,ENSG00000207304,ENSG00000239195,ENSG00000207145,ENSG00000284458,ENSG00000214376,ENSG00000206911
chr11	93661368	93662098	11:93661368-93662098	ENSG00000280124,ENSG00000278980,ENSG00000280093,ENSG00000255332,ENSG00000254961,ENSG00000278859,ENSG00000242248,ENSG00000165323,ENSG00000235547,ENSG00000249255,ENSG00000254705,ENSG00000244244,ENSG00000255506,ENSG00000282916,ENSG00000255127,ENSG00000255287,ENSG00000254874,ENSG00000134640,ENSG00000242807,ENSG00000278892,ENSG00000279304,ENSG00000255445,ENSG00000280379,ENSG00000255233,ENSG00000279684,ENSG00000165325,ENSG00000240202,ENSG00000166004,ENSG00000199875,ENSG00000254911,ENSG00000275146,ENSG00000273885,ENSG00000279696,ENSG00000166012,ENSG00000207112,ENSG00000206799,ENSG00000202314,ENSG00000206834,ENSG00000207304,ENSG00000239195,ENSG00000207145,ENSG00000284458,ENSG00000210825,ENSG00000214376,ENSG00000206911
chr11	93740768	93742026	11:93740768-93742026	ENSG00000199875,ENSG00000254911,ENSG00000275146,ENSG00000273885,ENSG00000279696,ENSG00000166012,ENSG00000207112,ENSG00000206799,ENSG00000202314,ENSG00000206834,ENSG00000207304,ENSG00000239195,ENSG00000207145,ENSG00000284458,ENSG00000210825,ENSG00000182919,ENSG00000284057,ENSG00000042429,ENSG00000214376,ENSG00000206911
chr11	93783932	93784940	11:93783932-93784940	ENSG00000199875,ENSG00000254911,ENSG00000275146,ENSG00000273885,ENSG00000279696,ENSG00000166012,ENSG00000207112,ENSG00000206799,ENSG00000202314,ENSG00000206834,ENSG00000207304,ENSG00000239195,ENSG00000207145,ENSG00000284458,ENSG00000210825,ENSG00000182919,ENSG00000284057,ENSG00000042429,ENSG00000214376,ENSG00000206911
chr11	93947135	93947321	11:93947135-93947321	ENSG00000254961,ENSG00000235547,ENSG00000244244,ENSG00000214376,ENSG00000206911,ENSG00000255995,ENSG00000256752,ENSG00000181333,ENSG00000227593,ENSG00000250519,ENSG00000256745,ENSG00000183560,ENSG00000123901
chr11	94128598	94129534	11:94128598-94129534	ENSG00000255332,ENSG00000278859,ENSG00000254705,ENSG00000244244,ENSG00000214376,ENSG00000206911,ENSG00000255995,ENSG00000256752,ENSG00000181333,ENSG00000227593,ENSG00000110218,ENSG00000250519,ENSG00000256745,ENSG00000183560,ENSG00000123901
chr11	94135042	94135418	11:94135042-94135418	ENSG00000255995,ENSG00000256752,ENSG00000181333,ENSG00000227593,ENSG00000110218,ENSG00000250519,ENSG00000256745,ENSG00000183560,ENSG00000123901
chr11	94141260	94141440	11:94141260-94141440	ENSG00000214376,ENSG00000206911,ENSG00000255995,ENSG00000256752,ENSG00000181333,ENSG00000227593,ENSG00000110218,ENSG00000250519,ENSG00000256745,ENSG00000183560,ENSG00000123901
chr11	94152240	94152553	11:94152240-94152553	ENSG00000255332,ENSG00000242248,ENSG00000249255,ENSG00000255506,ENSG00000242807,ENSG00000214376,ENSG00000206911,ENSG00000255995,ENSG00000256752,ENSG00000181333,ENSG00000227593,ENSG00000110218,ENSG00000250519,ENSG00000256745,ENSG00000183560,ENSG00000123901
chr11	94473487	94473717	11:94473487-94473717	ENSG00000242248,ENSG00000214376,ENSG00000206911,ENSG00000255995,ENSG00000181333,ENSG00000227593,ENSG00000250519,ENSG00000183560,ENSG00000123901,ENSG00000020922,ENSG00000221230,ENSG00000255893,ENSG00000168876
chr11	94493604	94494286	11:94493604-94494286	ENSG00000214376,ENSG00000206911,ENSG00000250519,ENSG00000256745,ENSG00000183560,ENSG00000123901,ENSG00000020922,ENSG00000255893,ENSG00000168876
chr11	94512436	94512902	11:94512436-94512902	ENSG00000214376,ENSG00000206911,ENSG00000250519,ENSG00000183560,ENSG00000123901,ENSG00000020922,ENSG00000168876,ENSG00000257057
chr11	94526558	94526874	11:94526558-94526874	ENSG00000206911,ENSG00000183560,ENSG00000123901,ENSG00000257057,ENSG00000196371
chr11	94534203	94534547	11:94534203-94534547	ENSG00000123901,ENSG00000196371
chr11	94543759	94544588	11:94543759-94544588	ENSG00000242248,ENSG00000214376,ENSG00000206911,ENSG00000183560,ENSG00000123901,ENSG00000257057,ENSG00000134627,ENSG00000196371,ENSG00000280167
chr11	94550658	94550869	11:94550658-94550869	ENSG00000134627,ENSG00000196371,ENSG00000280167
chr11	94558584	94558876	11:94558584-94558876	ENSG00000235547,ENSG00000206911,ENSG00000183560,ENSG00000123901,ENSG00000134627,ENSG00000196371,ENSG00000280167,ENSG00000255653,ENSG00000257012
chr11	94574422	94574984	11:94574422-94574984	ENSG00000235547,ENSG00000244244,ENSG00000214376,ENSG00000206911,ENSG00000256752,ENSG00000181333,ENSG00000183560,ENSG00000123901,ENSG00000134627,ENSG00000280167,ENSG00000255653,ENSG00000274486,ENSG00000255679,ENSG00000256684
chr11	94584012	94584562	11:94584012-94584562	ENSG00000249255,ENSG00000206911,ENSG00000183560,ENSG00000123901,ENSG00000255653,ENSG00000200411
chr11	94602643	94603260	11:94602643-94603260	ENSG00000214376,ENSG00000206911,ENSG00000255995,ENSG00000256752,ENSG00000181333,ENSG00000183560,ENSG00000123901,ENSG00000255929,ENSG00000255653,ENSG00000235268,ENSG00000274486,ENSG00000256779,ENSG00000257012,ENSG00000255679,ENSG00000256684
chr11	94638499	94639312	11:94638499-94639312	ENSG00000255929,ENSG00000233536,ENSG00000255666
chr11	94645144	94645390	11:94645144-94645390	ENSG00000255929,ENSG00000233536,ENSG00000255666
chr11	94768069	94769353	11:94768069-94769353	ENSG00000255929,ENSG00000166025
chr11	94876695	94877018	11:94876695-94877018	ENSG00000183560,ENSG00000123901,ENSG00000255929,ENSG00000166025,ENSG00000213368,ENSG00000255653,ENSG00000235268,ENSG00000274486,ENSG00000256779,ENSG00000257012,ENSG00000255855,ENSG00000255679,ENSG00000200411,ENSG00000256684
chr11	94922777	94922959	11:94922777-94922959	ENSG00000256469,ENSG00000213368,ENSG00000255653,ENSG00000235268,ENSG00000274486,ENSG00000256779,ENSG00000255855
chr11	94973327	94973888	11:94973327-94973888	ENSG00000255929,ENSG00000213368,ENSG00000150316,ENSG00000186280,ENSG00000255653,ENSG00000235268,ENSG00000274486,ENSG00000256779,ENSG00000257012,ENSG00000255855,ENSG00000277984,ENSG00000263465,ENSG00000270689,ENSG00000273600
chr11	95067076	95067740	11:95067076-95067740	ENSG00000255653,ENSG00000235268,ENSG00000274486,ENSG00000256779,ENSG00000257012,ENSG00000255855,ENSG00000277984,ENSG00000263465,ENSG00000270689,ENSG00000270578,ENSG00000245552,ENSG00000273600
chr11	95089462	95090166	11:95089462-95090166	ENSG00000255653,ENSG00000235268,ENSG00000274486,ENSG00000256779,ENSG00000257012,ENSG00000255855,ENSG00000277984,ENSG00000263465,ENSG00000149218,ENSG00000270689,ENSG00000270578,ENSG00000245552,ENSG00000282834,ENSG00000250390,ENSG00000255605,ENSG00000273600,ENSG00000077458,ENSG00000255679,ENSG00000200411,ENSG00000256684,ENSG00000254587,ENSG00000255376
chr11	95151096	95151785	11:95151096-95151785	ENSG00000255653,ENSG00000235268,ENSG00000274486,ENSG00000256779,ENSG00000257012,ENSG00000255855,ENSG00000277984,ENSG00000263465,ENSG00000270689,ENSG00000270578,ENSG00000245552,ENSG00000282834,ENSG00000250390,ENSG00000255605,ENSG00000273600,ENSG00000077458
chr11	95230900	95231618	11:95230900-95231618	ENSG00000256779,ENSG00000255855,ENSG00000270689,ENSG00000245552,ENSG00000149212,ENSG00000282834,ENSG00000250390,ENSG00000255605,ENSG00000273600,ENSG00000254587
chr11	95245098	95245358	11:95245098-95245358	ENSG00000245552,ENSG00000149212,ENSG00000282834,ENSG00000250390,ENSG00000255605,ENSG00000273600
chr11	95254195	95254594	11:95254195-95254594	ENSG00000235268,ENSG00000256779,ENSG00000245552,ENSG00000149212,ENSG00000282834,ENSG00000250390,ENSG00000255605,ENSG00000273600,ENSG00000200411,ENSG00000199315
chr11	95256327	95256775	11:95256327-95256775	ENSG00000245552,ENSG00000149212,ENSG00000282834,ENSG00000250390,ENSG00000255605,ENSG00000273600,ENSG00000255679,ENSG00000256684
chr11	95296478	95297074	11:95296478-95297074	ENSG00000235268,ENSG00000256779,ENSG00000282834,ENSG00000250390,ENSG00000255605,ENSG00000273600,ENSG00000255679,ENSG00000200411,ENSG00000256684,ENSG00000254587,ENSG00000270753
chr11	95337378	95337999	11:95337378-95337999	ENSG00000282834,ENSG00000250390,ENSG00000255605
chr11	95360544	95360748	11:95360544-95360748	ENSG00000250390
chr11	95363154	95363373	11:95363154-95363373	ENSG00000282834,ENSG00000250390,ENSG00000255605,ENSG00000273600,ENSG00000255376
chr11	95365510	95365737	11:95365510-95365737	ENSG00000282834,ENSG00000250390,ENSG00000255605,ENSG00000273600,ENSG00000200411,ENSG00000255376
chr11	95370960	95371362	11:95370960-95371362	ENSG00000282834,ENSG00000250390,ENSG00000273600,ENSG00000200411,ENSG00000254587,ENSG00000270753
chr11	95577845	95578228	11:95577845-95578228	ENSG00000250390,ENSG00000285842,ENSG00000255605,ENSG00000273600,ENSG00000255679,ENSG00000200411,ENSG00000256684
chr11	95605463	95605830	11:95605463-95605830	ENSG00000255653,ENSG00000235268,ENSG00000274486,ENSG00000257012,ENSG00000270689,ENSG00000282834,ENSG00000250390,ENSG00000255605,ENSG00000273600,ENSG00000255679,ENSG00000200411,ENSG00000256684,ENSG00000254587,ENSG00000255376,ENSG00000255205,ENSG00000270753,ENSG00000255039,ENSG00000255502,ENSG00000254555
chr11	95705705	95705921	11:95705705-95705921	ENSG00000270689,ENSG00000245552,ENSG00000282834,ENSG00000250390,ENSG00000255605,ENSG00000273600
chr11	95789446	95790716	11:95789446-95790716	ENSG00000077458,ENSG00000166037,ENSG00000222578
chr11	95923866	95924241	11:95923866-95924241	ENSG00000087053,ENSG00000242993
chr11	96014161	96014431	11:96014161-96014431	ENSG00000242993
chr11	96134630	96135042	11:96134630-96135042	ENSG00000222578,ENSG00000242993,ENSG00000285921,ENSG00000255679,ENSG00000200411,ENSG00000256684,ENSG00000254587,ENSG00000255376,ENSG00000255205,ENSG00000270753,ENSG00000255039,ENSG00000255502
chr11	96156050	96156243	11:96156050-96156243	ENSG00000285921
chr11	96156995	96157425	11:96156995-96157425	ENSG00000222578,ENSG00000242993,ENSG00000184384,ENSG00000285921,ENSG00000255679,ENSG00000200411,ENSG00000256684,ENSG00000254587,ENSG00000255376,ENSG00000255205,ENSG00000270753,ENSG00000255039,ENSG00000199315
chr11	96168639	96169151	11:96168639-96169151	ENSG00000222578,ENSG00000242993,ENSG00000285921,ENSG00000255679,ENSG00000200411,ENSG00000256684,ENSG00000254587,ENSG00000255376,ENSG00000255205,ENSG00000270753,ENSG00000255039,ENSG00000199315,ENSG00000255502
chr11	96188615	96188861	11:96188615-96188861	ENSG00000242993,ENSG00000285921,ENSG00000200411
chr11	96197924	96198226	11:96197924-96198226	ENSG00000222578,ENSG00000242993,ENSG00000285921,ENSG00000254587,ENSG00000270753,ENSG00000255039,ENSG00000199315
chr11	96207854	96208177	11:96207854-96208177	ENSG00000222578,ENSG00000242993,ENSG00000285921,ENSG00000200411,ENSG00000255039
chr11	96212539	96212790	11:96212539-96212790	ENSG00000222578,ENSG00000242993,ENSG00000285921,ENSG00000255679,ENSG00000200411,ENSG00000256684,ENSG00000254587,ENSG00000255376,ENSG00000270753,ENSG00000255039,ENSG00000199315
chr11	96229590	96229795	11:96229590-96229795	ENSG00000285921
chr11	96230715	96231033	11:96230715-96231033	ENSG00000242993,ENSG00000285921,ENSG00000254587,ENSG00000270753,ENSG00000255039
chr11	96243251	96243742	11:96243251-96243742	ENSG00000222578,ENSG00000242993,ENSG00000184384,ENSG00000285921,ENSG00000266192,ENSG00000255679,ENSG00000200411,ENSG00000256684,ENSG00000255376,ENSG00000255205,ENSG00000270753,ENSG00000255039,ENSG00000255502
chr11	96256356	96256802	11:96256356-96256802	-
chr11	96263356	96263625	11:96263356-96263625	ENSG00000222578,ENSG00000285921,ENSG00000255205,ENSG00000270753,ENSG00000255039
chr11	96299731	96299973	11:96299731-96299973	ENSG00000242993,ENSG00000270753,ENSG00000255039
chr11	96307058	96307238	11:96307058-96307238	-
chr11	96331713	96332070	11:96331713-96332070	ENSG00000222578,ENSG00000242993,ENSG00000184384,ENSG00000285921,ENSG00000266192,ENSG00000255679,ENSG00000200411,ENSG00000256684,ENSG00000254587,ENSG00000255376,ENSG00000255205,ENSG00000270753,ENSG00000255039,ENSG00000199315,ENSG00000255502
chr11	96339254	96339521	11:96339254-96339521	ENSG00000222578,ENSG00000242993,ENSG00000184384,ENSG00000285921,ENSG00000266192,ENSG00000255679,ENSG00000200411,ENSG00000256684,ENSG00000255205,ENSG00000270753
chr11	96343238	96343629	11:96343238-96343629	ENSG00000222578,ENSG00000242993,ENSG00000184384,ENSG00000285921,ENSG00000266192,ENSG00000183340,ENSG00000270753
chr11	96389654	96390335	11:96389654-96390335	ENSG00000222578,ENSG00000149231,ENSG00000183340,ENSG00000255679,ENSG00000256684
chr11	98435211	98435391	11:98435211-98435391	ENSG00000255679,ENSG00000200411,ENSG00000256684,ENSG00000254587,ENSG00000255376,ENSG00000255205,ENSG00000270753,ENSG00000255039,ENSG00000199315,ENSG00000255502,ENSG00000254555,ENSG00000255380,ENSG00000254939,ENSG00000254599,ENSG00000254830,ENSG00000223269,ENSG00000255547
chr11	99015626	99016041	11:99015626-99016041	ENSG00000254587,ENSG00000255376,ENSG00000255205,ENSG00000270753,ENSG00000255039,ENSG00000199315,ENSG00000255502,ENSG00000254555,ENSG00000255380,ENSG00000254939,ENSG00000254599,ENSG00000254830,ENSG00000149972,ENSG00000223269,ENSG00000255547
chr11	100680990	100681408	11:100680990-100681408	ENSG00000223269,ENSG00000255547,ENSG00000242165,ENSG00000255059,ENSG00000248027,ENSG00000165895,ENSG00000200047,ENSG00000082175,ENSG00000282728,ENSG00000255504,ENSG00000137672,ENSG00000263885,ENSG00000254506
chr11	100687299	100687911	11:100687299-100687911	ENSG00000255547,ENSG00000242165,ENSG00000255059,ENSG00000248027,ENSG00000165895,ENSG00000200047,ENSG00000082175,ENSG00000282728,ENSG00000255504,ENSG00000137672,ENSG00000263885,ENSG00000254506,ENSG00000254534
chr11	101914828	101915332	11:101914828-101915332	ENSG00000255547,ENSG00000082175,ENSG00000282728,ENSG00000255504,ENSG00000137672,ENSG00000263885,ENSG00000254506,ENSG00000254534,ENSG00000187151,ENSG00000110318,ENSG00000137691,ENSG00000274097
chr11	101915829	101916010	11:101915829-101916010	ENSG00000082175,ENSG00000282728,ENSG00000255504,ENSG00000137672,ENSG00000263885,ENSG00000254506,ENSG00000254534,ENSG00000187151,ENSG00000110318,ENSG00000137691,ENSG00000274097
chr11	102110009	102110640	11:102110009-102110640	ENSG00000137691,ENSG00000274097,ENSG00000260008,ENSG00000277459,ENSG00000137693,ENSG00000254422
chr11	102178276	102178528	11:102178276-102178528	ENSG00000082175,ENSG00000282728,ENSG00000255504,ENSG00000137672,ENSG00000263885,ENSG00000254506,ENSG00000254534,ENSG00000137691,ENSG00000274097,ENSG00000277459,ENSG00000137693,ENSG00000254422
chr11	102247646	102247842	11:102247646-102247842	ENSG00000255547,ENSG00000082175,ENSG00000282728,ENSG00000255504,ENSG00000137672,ENSG00000263885,ENSG00000254506,ENSG00000254534,ENSG00000137691,ENSG00000274097,ENSG00000137693,ENSG00000254422
chr11	102268508	102268814	11:102268508-102268814	ENSG00000082175,ENSG00000282728,ENSG00000255504,ENSG00000137672,ENSG00000263885,ENSG00000254506,ENSG00000254534,ENSG00000137691,ENSG00000274097,ENSG00000260008,ENSG00000277459,ENSG00000137693,ENSG00000254422
chr11	102282991	102283430	11:102282991-102283430	ENSG00000082175,ENSG00000282728,ENSG00000255504,ENSG00000137672,ENSG00000263885,ENSG00000254506,ENSG00000254534,ENSG00000137691,ENSG00000274097,ENSG00000254422,ENSG00000243777,ENSG00000288528,ENSG00000255482,ENSG00000256916
chr11	102294017	102294362	11:102294017-102294362	ENSG00000137691,ENSG00000274097,ENSG00000243777,ENSG00000288528,ENSG00000023445
chr11	102303342	102303665	11:102303342-102303665	ENSG00000137691,ENSG00000243777,ENSG00000270868,ENSG00000271600,ENSG00000212466,ENSG00000288528,ENSG00000023445
chr11	102307092	102307836	11:102307092-102307836	ENSG00000274097,ENSG00000243777,ENSG00000270868,ENSG00000271600,ENSG00000212466,ENSG00000288528,ENSG00000023445
chr11	102317152	102317535	11:102317152-102317535	ENSG00000082175,ENSG00000282728,ENSG00000137672,ENSG00000254506,ENSG00000137691,ENSG00000274097,ENSG00000243777,ENSG00000270868,ENSG00000271600,ENSG00000212466,ENSG00000288528,ENSG00000023445,ENSG00000110330,ENSG00000255482
chr11	102341691	102342028	11:102341691-102342028	ENSG00000288528,ENSG00000023445,ENSG00000110330
chr11	102346763	102347637	11:102346763-102347637	ENSG00000082175,ENSG00000282728,ENSG00000254506,ENSG00000254534,ENSG00000137691,ENSG00000288528,ENSG00000023445,ENSG00000110330,ENSG00000152558,ENSG00000255337,ENSG00000255482,ENSG00000256916
chr11	102427174	102427397	11:102427174-102427397	ENSG00000152558,ENSG00000255337,ENSG00000255482
chr11	102451714	102451998	11:102451714-102451998	ENSG00000152558,ENSG00000255337,ENSG00000255482
chr11	102452299	102453225	11:102452299-102453225	ENSG00000152558,ENSG00000255337,ENSG00000255482
chr11	102547054	102547429	11:102547054-102547429	ENSG00000082175,ENSG00000282728,ENSG00000255504,ENSG00000137672,ENSG00000263885,ENSG00000254506,ENSG00000254534,ENSG00000137691,ENSG00000274097,ENSG00000255482,ENSG00000137673,ENSG00000256916,ENSG00000256035,ENSG00000262406,ENSG00000137745
chr11	102577073	102577662	11:102577073-102577662	ENSG00000255547,ENSG00000082175,ENSG00000282728,ENSG00000255504,ENSG00000137672,ENSG00000263885,ENSG00000254506,ENSG00000254534,ENSG00000137691,ENSG00000274097,ENSG00000255482,ENSG00000137673,ENSG00000137674,ENSG00000256916,ENSG00000196611,ENSG00000256035,ENSG00000149968,ENSG00000262406,ENSG00000255469,ENSG00000137745
chr11	102679658	102679876	11:102679658-102679876	ENSG00000255547,ENSG00000263885,ENSG00000254506,ENSG00000254534,ENSG00000256916,ENSG00000281655,ENSG00000166670,ENSG00000196611,ENSG00000149968
chr11	102680917	102681348	11:102680917-102681348	ENSG00000255547,ENSG00000082175,ENSG00000282728,ENSG00000255504,ENSG00000137672,ENSG00000263885,ENSG00000254506,ENSG00000254534,ENSG00000274097,ENSG00000256916,ENSG00000281655,ENSG00000255282,ENSG00000166670,ENSG00000196611,ENSG00000256035,ENSG00000149968,ENSG00000262406,ENSG00000255469,ENSG00000137745
chr11	102685863	102686256	11:102685863-102686256	ENSG00000255547,ENSG00000255504,ENSG00000137672,ENSG00000263885,ENSG00000254506,ENSG00000254534,ENSG00000137691,ENSG00000256916,ENSG00000281655,ENSG00000255282,ENSG00000166670,ENSG00000196611,ENSG00000256035,ENSG00000149968,ENSG00000262406,ENSG00000255469,ENSG00000137745
chr11	102709243	102709740	11:102709243-102709740	ENSG00000255547,ENSG00000255504,ENSG00000254506,ENSG00000254534,ENSG00000137675,ENSG00000255282,ENSG00000256254,ENSG00000166670,ENSG00000196611,ENSG00000256035,ENSG00000149968,ENSG00000262406,ENSG00000255469
chr11	102712247	102712431	11:102712247-102712431	ENSG00000254534,ENSG00000137675,ENSG00000118113,ENSG00000255282,ENSG00000256254,ENSG00000166670,ENSG00000196611,ENSG00000256035,ENSG00000149968,ENSG00000262406,ENSG00000255469,ENSG00000137745,ENSG00000276521
chr11	102722815	102723161	11:102722815-102723161	ENSG00000263885,ENSG00000118113,ENSG00000255282,ENSG00000256254,ENSG00000166670,ENSG00000196611,ENSG00000256035,ENSG00000149968,ENSG00000262406,ENSG00000137745,ENSG00000276521
chr11	102727792	102728242	11:102727792-102728242	ENSG00000255547,ENSG00000255504,ENSG00000137672,ENSG00000263885,ENSG00000254506,ENSG00000254534,ENSG00000118113,ENSG00000255282,ENSG00000256254,ENSG00000166670,ENSG00000196611,ENSG00000256035,ENSG00000149968,ENSG00000262406,ENSG00000255469,ENSG00000137745,ENSG00000276521
chr11	102757917	102758450	11:102757917-102758450	ENSG00000263885,ENSG00000255282,ENSG00000225678,ENSG00000256254,ENSG00000166670,ENSG00000196611,ENSG00000256035,ENSG00000149968,ENSG00000262406,ENSG00000255469,ENSG00000137745,ENSG00000276521
chr11	102919959	102920320	11:102919959-102920320	ENSG00000082175,ENSG00000282728,ENSG00000255504,ENSG00000137672,ENSG00000263885,ENSG00000254506,ENSG00000254534,ENSG00000274097,ENSG00000255282,ENSG00000256254,ENSG00000166670,ENSG00000196611,ENSG00000256035,ENSG00000149968,ENSG00000262406,ENSG00000255469,ENSG00000238562,ENSG00000137745,ENSG00000276521,ENSG00000260966,ENSG00000285878
chr11	103036089	103036310	11:103036089-103036310	ENSG00000166670,ENSG00000196611,ENSG00000256035,ENSG00000149968,ENSG00000262406,ENSG00000255469,ENSG00000137745,ENSG00000276521,ENSG00000239861,ENSG00000260966,ENSG00000285878
chr11	103091913	103092476	11:103091913-103092476	ENSG00000276521,ENSG00000239861,ENSG00000137692,ENSG00000260966,ENSG00000187240
chr11	103109081	103109973	11:103109081-103109973	ENSG00000255504,ENSG00000262406,ENSG00000137745,ENSG00000239861,ENSG00000137692,ENSG00000260966,ENSG00000187240,ENSG00000285878
chr11	103325877	103326276	11:103325877-103326276	ENSG00000285878
chr11	103404842	103405109	11:103404842-103405109	ENSG00000285878,ENSG00000254895,ENSG00000254931,ENSG00000255417,ENSG00000255350,ENSG00000254565,ENSG00000253245,ENSG00000254824
chr11	104054108	104054302	11:104054108-104054302	ENSG00000254987,ENSG00000264200,ENSG00000170962,ENSG00000255548,ENSG00000170967,ENSG00000280773,ENSG00000256422
chr11	104073967	104074265	11:104073967-104074265	ENSG00000285878,ENSG00000254987,ENSG00000264200,ENSG00000170962,ENSG00000255548,ENSG00000170967,ENSG00000280773,ENSG00000256422,ENSG00000270449,ENSG00000204403,ENSG00000235505,ENSG00000278640,ENSG00000152578,ENSG00000255403,ENSG00000222663,ENSG00000286345,ENSG00000254811,ENSG00000255065
chr11	104075931	104076128	11:104075931-104076128	ENSG00000254987,ENSG00000264200,ENSG00000255548,ENSG00000170967,ENSG00000280773
chr11	104163846	104164231	11:104163846-104164231	ENSG00000254987,ENSG00000264200,ENSG00000170962,ENSG00000255548,ENSG00000280773,ENSG00000256422,ENSG00000222663
chr11	104198739	104198965	11:104198739-104198965	ENSG00000254987,ENSG00000264200,ENSG00000255548,ENSG00000280773,ENSG00000256422,ENSG00000152578,ENSG00000222663
chr11	104705607	104706145	11:104705607-104706145	ENSG00000280773,ENSG00000256422,ENSG00000270449,ENSG00000254569,ENSG00000204403,ENSG00000235505,ENSG00000278640,ENSG00000152578,ENSG00000255403,ENSG00000222663,ENSG00000286345
chr11	104836804	104837180	11:104836804-104837180	ENSG00000264200,ENSG00000255548,ENSG00000280773,ENSG00000256422,ENSG00000270449,ENSG00000254569,ENSG00000204403,ENSG00000235505,ENSG00000284715,ENSG00000254750,ENSG00000255501,ENSG00000278640,ENSG00000152578,ENSG00000255403,ENSG00000222663,ENSG00000252081,ENSG00000286345
chr11	104968361	104968875	11:104968361-104968875	ENSG00000256422,ENSG00000204403,ENSG00000235505,ENSG00000196954,ENSG00000284715,ENSG00000278640,ENSG00000152578
chr11	105022957	105023336	11:105022957-105023336	ENSG00000284715,ENSG00000137757,ENSG00000137752
chr11	105034661	105035223	11:105034661-105035223	ENSG00000256422,ENSG00000204403,ENSG00000235505,ENSG00000284715,ENSG00000137757,ENSG00000137752,ENSG00000204397,ENSG00000254750
chr11	105044794	105045407	11:105044794-105045407	ENSG00000256422,ENSG00000204403,ENSG00000235505,ENSG00000284715,ENSG00000137752,ENSG00000204397,ENSG00000288255,ENSG00000254750,ENSG00000255430,ENSG00000255501,ENSG00000152578
chr11	105055296	105055487	11:105055296-105055487	ENSG00000256422,ENSG00000204403,ENSG00000235505,ENSG00000284715,ENSG00000137752,ENSG00000204397,ENSG00000288255,ENSG00000254750,ENSG00000255430,ENSG00000255501,ENSG00000278640,ENSG00000152578
chr11	105099931	105100508	11:105099931-105100508	ENSG00000256422,ENSG00000254569,ENSG00000204403,ENSG00000235505,ENSG00000204397,ENSG00000254750,ENSG00000255221,ENSG00000255430,ENSG00000255501,ENSG00000278640,ENSG00000152578
chr11	105102127	105102403	11:105102127-105102403	ENSG00000254569,ENSG00000204403,ENSG00000235505,ENSG00000204397,ENSG00000254750,ENSG00000255221,ENSG00000255430,ENSG00000255501,ENSG00000278640,ENSG00000152578
chr11	105181233	105181994	11:105181233-105181994	ENSG00000256422,ENSG00000254569,ENSG00000204403,ENSG00000235505,ENSG00000284715,ENSG00000254750,ENSG00000255430,ENSG00000255501,ENSG00000254767,ENSG00000278640,ENSG00000152578,ENSG00000255403,ENSG00000222663,ENSG00000252081,ENSG00000286345,ENSG00000254811,ENSG00000287802
chr11	105189485	105190032	11:105189485-105190032	ENSG00000256422,ENSG00000254569,ENSG00000204403,ENSG00000235505,ENSG00000284715,ENSG00000254750,ENSG00000255430,ENSG00000255501,ENSG00000254767,ENSG00000278640,ENSG00000152578,ENSG00000255403,ENSG00000222663,ENSG00000254811
chr11	105220174	105220491	11:105220174-105220491	ENSG00000280773,ENSG00000256422,ENSG00000254569,ENSG00000204403,ENSG00000235505,ENSG00000254750,ENSG00000255430,ENSG00000255501,ENSG00000278640,ENSG00000152578,ENSG00000255403,ENSG00000222663,ENSG00000254811
chr11	105244331	105244728	11:105244331-105244728	ENSG00000256422,ENSG00000254569,ENSG00000204403,ENSG00000235505,ENSG00000284715,ENSG00000254750,ENSG00000255430,ENSG00000255501,ENSG00000255336,ENSG00000278640,ENSG00000152578,ENSG00000255403,ENSG00000222663,ENSG00000252081,ENSG00000254811,ENSG00000287802
chr11	105741850	105742034	11:105741850-105742034	ENSG00000152578,ENSG00000255403,ENSG00000222663,ENSG00000252081,ENSG00000286345,ENSG00000254811,ENSG00000255065,ENSG00000213252
chr11	106022004	106022795	11:106022004-106022795	ENSG00000256422,ENSG00000152578,ENSG00000255403,ENSG00000222663,ENSG00000252081,ENSG00000285813,ENSG00000170903,ENSG00000182359,ENSG00000149313,ENSG00000254433,ENSG00000287846,ENSG00000254580,ENSG00000286345,ENSG00000254811,ENSG00000255065,ENSG00000287802,ENSG00000152402,ENSG00000274584,ENSG00000213252,ENSG00000255353,ENSG00000261098
chr11	106076973	106078022	11:106076973-106078022	ENSG00000152578,ENSG00000222663,ENSG00000252081,ENSG00000285813,ENSG00000170903,ENSG00000182359,ENSG00000149313,ENSG00000254433,ENSG00000287846,ENSG00000254580,ENSG00000286345,ENSG00000254811,ENSG00000255065,ENSG00000287802,ENSG00000152402,ENSG00000274584,ENSG00000213252,ENSG00000255353,ENSG00000261098
chr11	106087764	106088037	11:106087764-106088037	ENSG00000252081,ENSG00000285813,ENSG00000182359,ENSG00000149313,ENSG00000254433,ENSG00000287846,ENSG00000254580,ENSG00000286345,ENSG00000254811,ENSG00000255065,ENSG00000287802,ENSG00000152402,ENSG00000274584,ENSG00000213252,ENSG00000255353
chr11	106692180	106692361	11:106692180-106692361	ENSG00000222663,ENSG00000287846,ENSG00000254580,ENSG00000286345,ENSG00000254811,ENSG00000255065,ENSG00000287802,ENSG00000152402,ENSG00000274584,ENSG00000213252,ENSG00000255353,ENSG00000261098,ENSG00000225215
chr11	107457613	107458230	11:107457613-107458230	ENSG00000286345,ENSG00000254811,ENSG00000255065,ENSG00000287802,ENSG00000152402,ENSG00000274584,ENSG00000213252,ENSG00000255353,ENSG00000261098,ENSG00000152404,ENSG00000225215,ENSG00000270969,ENSG00000110675,ENSG00000255483,ENSG00000254758,ENSG00000170290,ENSG00000254702
chr11	107565084	107565962	11:107565084-107565962	ENSG00000261098,ENSG00000225215,ENSG00000137760,ENSG00000270969,ENSG00000110675,ENSG00000255483,ENSG00000254758,ENSG00000170290,ENSG00000254702
chr11	107824839	107825335	11:107824839-107825335	ENSG00000274584,ENSG00000213252,ENSG00000255353,ENSG00000261098,ENSG00000270969,ENSG00000110675,ENSG00000255483,ENSG00000254758,ENSG00000170290,ENSG00000254702,ENSG00000240652
chr11	107840659	107841255	11:107840659-107841255	ENSG00000254811,ENSG00000255065,ENSG00000287802,ENSG00000152402,ENSG00000274584,ENSG00000213252,ENSG00000255353,ENSG00000261098,ENSG00000225215,ENSG00000270969,ENSG00000110675,ENSG00000255483,ENSG00000254758,ENSG00000170290,ENSG00000254702,ENSG00000110660,ENSG00000240652,ENSG00000200855
chr11	107849816	107850082	11:107849816-107850082	ENSG00000261098,ENSG00000270969,ENSG00000110675,ENSG00000255483,ENSG00000254758,ENSG00000170290,ENSG00000254702,ENSG00000110660,ENSG00000240652
chr11	107858511	107859255	11:107858511-107859255	ENSG00000110675,ENSG00000255483,ENSG00000254758,ENSG00000170290,ENSG00000254702,ENSG00000110660,ENSG00000240652
chr11	107928037	107928907	11:107928037-107928907	ENSG00000286345,ENSG00000254811,ENSG00000255065,ENSG00000152402,ENSG00000274584,ENSG00000213252,ENSG00000255353,ENSG00000261098,ENSG00000225215,ENSG00000270969,ENSG00000110675,ENSG00000255483,ENSG00000254758,ENSG00000170290,ENSG00000254702,ENSG00000110660,ENSG00000240652,ENSG00000179331,ENSG00000200855,ENSG00000285696
chr11	107957166	107957530	11:107957166-107957530	ENSG00000152402,ENSG00000274584,ENSG00000255353,ENSG00000261098,ENSG00000270969,ENSG00000110675,ENSG00000255483,ENSG00000254758,ENSG00000170290,ENSG00000254702,ENSG00000240652,ENSG00000200855,ENSG00000285696
chr11	107988461	107988999	11:107988461-107988999	ENSG00000286345,ENSG00000254811,ENSG00000255065,ENSG00000287802,ENSG00000152402,ENSG00000274584,ENSG00000213252,ENSG00000255353,ENSG00000261098,ENSG00000225215,ENSG00000270969,ENSG00000110675,ENSG00000255483,ENSG00000254758,ENSG00000170290,ENSG00000254702,ENSG00000240652,ENSG00000288012,ENSG00000166266,ENSG00000200855,ENSG00000285696,ENSG00000185742
chr11	108008688	108009651	11:108008688-108009651	ENSG00000255353,ENSG00000170290,ENSG00000254702,ENSG00000288012,ENSG00000166266,ENSG00000200855,ENSG00000285696
chr11	108121245	108121954	11:108121245-108121954	ENSG00000200855,ENSG00000255467,ENSG00000075239,ENSG00000285696,ENSG00000149308
chr11	108199930	108200415	11:108199930-108200415	ENSG00000200855,ENSG00000285696,ENSG00000149308,ENSG00000149311
chr11	108222400	108223310	11:108222400-108223310	ENSG00000200855,ENSG00000285696,ENSG00000149308,ENSG00000149311,ENSG00000206967
chr11	108236282	108237190	11:108236282-108237190	ENSG00000200855,ENSG00000285696,ENSG00000149308,ENSG00000149311,ENSG00000206967
chr11	108467173	108467638	11:108467173-108467638	ENSG00000200855,ENSG00000285696,ENSG00000166323,ENSG00000178202,ENSG00000110723
chr11	108497429	108498376	11:108497429-108498376	ENSG00000200855,ENSG00000285696,ENSG00000166323,ENSG00000178202,ENSG00000110723
chr11	108593150	108593828	11:108593150-108593828	ENSG00000110723
chr11	108664799	108665330	11:108664799-108665330	ENSG00000200855,ENSG00000285696,ENSG00000178105,ENSG00000255379,ENSG00000264997
chr11	108698016	108698310	11:108698016-108698310	ENSG00000240698,ENSG00000255379,ENSG00000200613,ENSG00000264997,ENSG00000255028,ENSG00000185742,ENSG00000254890
chr11	108733605	108733807	11:108733605-108733807	ENSG00000254730,ENSG00000255379,ENSG00000200613,ENSG00000264997,ENSG00000255028,ENSG00000185742,ENSG00000254890,ENSG00000254482
chr11	108895925	108896107	11:108895925-108896107	ENSG00000255379,ENSG00000203334,ENSG00000200613,ENSG00000264997,ENSG00000255028,ENSG00000185742,ENSG00000254890
chr11	108965624	108965904	11:108965624-108965904	ENSG00000255379,ENSG00000203334,ENSG00000255528,ENSG00000200613,ENSG00000264997,ENSG00000255028,ENSG00000185742,ENSG00000254890,ENSG00000254482
chr11	108994845	108995242	11:108994845-108995242	ENSG00000152402,ENSG00000274584,ENSG00000213252,ENSG00000255353,ENSG00000261098,ENSG00000254758,ENSG00000254702,ENSG00000255379,ENSG00000203334,ENSG00000255528,ENSG00000201243,ENSG00000200613,ENSG00000264997,ENSG00000255028,ENSG00000185742,ENSG00000254890,ENSG00000254482,ENSG00000254659,ENSG00000254798
chr11	109023015	109023347	11:109023015-109023347	ENSG00000255353,ENSG00000255379,ENSG00000203334,ENSG00000255528,ENSG00000201243,ENSG00000200613,ENSG00000264997,ENSG00000255028,ENSG00000185742,ENSG00000254890,ENSG00000254482,ENSG00000254659
chr11	109707375	109707579	11:109707375-109707579	ENSG00000200613,ENSG00000264997,ENSG00000255028,ENSG00000185742,ENSG00000254890,ENSG00000254482,ENSG00000254659,ENSG00000254798
chr11	109747801	109748185	11:109747801-109748185	ENSG00000255379,ENSG00000200613,ENSG00000264997,ENSG00000255028,ENSG00000185742,ENSG00000254890,ENSG00000254482,ENSG00000254659,ENSG00000254798
chr11	109946147	109946731	11:109946147-109946731	ENSG00000264997,ENSG00000255028,ENSG00000185742,ENSG00000254890,ENSG00000254482,ENSG00000254659,ENSG00000254798,ENSG00000287245,ENSG00000255210,ENSG00000149289,ENSG00000254416
chr11	109984794	109985199	11:109984794-109985199	ENSG00000254659,ENSG00000254798,ENSG00000224776,ENSG00000270423,ENSG00000255210
chr11	110000098	110000418	11:110000098-110000418	ENSG00000254890,ENSG00000254659,ENSG00000254798,ENSG00000224776,ENSG00000270423,ENSG00000255210
chr11	110027080	110027628	11:110027080-110027628	ENSG00000200613,ENSG00000264997,ENSG00000255028,ENSG00000185742,ENSG00000254890,ENSG00000254482,ENSG00000254659,ENSG00000254798,ENSG00000270423,ENSG00000255210
chr11	110069276	110069687	11:110069276-110069687	ENSG00000254659,ENSG00000254798,ENSG00000255210
chr11	110092666	110093828	11:110092666-110093828	ENSG00000254798,ENSG00000255210,ENSG00000149289
chr11	110098673	110098893	11:110098673-110098893	ENSG00000254798,ENSG00000255210,ENSG00000149289
chr11	110201529	110201725	11:110201529-110201725	ENSG00000254416
chr11	110209407	110209614	11:110209407-110209614	ENSG00000254416
chr11	110295905	110296975	11:110295905-110296975	ENSG00000137710,ENSG00000254416
chr11	110373626	110373847	11:110373626-110373847	ENSG00000254416
chr11	110375016	110375305	11:110375016-110375305	ENSG00000137710,ENSG00000254416,ENSG00000137714
chr11	110376886	110377303	11:110376886-110377303	ENSG00000254416
chr11	110429787	110430452	11:110429787-110430452	ENSG00000137710,ENSG00000254416,ENSG00000137714,ENSG00000150750,ENSG00000196167,ENSG00000214290,ENSG00000288097,ENSG00000264032,ENSG00000253099
chr11	110479078	110479636	11:110479078-110479636	ENSG00000239354,ENSG00000270202,ENSG00000150750,ENSG00000288097,ENSG00000264032
chr11	110490940	110491305	11:110490940-110491305	-
chr11	110497306	110497518	11:110497306-110497518	ENSG00000239354,ENSG00000270202,ENSG00000150750,ENSG00000196167,ENSG00000214290,ENSG00000288097
chr11	110711874	110712742	11:110711874-110712742	ENSG00000137727
chr11	110777846	110778072	11:110777846-110778072	ENSG00000233497,ENSG00000255149
chr11	110797425	110797796	11:110797425-110797796	ENSG00000233497,ENSG00000255149,ENSG00000200168,ENSG00000271390,ENSG00000287028,ENSG00000239354,ENSG00000270202,ENSG00000150750,ENSG00000288097,ENSG00000264032
chr11	110812273	110812698	11:110812273-110812698	ENSG00000233497,ENSG00000255149,ENSG00000271390,ENSG00000239354,ENSG00000270202,ENSG00000264032
chr11	110907654	110907965	11:110907654-110907965	ENSG00000255149,ENSG00000200168,ENSG00000271390,ENSG00000287028,ENSG00000239354,ENSG00000270202,ENSG00000150750,ENSG00000196167,ENSG00000288097,ENSG00000264032,ENSG00000253099
chr11	110919577	110920002	11:110919577-110920002	ENSG00000255149,ENSG00000200168,ENSG00000271390,ENSG00000287028,ENSG00000239354,ENSG00000270202,ENSG00000288097
chr11	110968432	110968673	11:110968432-110968673	ENSG00000255149,ENSG00000200168,ENSG00000271390,ENSG00000287028,ENSG00000239354,ENSG00000270202,ENSG00000288097,ENSG00000264032
chr11	110972722	110972906	11:110972722-110972906	ENSG00000255149,ENSG00000200168,ENSG00000271390,ENSG00000287028,ENSG00000239354,ENSG00000270202,ENSG00000150750,ENSG00000196167,ENSG00000288097
chr11	110989812	110990083	11:110989812-110990083	ENSG00000255149,ENSG00000200168,ENSG00000271390,ENSG00000287028,ENSG00000239354,ENSG00000270202,ENSG00000288097,ENSG00000264032
chr11	110991724	110992007	11:110991724-110992007	ENSG00000255149,ENSG00000200168,ENSG00000271390,ENSG00000287028,ENSG00000239354,ENSG00000270202
chr11	111018652	111018848	11:111018652-111018848	ENSG00000287556,ENSG00000200168,ENSG00000271390,ENSG00000287028,ENSG00000239354,ENSG00000270202
chr11	111019548	111020286	11:111019548-111020286	ENSG00000287556,ENSG00000200168,ENSG00000271390,ENSG00000287028,ENSG00000239354,ENSG00000270202
chr11	111068991	111069309	11:111068991-111069309	ENSG00000255149,ENSG00000200168,ENSG00000271390,ENSG00000287028,ENSG00000239354,ENSG00000270202,ENSG00000264032
chr11	111177192	111177614	11:111177192-111177614	ENSG00000200168,ENSG00000271390,ENSG00000271584,ENSG00000287028,ENSG00000239354,ENSG00000270202,ENSG00000150750,ENSG00000196167,ENSG00000214290,ENSG00000288097,ENSG00000264032,ENSG00000253099
chr11	111179596	111179779	11:111179596-111179779	ENSG00000271584,ENSG00000287028,ENSG00000239354,ENSG00000270202
chr11	111186659	111186915	11:111186659-111186915	ENSG00000200168,ENSG00000271390,ENSG00000271584,ENSG00000287028,ENSG00000239354,ENSG00000270202,ENSG00000150750,ENSG00000196167,ENSG00000214290,ENSG00000288097,ENSG00000264032,ENSG00000253099
chr11	111230530	111230746	11:111230530-111230746	ENSG00000271390,ENSG00000287028,ENSG00000239354,ENSG00000270202,ENSG00000150750,ENSG00000196167,ENSG00000214290,ENSG00000288097,ENSG00000264032,ENSG00000253099
chr11	111409886	111410234	11:111409886-111410234	ENSG00000196167,ENSG00000214290,ENSG00000288097,ENSG00000264032,ENSG00000110777,ENSG00000253099,ENSG00000255428
chr11	111446563	111446865	11:111446563-111446865	ENSG00000150750,ENSG00000196167,ENSG00000214290,ENSG00000288097,ENSG00000264032,ENSG00000110777,ENSG00000253099,ENSG00000255093
chr11	111512957	111513334	11:111512957-111513334	ENSG00000137707,ENSG00000286028,ENSG00000207811,ENSG00000207562,ENSG00000183644
chr11	111531770	111532178	11:111531770-111532178	ENSG00000288097,ENSG00000264032,ENSG00000137707,ENSG00000286028,ENSG00000207811,ENSG00000207562,ENSG00000254980,ENSG00000183644,ENSG00000204381,ENSG00000235286
chr11	111540574	111540931	11:111540574-111540931	ENSG00000204381
chr11	111602039	111602836	11:111602039-111602836	ENSG00000170145,ENSG00000235286,ENSG00000223324,ENSG00000137713,ENSG00000254990,ENSG00000254450,ENSG00000254949,ENSG00000176343,ENSG00000255334
chr11	111765941	111766690	11:111765941-111766690	ENSG00000170145,ENSG00000235286,ENSG00000223324,ENSG00000137713,ENSG00000254990,ENSG00000254450,ENSG00000254949
chr11	111841424	111841688	11:111841424-111841688	ENSG00000235286,ENSG00000223324,ENSG00000254990,ENSG00000086848,ENSG00000254450,ENSG00000254949
chr11	111845338	111845955	11:111845338-111845955	ENSG00000235286,ENSG00000223324,ENSG00000086848,ENSG00000254450,ENSG00000254949
chr11	111870954	111871612	11:111870954-111871612	ENSG00000086848,ENSG00000258529,ENSG00000254949,ENSG00000255561,ENSG00000137720,ENSG00000176343,ENSG00000170276,ENSG00000254445
chr11	111878924	111879577	11:111878924-111879577	ENSG00000086848,ENSG00000258529,ENSG00000254949,ENSG00000255561,ENSG00000137720,ENSG00000176343,ENSG00000109846,ENSG00000170276,ENSG00000254445,ENSG00000149300,ENSG00000255334,ENSG00000271025
chr11	111926675	111927355	11:111926675-111927355	ENSG00000258529,ENSG00000254949,ENSG00000255561,ENSG00000137720,ENSG00000176343,ENSG00000109846,ENSG00000170276,ENSG00000254445,ENSG00000149300,ENSG00000150764,ENSG00000238965,ENSG00000255286,ENSG00000255334,ENSG00000271025
chr11	111938755	111939178	11:111938755-111939178	ENSG00000254949,ENSG00000176343,ENSG00000109846,ENSG00000170276,ENSG00000254445,ENSG00000149300,ENSG00000150764,ENSG00000238965,ENSG00000255286,ENSG00000255334,ENSG00000271025
chr11	111977229	111977611	11:111977229-111977611	ENSG00000176343,ENSG00000109846,ENSG00000170276,ENSG00000254445,ENSG00000150764,ENSG00000255286,ENSG00000255334,ENSG00000271025
chr11	112024886	112025631	11:112024886-112025631	ENSG00000255334,ENSG00000150768,ENSG00000230911,ENSG00000238444,ENSG00000271025
chr11	112073956	112074511	11:112073956-112074511	ENSG00000255334,ENSG00000271025,ENSG00000150773,ENSG00000150776,ENSG00000150779,ENSG00000204370,ENSG00000255292
chr11	112086485	112087100	11:112086485-112087100	ENSG00000255334,ENSG00000271025,ENSG00000150773,ENSG00000150776,ENSG00000150779,ENSG00000204370,ENSG00000255292
chr11	112120360	112120661	11:112120360-112120661	ENSG00000254638,ENSG00000150783,ENSG00000255231
chr11	112129758	112130017	11:112129758-112130017	ENSG00000271025,ENSG00000254638,ENSG00000150783,ENSG00000255231
chr11	112157356	112157667	11:112157356-112157667	ENSG00000150782,ENSG00000254638,ENSG00000150783,ENSG00000255231
chr11	112159301	112159921	11:112159301-112159921	ENSG00000150782,ENSG00000254638,ENSG00000150783
chr11	112175203	112175646	11:112175203-112175646	ENSG00000254638,ENSG00000150783,ENSG00000197580,ENSG00000214264,ENSG00000255231
chr11	112179698	112179902	11:112179698-112179902	ENSG00000254638,ENSG00000150783,ENSG00000197580,ENSG00000214264,ENSG00000255231
chr11	112219855	112220158	11:112219855-112220158	ENSG00000197580,ENSG00000255484,ENSG00000213234,ENSG00000243250,ENSG00000150787,ENSG00000243930,ENSG00000255231
chr11	112226025	112226889	11:112226025-112226889	ENSG00000213234,ENSG00000268472,ENSG00000188771,ENSG00000243250,ENSG00000150787,ENSG00000243930,ENSG00000255231
chr11	112255267	112255636	11:112255267-112255636	ENSG00000213234,ENSG00000268472,ENSG00000188771,ENSG00000243250,ENSG00000255231
chr11	112280133	112280784	11:112280133-112280784	ENSG00000255484,ENSG00000213233,ENSG00000206772,ENSG00000250303,ENSG00000213234,ENSG00000243250,ENSG00000243930,ENSG00000255231
chr11	112290108	112290503	11:112290108-112290503	ENSG00000256091,ENSG00000149295,ENSG00000256757,ENSG00000270179,ENSG00000227487,ENSG00000288070,ENSG00000254626,ENSG00000255484,ENSG00000213233,ENSG00000254968,ENSG00000206772,ENSG00000250303,ENSG00000213234,ENSG00000243250,ENSG00000255231
chr11	112310505	112310762	11:112310505-112310762	ENSG00000227487,ENSG00000287006,ENSG00000213233,ENSG00000254968,ENSG00000206772
chr11	112514407	112514651	11:112514407-112514651	ENSG00000265140,ENSG00000149295,ENSG00000256757,ENSG00000170209,ENSG00000270179,ENSG00000288070,ENSG00000254626,ENSG00000287006,ENSG00000255484,ENSG00000213233,ENSG00000254968,ENSG00000206772
chr11	112525260	112525448	11:112525260-112525448	ENSG00000256757,ENSG00000170209,ENSG00000270179,ENSG00000288070,ENSG00000254626,ENSG00000287006,ENSG00000255484,ENSG00000213233,ENSG00000254968,ENSG00000206772
chr11	112537898	112538266	11:112537898-112538266	ENSG00000265140,ENSG00000149295,ENSG00000256757,ENSG00000170209,ENSG00000270179,ENSG00000227487,ENSG00000288070,ENSG00000254626,ENSG00000287006,ENSG00000255484,ENSG00000213233,ENSG00000254968,ENSG00000206772
chr11	112588297	112588627	11:112588297-112588627	ENSG00000166682,ENSG00000265140,ENSG00000149295,ENSG00000256757,ENSG00000170209,ENSG00000270179,ENSG00000227487,ENSG00000149294,ENSG00000247416,ENSG00000288070,ENSG00000254626,ENSG00000287006,ENSG00000285769,ENSG00000212397,ENSG00000255484,ENSG00000213233,ENSG00000254968,ENSG00000206772
chr11	112615965	112616450	11:112615965-112616450	ENSG00000166682,ENSG00000265140,ENSG00000149295,ENSG00000256757,ENSG00000170209,ENSG00000270179,ENSG00000227487,ENSG00000149294,ENSG00000247416,ENSG00000288070,ENSG00000254626,ENSG00000287006,ENSG00000285769,ENSG00000212397,ENSG00000255484,ENSG00000254968,ENSG00000206772
chr11	112620775	112621176	11:112620775-112621176	ENSG00000265140,ENSG00000149295,ENSG00000256757,ENSG00000170209,ENSG00000270179,ENSG00000227487,ENSG00000288070,ENSG00000254626,ENSG00000287006,ENSG00000285769,ENSG00000212397
chr11	112977820	112978131	11:112977820-112978131	ENSG00000238998,ENSG00000149294,ENSG00000247416,ENSG00000288070,ENSG00000254626
chr11	113019774	113020001	11:113019774-113020001	ENSG00000265140,ENSG00000149295,ENSG00000256757,ENSG00000170209,ENSG00000270179,ENSG00000227487,ENSG00000149294,ENSG00000247416,ENSG00000288070,ENSG00000254626,ENSG00000287006
chr11	113188413	113188794	11:113188413-113188794	ENSG00000095110,ENSG00000256091,ENSG00000166682,ENSG00000265140,ENSG00000149295,ENSG00000256757,ENSG00000170209,ENSG00000270179,ENSG00000227487,ENSG00000149294,ENSG00000247416,ENSG00000288070,ENSG00000254626,ENSG00000287006,ENSG00000213233
chr11	113190425	113190649	11:113190425-113190649	ENSG00000265140,ENSG00000149295,ENSG00000256757,ENSG00000170209,ENSG00000270179,ENSG00000227487,ENSG00000149294,ENSG00000247416,ENSG00000288070,ENSG00000254626,ENSG00000287006
chr11	113204225	113204752	11:113204225-113204752	ENSG00000270204,ENSG00000256091,ENSG00000166682,ENSG00000265140,ENSG00000149295,ENSG00000256757,ENSG00000170209,ENSG00000270179,ENSG00000227487,ENSG00000149294,ENSG00000247416,ENSG00000288070,ENSG00000254626,ENSG00000287006
chr11	113314412	113314929	11:113314412-113314929	ENSG00000255710,ENSG00000256452,ENSG00000257101,ENSG00000255870,ENSG00000256167,ENSG00000243353,ENSG00000256091,ENSG00000166682,ENSG00000265140,ENSG00000149295,ENSG00000256757,ENSG00000170209,ENSG00000270179,ENSG00000149292,ENSG00000255129,ENSG00000227487,ENSG00000288070,ENSG00000254626
chr11	113773459	113774156	11:113773459-113774156	ENSG00000204361,ENSG00000256674,ENSG00000137634,ENSG00000238724,ENSG00000095110,ENSG00000270204,ENSG00000255982,ENSG00000149305,ENSG00000201687,ENSG00000255710,ENSG00000256452,ENSG00000257101,ENSG00000255870,ENSG00000256167,ENSG00000228607,ENSG00000256603,ENSG00000257070,ENSG00000243353,ENSG00000086827,ENSG00000256091,ENSG00000166682,ENSG00000265140,ENSG00000149295,ENSG00000256757,ENSG00000170209,ENSG00000270179
chr11	113875128	113876022	11:113875128-113876022	ENSG00000204361,ENSG00000256674,ENSG00000137634,ENSG00000238724,ENSG00000095110,ENSG00000270204,ENSG00000255982,ENSG00000256947,ENSG00000166736,ENSG00000149305,ENSG00000201687,ENSG00000255710,ENSG00000256452,ENSG00000048028,ENSG00000257101,ENSG00000255870,ENSG00000256167,ENSG00000256091,ENSG00000166682,ENSG00000149295
chr11	113952390	113952617	11:113952390-113952617	ENSG00000204361,ENSG00000256674,ENSG00000137634,ENSG00000238724,ENSG00000095110,ENSG00000270204,ENSG00000255982,ENSG00000166736,ENSG00000149305,ENSG00000201687,ENSG00000255710,ENSG00000256091
chr11	114036045	114036507	11:114036045-114036507	ENSG00000204361,ENSG00000256674,ENSG00000137634,ENSG00000238724,ENSG00000095110,ENSG00000270204,ENSG00000255982,ENSG00000166741,ENSG00000256947,ENSG00000109906,ENSG00000166736,ENSG00000149305,ENSG00000201687,ENSG00000255710,ENSG00000256452,ENSG00000256091
chr11	114059279	114059713	11:114059279-114059713	ENSG00000109906
chr11	114060531	114061411	11:114060531-114061411	ENSG00000109906
chr11	114074151	114074334	11:114074151-114074334	ENSG00000109906
chr11	114082919	114083184	11:114082919-114083184	ENSG00000109906
chr11	114135656	114136064	11:114135656-114136064	ENSG00000204361,ENSG00000256674,ENSG00000137634,ENSG00000095110,ENSG00000270204,ENSG00000255982,ENSG00000256947,ENSG00000286463,ENSG00000109906,ENSG00000166736,ENSG00000149305,ENSG00000166682
chr11	114154491	114155055	11:114154491-114155055	ENSG00000252870,ENSG00000204361,ENSG00000256674,ENSG00000137634,ENSG00000238724,ENSG00000095110,ENSG00000270204,ENSG00000255982,ENSG00000256947,ENSG00000286463,ENSG00000109906,ENSG00000166736,ENSG00000149305,ENSG00000201687,ENSG00000255710,ENSG00000256452,ENSG00000256091,ENSG00000149295
chr11	114160069	114160576	11:114160069-114160576	ENSG00000204361,ENSG00000256674,ENSG00000137634,ENSG00000095110,ENSG00000270204,ENSG00000255982,ENSG00000166741,ENSG00000256947,ENSG00000286463,ENSG00000109906,ENSG00000166736,ENSG00000149305,ENSG00000255710,ENSG00000256452
chr11	114208374	114208639	11:114208374-114208639	ENSG00000256674,ENSG00000137634,ENSG00000238724,ENSG00000095110,ENSG00000270204,ENSG00000166741,ENSG00000166736,ENSG00000149305,ENSG00000201687,ENSG00000255710
chr11	114258833	114259259	11:114258833-114259259	ENSG00000270204,ENSG00000166741,ENSG00000166736,ENSG00000149305
chr11	114400022	114400894	11:114400022-114400894	ENSG00000204361,ENSG00000256674,ENSG00000137634,ENSG00000238724,ENSG00000095110,ENSG00000270204,ENSG00000255982,ENSG00000256533,ENSG00000076043,ENSG00000255663,ENSG00000076053,ENSG00000180425,ENSG00000256195,ENSG00000256947
chr11	114439282	114440048	11:114439282-114440048	ENSG00000204361,ENSG00000256674,ENSG00000137634,ENSG00000238724,ENSG00000095110,ENSG00000270204,ENSG00000255982,ENSG00000256533,ENSG00000076043,ENSG00000255663,ENSG00000076053,ENSG00000180425,ENSG00000256195,ENSG00000256947
chr11	115504162	115504844	11:115504162-115504844	ENSG00000256717,ENSG00000279771,ENSG00000260254,ENSG00000255599,ENSG00000239153,ENSG00000255689,ENSG00000255903,ENSG00000257087,ENSG00000256281,ENSG00000256315,ENSG00000255580,ENSG00000256972,ENSG00000287897,ENSG00000182985,ENSG00000252870,ENSG00000256674
chr11	115707571	115707847	11:115707571-115707847	ENSG00000237937,ENSG00000278945,ENSG00000288020,ENSG00000279818,ENSG00000256717,ENSG00000279771,ENSG00000260254,ENSG00000255599,ENSG00000239153,ENSG00000255689,ENSG00000255903,ENSG00000257087,ENSG00000256281,ENSG00000256315,ENSG00000255580,ENSG00000256972,ENSG00000287897,ENSG00000252870,ENSG00000204361,ENSG00000256674,ENSG00000137634,ENSG00000238724,ENSG00000270204
chr11	115709354	115709618	11:115709354-115709618	ENSG00000237937,ENSG00000278945,ENSG00000288020,ENSG00000279818,ENSG00000256717,ENSG00000279771,ENSG00000260254,ENSG00000255599,ENSG00000239153,ENSG00000255689,ENSG00000255903,ENSG00000257087,ENSG00000256281,ENSG00000256315,ENSG00000255580,ENSG00000256972,ENSG00000287897,ENSG00000252870,ENSG00000204361,ENSG00000256674,ENSG00000137634,ENSG00000238724,ENSG00000270204,ENSG00000255982
chr11	115759969	115760313	11:115759969-115760313	ENSG00000246100,ENSG00000288020,ENSG00000279818,ENSG00000256717,ENSG00000279771,ENSG00000260254,ENSG00000255599,ENSG00000239153,ENSG00000255689,ENSG00000255903,ENSG00000257087
chr11	115761490	115761812	11:115761490-115761812	ENSG00000246100,ENSG00000288020,ENSG00000279818,ENSG00000256717,ENSG00000279771,ENSG00000260254,ENSG00000255599,ENSG00000239153,ENSG00000255689,ENSG00000255903,ENSG00000257087,ENSG00000256281,ENSG00000256315
chr11	115872566	115872881	11:115872566-115872881	ENSG00000237937,ENSG00000278945,ENSG00000288020,ENSG00000279818,ENSG00000256717,ENSG00000279771,ENSG00000260254,ENSG00000255599,ENSG00000239153,ENSG00000255689,ENSG00000255903,ENSG00000257087,ENSG00000256281,ENSG00000256315,ENSG00000255580,ENSG00000256972,ENSG00000287897,ENSG00000252870,ENSG00000204361,ENSG00000256674,ENSG00000137634,ENSG00000095110,ENSG00000255982
chr11	115912401	115912879	11:115912401-115912879	ENSG00000237937,ENSG00000278945,ENSG00000239600,ENSG00000244259,ENSG00000257067,ENSG00000288020,ENSG00000279818,ENSG00000256717,ENSG00000279771,ENSG00000260254,ENSG00000255599,ENSG00000239153,ENSG00000255689,ENSG00000255903,ENSG00000257087,ENSG00000256281,ENSG00000256315,ENSG00000255580,ENSG00000256972,ENSG00000287897,ENSG00000252870,ENSG00000204361,ENSG00000256674,ENSG00000137634,ENSG00000238724,ENSG00000095110,ENSG00000270204,ENSG00000255982
chr11	115931038	115931772	11:115931038-115931772	ENSG00000237937,ENSG00000278945,ENSG00000239600,ENSG00000244259,ENSG00000257067,ENSG00000288020,ENSG00000279818,ENSG00000256717,ENSG00000279771,ENSG00000260254,ENSG00000255599,ENSG00000239153,ENSG00000255689,ENSG00000255903,ENSG00000257087,ENSG00000256281,ENSG00000256315,ENSG00000255580,ENSG00000256972,ENSG00000287897,ENSG00000252870,ENSG00000204361,ENSG00000256674,ENSG00000137634,ENSG00000238724,ENSG00000095110,ENSG00000270204,ENSG00000255982
chr11	115941549	115941863	11:115941549-115941863	ENSG00000237937,ENSG00000278945,ENSG00000239600,ENSG00000244259,ENSG00000257067,ENSG00000288020,ENSG00000279818,ENSG00000256717,ENSG00000279771,ENSG00000260254,ENSG00000255599,ENSG00000239153,ENSG00000255689,ENSG00000255903,ENSG00000257087,ENSG00000256281,ENSG00000256315,ENSG00000255580,ENSG00000256972,ENSG00000287897,ENSG00000252870,ENSG00000204361,ENSG00000256674,ENSG00000137634,ENSG00000238724,ENSG00000095110,ENSG00000270204,ENSG00000255982
chr11	116276529	116276782	11:116276529-116276782	ENSG00000237937,ENSG00000278945,ENSG00000260254,ENSG00000255599,ENSG00000239153,ENSG00000255689,ENSG00000255903,ENSG00000257087,ENSG00000256281,ENSG00000256315,ENSG00000255580,ENSG00000256972,ENSG00000287897,ENSG00000252870,ENSG00000204361,ENSG00000256674,ENSG00000095110
chr11	116348296	116348509	11:116348296-116348509	ENSG00000237937,ENSG00000278945,ENSG00000256315,ENSG00000252870,ENSG00000204361
chr11	116509809	116510024	11:116509809-116510024	ENSG00000237937,ENSG00000278945,ENSG00000236437
chr11	116732663	116732982	11:116732663-116732982	ENSG00000237937,ENSG00000278945
chr11	116772556	116773298	11:116772556-116773298	ENSG00000225236,ENSG00000110245,ENSG00000110244,ENSG00000285513,ENSG00000236267,ENSG00000110243,ENSG00000109917,ENSG00000226645,ENSG00000137656
chr11	116787839	116788404	11:116787839-116788404	ENSG00000225236,ENSG00000235910,ENSG00000118137,ENSG00000110245,ENSG00000110244,ENSG00000285513,ENSG00000236267,ENSG00000110243,ENSG00000109917,ENSG00000226645,ENSG00000137656
chr11	116791368	116791633	11:116791368-116791633	ENSG00000225236,ENSG00000235910,ENSG00000118137,ENSG00000110245,ENSG00000110244,ENSG00000285513,ENSG00000236267,ENSG00000110243,ENSG00000109917
chr11	116835399	116836246	11:116835399-116836246	ENSG00000235910,ENSG00000118137,ENSG00000110245,ENSG00000110244,ENSG00000285513,ENSG00000236267
chr11	116853582	116854034	11:116853582-116854034	ENSG00000252992,ENSG00000225236,ENSG00000160584,ENSG00000235910,ENSG00000118137,ENSG00000110245,ENSG00000110244,ENSG00000285513,ENSG00000236267
chr11	116879757	116880090	11:116879757-116880090	ENSG00000225236,ENSG00000160584,ENSG00000110244,ENSG00000285513,ENSG00000236267
chr11	116912944	116913275	11:116912944-116913275	ENSG00000252992,ENSG00000225236,ENSG00000224077,ENSG00000234268,ENSG00000160584,ENSG00000110244,ENSG00000285513,ENSG00000236267
chr11	116931545	116931912	11:116931545-116931912	ENSG00000252992,ENSG00000225236,ENSG00000224077,ENSG00000234268,ENSG00000160584,ENSG00000110244,ENSG00000285513,ENSG00000236267
chr11	116948531	116948824	11:116948531-116948824	ENSG00000225236,ENSG00000160584
chr11	116980235	116980543	11:116980235-116980543	ENSG00000225236,ENSG00000224077,ENSG00000234268,ENSG00000200537,ENSG00000160584
chr11	116986628	116987091	11:116986628-116987091	ENSG00000225236,ENSG00000224077,ENSG00000234268,ENSG00000200537,ENSG00000160584,ENSG00000110244,ENSG00000285513
chr11	116993683	116993864	11:116993683-116993864	ENSG00000234268,ENSG00000200537
chr11	116999851	117000450	11:116999851-117000450	ENSG00000278768,ENSG00000252992,ENSG00000225236,ENSG00000224077,ENSG00000234268,ENSG00000200537,ENSG00000160584,ENSG00000110244,ENSG00000285513,ENSG00000236267
chr11	117005816	117006372	11:117005816-117006372	ENSG00000252992,ENSG00000225236,ENSG00000234268,ENSG00000200537
chr11	117025119	117025736	11:117025119-117025736	ENSG00000225236,ENSG00000234268,ENSG00000200537
chr11	117097950	117098949	11:117097950-117098949	ENSG00000225236,ENSG00000224077,ENSG00000234268,ENSG00000160584,ENSG00000110244,ENSG00000285513,ENSG00000236267
chr11	117143901	117144809	11:117143901-117144809	ENSG00000252992,ENSG00000280143,ENSG00000149591,ENSG00000168092,ENSG00000254678,ENSG00000254851,ENSG00000225236
chr11	117145038	117145362	11:117145038-117145362	ENSG00000168092,ENSG00000254678,ENSG00000225236
chr11	117178637	117179237	11:117178637-117179237	ENSG00000280143,ENSG00000160613,ENSG00000149591,ENSG00000149577
chr11	117185686	117186148	11:117185686-117186148	ENSG00000280143,ENSG00000149591,ENSG00000149577
chr11	117189615	117189901	11:117189615-117189901	ENSG00000252992,ENSG00000280143,ENSG00000160613,ENSG00000149591,ENSG00000149577
chr11	117226568	117226863	11:117226568-117226863	ENSG00000252992,ENSG00000167257,ENSG00000280143,ENSG00000160613,ENSG00000149591,ENSG00000225236
chr11	117232054	117232698	11:117232054-117232698	ENSG00000276505,ENSG00000278768,ENSG00000252992,ENSG00000167257,ENSG00000280143,ENSG00000160613,ENSG00000149591,ENSG00000225236
chr11	117315685	117316431	11:117315685-117316431	ENSG00000271412,ENSG00000250699,ENSG00000110274,ENSG00000276505,ENSG00000278768,ENSG00000186318,ENSG00000252992
chr11	117327673	117328332	11:117327673-117328332	ENSG00000279586,ENSG00000271412,ENSG00000250699,ENSG00000110274,ENSG00000276505,ENSG00000278768,ENSG00000186318,ENSG00000252992
chr11	117460068	117460249	11:117460068-117460249	ENSG00000270403,ENSG00000279586
chr11	117805032	117805372	11:117805032-117805372	ENSG00000254844,ENSG00000270403,ENSG00000279586,ENSG00000177103
chr11	117815360	117815827	11:117815360-117815827	ENSG00000272075,ENSG00000137747,ENSG00000254528,ENSG00000255245,ENSG00000254844,ENSG00000137731,ENSG00000270403,ENSG00000279586,ENSG00000177103
chr11	117823377	117823797	11:117823377-117823797	ENSG00000254528,ENSG00000255245,ENSG00000254844,ENSG00000137731,ENSG00000177103
chr11	117828691	117829057	11:117828691-117829057	ENSG00000254528,ENSG00000255245,ENSG00000254844,ENSG00000137731,ENSG00000177103
chr11	117841920	117842418	11:117841920-117842418	ENSG00000272075,ENSG00000137747,ENSG00000137726,ENSG00000254528,ENSG00000255245,ENSG00000137731,ENSG00000270403,ENSG00000279586
chr11	117843961	117844143	11:117843961-117844143	ENSG00000137726,ENSG00000254528,ENSG00000255245
chr11	117862329	117862675	11:117862329-117862675	ENSG00000137726,ENSG00000255245
chr11	117900147	117900413	11:117900147-117900413	ENSG00000137747,ENSG00000137726,ENSG00000255245
chr11	117907281	117907517	11:117907281-117907517	ENSG00000272075,ENSG00000137747,ENSG00000137726,ENSG00000255245,ENSG00000270403,ENSG00000279586
chr11	117919548	117919898	11:117919548-117919898	ENSG00000137747,ENSG00000255245
chr11	117946948	117947338	11:117946948-117947338	ENSG00000137747,ENSG00000137726,ENSG00000255245,ENSG00000270403
chr11	117970747	117971023	11:117970747-117971023	ENSG00000272075,ENSG00000110324,ENSG00000270403
chr11	117973630	117973931	11:117973630-117973931	-
chr11	117979705	117980103	11:117979705-117980103	ENSG00000272075,ENSG00000110324,ENSG00000137747,ENSG00000255245,ENSG00000270403,ENSG00000279586
chr11	117985978	117986752	11:117985978-117986752	ENSG00000272075,ENSG00000110324,ENSG00000270403,ENSG00000279586
chr11	117989719	117989989	11:117989719-117989989	ENSG00000110324
chr11	117994245	117994633	11:117994245-117994633	ENSG00000110324
chr11	118002605	118003120	11:118002605-118003120	ENSG00000110324
chr11	118010995	118011240	11:118010995-118011240	ENSG00000272075,ENSG00000270403,ENSG00000279586
chr11	118012212	118012608	11:118012212-118012608	ENSG00000272075,ENSG00000270403,ENSG00000279586
chr11	118053420	118053624	11:118053420-118053624	ENSG00000272075
chr11	118088550	118089037	11:118088550-118089037	ENSG00000137648,ENSG00000272075,ENSG00000255274,ENSG00000270403,ENSG00000279586
chr11	118142839	118143195	11:118142839-118143195	ENSG00000110344,ENSG00000160654,ENSG00000167286,ENSG00000149575,ENSG00000177098,ENSG00000137648,ENSG00000272075
chr11	118183776	118183978	11:118183776-118183978	ENSG00000110344,ENSG00000160654,ENSG00000167286,ENSG00000280032,ENSG00000149575
chr11	118206680	118206944	11:118206680-118206944	ENSG00000110344,ENSG00000160654,ENSG00000167286,ENSG00000198851,ENSG00000280032,ENSG00000149573,ENSG00000160588,ENSG00000255163,ENSG00000160593
chr11	118214245	118214531	11:118214245-118214531	ENSG00000110344,ENSG00000160654,ENSG00000167286,ENSG00000280032,ENSG00000149573,ENSG00000160588,ENSG00000255163,ENSG00000160593
chr11	118224673	118225118	11:118224673-118225118	ENSG00000110344,ENSG00000160654,ENSG00000167286,ENSG00000280032,ENSG00000149573,ENSG00000160588,ENSG00000160593
chr11	118226344	118227040	11:118226344-118227040	ENSG00000160654,ENSG00000167286,ENSG00000280032,ENSG00000149573,ENSG00000160588,ENSG00000160593
chr11	118228321	118228572	11:118228321-118228572	ENSG00000160654,ENSG00000167286,ENSG00000280032,ENSG00000149573,ENSG00000160588,ENSG00000160593
chr11	118238833	118239105	11:118238833-118239105	ENSG00000280032,ENSG00000149573,ENSG00000160588
chr11	118240833	118241168	11:118240833-118241168	ENSG00000110344,ENSG00000160654,ENSG00000167286,ENSG00000280032,ENSG00000149573,ENSG00000160588
chr11	118241566	118241762	11:118241566-118241762	ENSG00000110344,ENSG00000160654,ENSG00000167286,ENSG00000280032,ENSG00000149573,ENSG00000160588
chr11	118291522	118291964	11:118291522-118291964	ENSG00000110344,ENSG00000160654,ENSG00000167286,ENSG00000198851,ENSG00000280032,ENSG00000149573,ENSG00000160588
chr11	118319540	118319866	11:118319540-118319866	ENSG00000110344,ENSG00000160654,ENSG00000167286,ENSG00000254992,ENSG00000198851
chr11	118401387	118401932	11:118401387-118401932	ENSG00000118058,ENSG00000255384,ENSG00000269944,ENSG00000167283,ENSG00000285827,ENSG00000254873,ENSG00000110344
chr11	118415081	118415313	11:118415081-118415313	ENSG00000269944,ENSG00000167283,ENSG00000285827,ENSG00000254873,ENSG00000110344
chr11	118435945	118436735	11:118435945-118436735	ENSG00000172425,ENSG00000118058,ENSG00000255384,ENSG00000269944,ENSG00000167283,ENSG00000285827,ENSG00000254873,ENSG00000110344,ENSG00000160654,ENSG00000167286
chr11	118530809	118531011	11:118530809-118531011	ENSG00000149582,ENSG00000172425,ENSG00000255435
chr11	118565718	118566356	11:118565718-118566356	ENSG00000284246,ENSG00000255176,ENSG00000207185,ENSG00000095139,ENSG00000243431,ENSG00000118096,ENSG00000149582,ENSG00000172425,ENSG00000255435,ENSG00000110344
chr11	118572134	118572363	11:118572134-118572363	ENSG00000284246,ENSG00000255176,ENSG00000207185,ENSG00000095139,ENSG00000243431,ENSG00000118096
chr11	118608414	118608766	11:118608414-118608766	ENSG00000284246,ENSG00000255176,ENSG00000019144,ENSG00000207185
chr11	118689899	118690385	11:118689899-118690385	ENSG00000176302,ENSG00000222529,ENSG00000239726,ENSG00000110375,ENSG00000254478,ENSG00000278376,ENSG00000110367,ENSG00000287238,ENSG00000207462,ENSG00000255422,ENSG00000255239,ENSG00000118094,ENSG00000284246,ENSG00000255176,ENSG00000207185
chr11	118700222	118700612	11:118700222-118700612	ENSG00000176302,ENSG00000222529,ENSG00000254478,ENSG00000287238,ENSG00000207462,ENSG00000255422,ENSG00000255239,ENSG00000118094,ENSG00000284246,ENSG00000255176,ENSG00000207185
chr11	118771564	118771853	11:118771564-118771853	ENSG00000287238,ENSG00000118094
chr11	118790717	118791791	11:118790717-118791791	ENSG00000254478,ENSG00000278376,ENSG00000110367,ENSG00000287238
chr11	118792793	118793046	11:118792793-118793046	ENSG00000254478,ENSG00000278376,ENSG00000110367,ENSG00000287238,ENSG00000284246
chr11	118838957	118839183	11:118838957-118839183	ENSG00000176302,ENSG00000222529,ENSG00000201535,ENSG00000254621,ENSG00000254478
chr11	118870197	118870841	11:118870197-118870841	ENSG00000176302,ENSG00000222529,ENSG00000239726,ENSG00000110375,ENSG00000245869,ENSG00000160683,ENSG00000201535,ENSG00000254621,ENSG00000254478,ENSG00000278376,ENSG00000110367,ENSG00000287238,ENSG00000118094,ENSG00000284246,ENSG00000255176
chr11	118876805	118877115	11:118876805-118877115	ENSG00000176302,ENSG00000222529,ENSG00000245869,ENSG00000160683,ENSG00000254478,ENSG00000118094
chr11	118886693	118886957	11:118886693-118886957	ENSG00000176302,ENSG00000222529,ENSG00000245869,ENSG00000160683,ENSG00000254478
chr11	118915104	118915309	11:118915104-118915309	ENSG00000222529,ENSG00000239726,ENSG00000110375,ENSG00000264211,ENSG00000186174
chr11	118917527	118917870	11:118917527-118917870	ENSG00000222529,ENSG00000239726,ENSG00000110375,ENSG00000264211,ENSG00000186174
chr11	118925929	118926499	11:118925929-118926499	ENSG00000239726,ENSG00000110375,ENSG00000264211,ENSG00000186174
chr11	118928210	118928919	11:118928210-118928919	ENSG00000239726,ENSG00000110375,ENSG00000264211,ENSG00000186174
chr11	118940176	118940424	11:118940176-118940424	ENSG00000176302,ENSG00000222529,ENSG00000239726,ENSG00000110375,ENSG00000118094
chr11	118997784	118998220	11:118997784-118998220	ENSG00000255114,ENSG00000137700,ENSG00000283704,ENSG00000196655,ENSG00000118181,ENSG00000254909,ENSG00000254428,ENSG00000240970,ENSG00000186166,ENSG00000255121,ENSG00000283691,ENSG00000280502,ENSG00000176302,ENSG00000222529,ENSG00000284246,ENSG00000255176
chr11	119018275	119019142	11:119018275-119019142	ENSG00000255114,ENSG00000137700,ENSG00000283704,ENSG00000196655,ENSG00000118181,ENSG00000254909,ENSG00000254428,ENSG00000240970,ENSG00000186166,ENSG00000255121,ENSG00000176302,ENSG00000222529
chr11	119030495	119031117	11:119030495-119031117	ENSG00000149428,ENSG00000255114,ENSG00000137700,ENSG00000283704,ENSG00000196655,ENSG00000118181,ENSG00000254909,ENSG00000176302,ENSG00000222529
chr11	119056939	119057655	11:119056939-119057655	ENSG00000256269,ENSG00000160695,ENSG00000272186,ENSG00000271751,ENSG00000149428,ENSG00000255114,ENSG00000137700,ENSG00000283704,ENSG00000196655,ENSG00000118181,ENSG00000254909
chr11	119067503	119067871	11:119067503-119067871	ENSG00000256269,ENSG00000160695,ENSG00000272186,ENSG00000271751,ENSG00000149428,ENSG00000255114
chr11	119084782	119085279	11:119084782-119085279	ENSG00000172269,ENSG00000188486,ENSG00000256269,ENSG00000160695,ENSG00000272186,ENSG00000271751,ENSG00000255114
chr11	119094745	119095792	11:119094745-119095792	ENSG00000172375,ENSG00000172269,ENSG00000188486,ENSG00000256269
chr11	119101527	119102279	11:119101527-119102279	ENSG00000172375,ENSG00000172269,ENSG00000188486,ENSG00000256269
chr11	119106849	119107716	11:119106849-119107716	ENSG00000172350,ENSG00000172273,ENSG00000172375,ENSG00000172269,ENSG00000188486
chr11	119115819	119116253	11:119115819-119116253	ENSG00000172367,ENSG00000172350,ENSG00000172273,ENSG00000172375,ENSG00000172269
chr11	119121162	119121836	11:119121162-119121836	ENSG00000222249,ENSG00000172367,ENSG00000172350,ENSG00000172273,ENSG00000172375,ENSG00000172269,ENSG00000188486
chr11	119168669	119169138	11:119168669-119169138	ENSG00000284148,ENSG00000222249,ENSG00000248712,ENSG00000172367,ENSG00000160703,ENSG00000172350
chr11	119196915	119197297	11:119196915-119197297	ENSG00000222249,ENSG00000110395,ENSG00000248712,ENSG00000172367,ENSG00000160703,ENSG00000172350
chr11	119205860	119206561	11:119205860-119206561	ENSG00000252119,ENSG00000284148,ENSG00000076706,ENSG00000222249,ENSG00000110395,ENSG00000248712,ENSG00000172367,ENSG00000160703,ENSG00000172350
chr11	119262663	119262878	11:119262663-119262878	ENSG00000222249
chr11	119321168	119321767	11:119321168-119321767	ENSG00000252119,ENSG00000284148,ENSG00000076706,ENSG00000222249
chr11	119334156	119334718	11:119334156-119334718	ENSG00000255377,ENSG00000263873,ENSG00000154096,ENSG00000254892,ENSG00000254590,ENSG00000235718,ENSG00000223953,ENSG00000245385,ENSG00000173456,ENSG00000252119,ENSG00000284148,ENSG00000076706,ENSG00000222249,ENSG00000172367,ENSG00000172350
chr11	119341362	119341559	11:119341362-119341559	ENSG00000235718,ENSG00000223953,ENSG00000245385
chr11	119356378	119356915	11:119356378-119356915	ENSG00000255377,ENSG00000263873,ENSG00000154096,ENSG00000254892,ENSG00000254590,ENSG00000254740,ENSG00000245248,ENSG00000036672,ENSG00000235718,ENSG00000223953
chr11	119364043	119364294	11:119364043-119364294	ENSG00000263873,ENSG00000154096,ENSG00000254892,ENSG00000254590,ENSG00000254740,ENSG00000245248,ENSG00000036672
chr11	119381334	119382045	11:119381334-119382045	ENSG00000255377,ENSG00000263873,ENSG00000154096,ENSG00000254892,ENSG00000254590,ENSG00000254740,ENSG00000245248,ENSG00000036672,ENSG00000235718,ENSG00000223953
chr11	119481318	119481577	11:119481318-119481577	ENSG00000255216,ENSG00000255377,ENSG00000263873,ENSG00000154096,ENSG00000254892,ENSG00000254590
chr11	119509418	119509602	11:119509418-119509602	ENSG00000286731,ENSG00000287545,ENSG00000255377,ENSG00000263873,ENSG00000154096,ENSG00000254892,ENSG00000254590
chr11	119509996	119510379	11:119509996-119510379	ENSG00000286731,ENSG00000255216,ENSG00000254863,ENSG00000286992,ENSG00000288047,ENSG00000287545,ENSG00000254406,ENSG00000199217,ENSG00000255377,ENSG00000263873,ENSG00000154096,ENSG00000254892,ENSG00000254590
chr11	119525116	119525636	11:119525116-119525636	ENSG00000286731,ENSG00000255216,ENSG00000254863,ENSG00000286992,ENSG00000288047,ENSG00000287545,ENSG00000254406,ENSG00000255377,ENSG00000263873,ENSG00000154096,ENSG00000254892,ENSG00000254590
chr11	119533987	119534416	11:119533987-119534416	ENSG00000286731,ENSG00000255216,ENSG00000254863,ENSG00000286992,ENSG00000288047,ENSG00000287545,ENSG00000254406,ENSG00000199217,ENSG00000254561,ENSG00000230716,ENSG00000255377,ENSG00000263873,ENSG00000154096,ENSG00000254892,ENSG00000254590
chr11	119538855	119539090	11:119538855-119539090	ENSG00000286731,ENSG00000254863,ENSG00000286992,ENSG00000288047,ENSG00000287545,ENSG00000254406,ENSG00000255377,ENSG00000263873,ENSG00000154096
chr11	119550427	119550620	11:119550427-119550620	ENSG00000286731,ENSG00000254863,ENSG00000286992,ENSG00000287545,ENSG00000254406,ENSG00000255377,ENSG00000154096
chr11	119573728	119574201	11:119573728-119574201	ENSG00000259541,ENSG00000286731,ENSG00000255216,ENSG00000254863,ENSG00000286992,ENSG00000288047,ENSG00000287545,ENSG00000254406,ENSG00000199217,ENSG00000254561,ENSG00000230716,ENSG00000255377,ENSG00000263873,ENSG00000154096,ENSG00000254892,ENSG00000254590
chr11	119584115	119584499	11:119584115-119584499	ENSG00000286731,ENSG00000255216,ENSG00000254863,ENSG00000286992,ENSG00000288047,ENSG00000287545,ENSG00000254406,ENSG00000254561,ENSG00000230716,ENSG00000154096
chr11	119584718	119585114	11:119584718-119585114	ENSG00000286731,ENSG00000254863,ENSG00000286992,ENSG00000288047,ENSG00000254561,ENSG00000230716
chr11	119594851	119595040	11:119594851-119595040	ENSG00000286731,ENSG00000254863,ENSG00000286992,ENSG00000288047,ENSG00000287545,ENSG00000254406,ENSG00000199217,ENSG00000254561,ENSG00000230716,ENSG00000255377,ENSG00000263873,ENSG00000154096
chr11	119615505	119615815	11:119615505-119615815	ENSG00000286731,ENSG00000255216,ENSG00000254863,ENSG00000286992,ENSG00000288047,ENSG00000287545,ENSG00000254406,ENSG00000199217,ENSG00000254561,ENSG00000230716
chr11	119618209	119618501	11:119618209-119618501	ENSG00000286731,ENSG00000255216,ENSG00000254863,ENSG00000286992,ENSG00000288047,ENSG00000287545,ENSG00000254406,ENSG00000199217,ENSG00000254561,ENSG00000230716,ENSG00000255377,ENSG00000154096
chr11	119666271	119666667	11:119666271-119666667	ENSG00000286731,ENSG00000255216,ENSG00000254863,ENSG00000286992,ENSG00000288047,ENSG00000287545,ENSG00000254406,ENSG00000255247,ENSG00000199217,ENSG00000110400,ENSG00000254561
chr11	119673793	119674260	11:119673793-119674260	ENSG00000286731,ENSG00000255216,ENSG00000254863,ENSG00000286992,ENSG00000288047,ENSG00000287545,ENSG00000254406,ENSG00000255247,ENSG00000199217,ENSG00000110400,ENSG00000254561
chr11	119722233	119722428	11:119722233-119722428	ENSG00000255216,ENSG00000254863,ENSG00000286992,ENSG00000288047,ENSG00000287545,ENSG00000254854,ENSG00000255247,ENSG00000110400
chr11	119728762	119729757	11:119728762-119729757	ENSG00000286731,ENSG00000255216,ENSG00000254863,ENSG00000286992,ENSG00000288047,ENSG00000287545,ENSG00000254406,ENSG00000254854,ENSG00000255247,ENSG00000199217,ENSG00000110400,ENSG00000255377
chr11	120168924	120169641	11:120168924-120169641	ENSG00000259541,ENSG00000137709,ENSG00000176984,ENSG00000137699,ENSG00000286731,ENSG00000255216,ENSG00000254863,ENSG00000286992,ENSG00000287545,ENSG00000254406
chr11	120172356	120172816	11:120172356-120172816	ENSG00000181264,ENSG00000259541,ENSG00000137709,ENSG00000176984,ENSG00000137699,ENSG00000286992
chr11	120180549	120180868	11:120180549-120180868	ENSG00000259541,ENSG00000137709,ENSG00000137699
chr11	120208737	120209310	11:120208737-120209310	ENSG00000181264,ENSG00000259541,ENSG00000137709,ENSG00000184232,ENSG00000137699
chr11	120210695	120211326	11:120210695-120211326	ENSG00000181264,ENSG00000259541,ENSG00000137709,ENSG00000184232,ENSG00000137699
chr11	120224973	120225360	11:120224973-120225360	ENSG00000255006,ENSG00000181264,ENSG00000259541,ENSG00000137709,ENSG00000184232,ENSG00000176984,ENSG00000137699,ENSG00000286731,ENSG00000254863
chr11	120336247	120336718	11:120336247-120336718	ENSG00000149403,ENSG00000274303,ENSG00000196914,ENSG00000181264,ENSG00000137709
chr11	120344375	120344826	11:120344375-120344826	ENSG00000255006,ENSG00000274303,ENSG00000196914,ENSG00000181264
chr11	120839942	120840244	11:120839942-120840244	ENSG00000254735,ENSG00000250493,ENSG00000255006,ENSG00000149403
chr11	120952548	120952761	11:120952548-120952761	ENSG00000254735,ENSG00000250493,ENSG00000255006,ENSG00000149403
chr11	120986054	120986458	11:120986054-120986458	ENSG00000109927,ENSG00000285509,ENSG00000154114,ENSG00000254735,ENSG00000250493,ENSG00000255006,ENSG00000149403
chr11	121023699	121024285	11:121023699-121024285	ENSG00000285509,ENSG00000154114,ENSG00000255006
chr11	121091474	121091941	11:121091474-121091941	ENSG00000254515,ENSG00000109927,ENSG00000285509,ENSG00000254735,ENSG00000250493,ENSG00000255006,ENSG00000149403
chr11	121185687	121185902	11:121185687-121185902	-
chr11	121292083	121293147	11:121292083-121293147	ENSG00000109929,ENSG00000244400,ENSG00000254515
chr11	121340189	121340652	11:121340189-121340652	-
chr11	121358705	121359269	11:121358705-121359269	ENSG00000232460,ENSG00000244400,ENSG00000254515
chr11	121367528	121367726	11:121367528-121367726	ENSG00000232460
chr11	121376291	121376501	11:121376291-121376501	ENSG00000232460,ENSG00000244400,ENSG00000254515
chr11	121417152	121417559	11:121417152-121417559	ENSG00000271022,ENSG00000244400,ENSG00000254515
chr11	121418621	121419033	11:121418621-121419033	ENSG00000259571,ENSG00000271022,ENSG00000244400,ENSG00000254515
chr11	121422793	121422987	11:121422793-121422987	ENSG00000271022
chr11	121427169	121427392	11:121427169-121427392	ENSG00000271022
chr11	121436054	121436482	11:121436054-121436482	ENSG00000271022,ENSG00000244400,ENSG00000254515
chr11	121448435	121448904	11:121448435-121448904	ENSG00000137642,ENSG00000246790,ENSG00000244400,ENSG00000254515
chr11	121452038	121452532	11:121452038-121452532	ENSG00000137642,ENSG00000246790
chr11	121453785	121454036	11:121453785-121454036	ENSG00000137642,ENSG00000246790
chr11	121464445	121464738	11:121464445-121464738	ENSG00000137642,ENSG00000246790,ENSG00000254515
chr11	121482475	121482980	11:121482475-121482980	-
chr11	121503230	121503499	11:121503230-121503499	ENSG00000244400
chr11	121575179	121575611	11:121575179-121575611	ENSG00000207994,ENSG00000198975,ENSG00000259571,ENSG00000137642,ENSG00000244400,ENSG00000254515,ENSG00000255006
chr11	121590010	121590559	11:121590010-121590559	ENSG00000137642,ENSG00000244400,ENSG00000254515
chr11	121634884	121635183	11:121634884-121635183	ENSG00000252776,ENSG00000198975,ENSG00000259571
chr11	121655655	121656213	11:121655655-121656213	ENSG00000253035,ENSG00000252776,ENSG00000207994,ENSG00000198975,ENSG00000259571,ENSG00000207971,ENSG00000255248,ENSG00000286497,ENSG00000252556,ENSG00000286023
chr11	121767305	121767740	11:121767305-121767740	ENSG00000253035,ENSG00000207994,ENSG00000198975,ENSG00000259571,ENSG00000207971,ENSG00000255248,ENSG00000286497,ENSG00000252556,ENSG00000286023
chr11	121829159	121829544	11:121829159-121829544	ENSG00000207994,ENSG00000198975,ENSG00000259571,ENSG00000207971,ENSG00000255248,ENSG00000286497,ENSG00000252556,ENSG00000286023,ENSG00000286044
chr11	121887624	121888094	11:121887624-121888094	ENSG00000253035,ENSG00000252776,ENSG00000255219,ENSG00000207994,ENSG00000198975,ENSG00000259571,ENSG00000207971,ENSG00000255248,ENSG00000286497,ENSG00000252556,ENSG00000286023,ENSG00000255006
chr11	121891074	121891266	11:121891074-121891266	ENSG00000207994,ENSG00000259571,ENSG00000207971,ENSG00000286497,ENSG00000252556,ENSG00000286023
chr11	121904139	121904523	11:121904139-121904523	ENSG00000253035,ENSG00000252776,ENSG00000207994,ENSG00000198975,ENSG00000259571,ENSG00000207971,ENSG00000255248,ENSG00000286497,ENSG00000252556,ENSG00000286023
chr11	121930101	121930308	11:121930101-121930308	ENSG00000207994,ENSG00000198975,ENSG00000259571,ENSG00000207971,ENSG00000255248,ENSG00000286497,ENSG00000252556,ENSG00000286023
chr11	122242924	122243130	11:122242924-122243130	ENSG00000253035,ENSG00000252776,ENSG00000255219,ENSG00000255015,ENSG00000207994,ENSG00000198975,ENSG00000259571,ENSG00000207971,ENSG00000255248
chr11	122253687	122254270	11:122253687-122254270	ENSG00000253035,ENSG00000252776,ENSG00000255219,ENSG00000255015,ENSG00000207994,ENSG00000198975,ENSG00000259571,ENSG00000207971,ENSG00000255248,ENSG00000286497,ENSG00000252556,ENSG00000286023
chr11	122258708	122259050	11:122258708-122259050	ENSG00000253035,ENSG00000252776,ENSG00000255219,ENSG00000255015,ENSG00000207994,ENSG00000198975,ENSG00000259571,ENSG00000207971,ENSG00000255248,ENSG00000286497,ENSG00000286023
chr11	122319942	122320271	11:122319942-122320271	ENSG00000253035,ENSG00000252776,ENSG00000255219,ENSG00000255015,ENSG00000207994,ENSG00000198975,ENSG00000255248
chr11	122523865	122524409	11:122523865-122524409	ENSG00000223265,ENSG00000253035,ENSG00000252776,ENSG00000255219,ENSG00000255015,ENSG00000207994,ENSG00000198975,ENSG00000259571,ENSG00000255248,ENSG00000286497,ENSG00000252556,ENSG00000286023
chr11	122629030	122629253	11:122629030-122629253	ENSG00000243669,ENSG00000254944,ENSG00000199709,ENSG00000286341,ENSG00000154127,ENSG00000254935,ENSG00000254572,ENSG00000223265
chr11	122655386	122656549	11:122655386-122656549	ENSG00000254944,ENSG00000286341,ENSG00000154127,ENSG00000254935,ENSG00000254572,ENSG00000223265
chr11	122697632	122698117	11:122697632-122698117	ENSG00000254467,ENSG00000254430,ENSG00000204300,ENSG00000243669,ENSG00000188909,ENSG00000254944,ENSG00000199709,ENSG00000239079,ENSG00000286341,ENSG00000154127,ENSG00000254935,ENSG00000254572,ENSG00000223265,ENSG00000207994
chr11	122714549	122714782	11:122714549-122714782	ENSG00000239079,ENSG00000286341,ENSG00000154127,ENSG00000223265
chr11	122717252	122717823	11:122717252-122717823	ENSG00000254944,ENSG00000199709,ENSG00000239079,ENSG00000286341,ENSG00000154127,ENSG00000223265
chr11	122733498	122733775	11:122733498-122733775	ENSG00000239079,ENSG00000286341
chr11	122746149	122746436	11:122746149-122746436	ENSG00000254467,ENSG00000254944,ENSG00000199709,ENSG00000239079,ENSG00000286341,ENSG00000154127,ENSG00000254935,ENSG00000254572,ENSG00000223265
chr11	122748874	122749369	11:122748874-122749369	ENSG00000254467,ENSG00000254944,ENSG00000199709,ENSG00000239079,ENSG00000286341,ENSG00000154127,ENSG00000254935,ENSG00000254572,ENSG00000223265,ENSG00000253035
chr11	122756441	122756915	11:122756441-122756915	ENSG00000254613,ENSG00000204300,ENSG00000181499,ENSG00000243669,ENSG00000188909,ENSG00000254944,ENSG00000199709,ENSG00000239079,ENSG00000286341,ENSG00000154127,ENSG00000254935,ENSG00000254572,ENSG00000223265,ENSG00000252776,ENSG00000198975
chr11	122781563	122781973	11:122781563-122781973	ENSG00000154127,ENSG00000254935,ENSG00000254572,ENSG00000223265
chr11	122847597	122847829	11:122847597-122847829	ENSG00000243669,ENSG00000213184,ENSG00000188909,ENSG00000254944,ENSG00000199709,ENSG00000109943,ENSG00000285909,ENSG00000254572,ENSG00000223265
chr11	122856506	122857147	11:122856506-122857147	ENSG00000196099,ENSG00000233541,ENSG00000244641,ENSG00000243669,ENSG00000213184,ENSG00000188909,ENSG00000254944,ENSG00000199709,ENSG00000109944,ENSG00000109943,ENSG00000285909,ENSG00000254935,ENSG00000254572,ENSG00000223265
chr11	122863918	122864971	11:122863918-122864971	ENSG00000233541,ENSG00000244641,ENSG00000243669,ENSG00000213184,ENSG00000188909,ENSG00000254944,ENSG00000199709,ENSG00000109943,ENSG00000223265
chr11	122882928	122883500	11:122882928-122883500	ENSG00000233541,ENSG00000244641,ENSG00000243669,ENSG00000213184,ENSG00000188909,ENSG00000254944,ENSG00000199709,ENSG00000109944
chr11	123003300	123003753	11:123003300-123003753	ENSG00000233541,ENSG00000244641,ENSG00000243669,ENSG00000213184,ENSG00000188909,ENSG00000254944,ENSG00000199709
chr11	123061955	123062851	11:123061955-123062851	ENSG00000288061,ENSG00000166250,ENSG00000202252,ENSG00000207118,ENSG00000200879,ENSG00000109971,ENSG00000233541,ENSG00000244641,ENSG00000243669
chr11	123070004	123070426	11:123070004-123070426	ENSG00000288061,ENSG00000166250,ENSG00000109971,ENSG00000233541,ENSG00000244641,ENSG00000243669
chr11	123083591	123083883	11:123083591-123083883	ENSG00000288061,ENSG00000166250,ENSG00000109971,ENSG00000233541,ENSG00000244641
chr11	123137612	123138010	11:123137612-123138010	ENSG00000255342,ENSG00000254710
chr11	123195368	123195567	11:123195368-123195567	ENSG00000166250,ENSG00000254710
chr11	123247175	123247452	11:123247175-123247452	ENSG00000254710
chr11	123263756	123264040	11:123263756-123264040	ENSG00000254710,ENSG00000254407,ENSG00000265357,ENSG00000243669
chr11	123301298	123302026	11:123301298-123302026	ENSG00000200496,ENSG00000254823,ENSG00000254407,ENSG00000265357,ENSG00000166257
chr11	123430368	123431306	11:123430368-123431306	ENSG00000254823,ENSG00000254407,ENSG00000023171,ENSG00000265357,ENSG00000254449,ENSG00000166257,ENSG00000254467,ENSG00000196099
chr11	123457261	123457671	11:123457261-123457671	ENSG00000254823,ENSG00000254407,ENSG00000023171,ENSG00000265357,ENSG00000254449,ENSG00000166257,ENSG00000254467,ENSG00000196099,ENSG00000254613,ENSG00000254430,ENSG00000181499
chr11	123465726	123466030	11:123465726-123466030	ENSG00000254823,ENSG00000254407,ENSG00000023171,ENSG00000265357,ENSG00000254449,ENSG00000166257,ENSG00000254467,ENSG00000254613,ENSG00000204300,ENSG00000171014
chr11	123474332	123474550	11:123474332-123474550	ENSG00000254823,ENSG00000254407,ENSG00000265357,ENSG00000254449,ENSG00000254467
chr11	123478572	123478851	11:123478572-123478851	ENSG00000200496,ENSG00000254823,ENSG00000254407,ENSG00000023171,ENSG00000265357,ENSG00000254449
chr11	123479081	123479272	11:123479081-123479272	ENSG00000200496,ENSG00000254823,ENSG00000254407,ENSG00000023171,ENSG00000265357,ENSG00000254449
chr11	123511313	123511519	11:123511313-123511519	ENSG00000254407,ENSG00000023171,ENSG00000265357,ENSG00000254449,ENSG00000166257,ENSG00000254467,ENSG00000254613,ENSG00000254430,ENSG00000181518
chr11	123564252	123564464	11:123564252-123564464	ENSG00000023171,ENSG00000254449,ENSG00000166257,ENSG00000254467,ENSG00000254613
chr11	123571278	123571470	11:123571278-123571470	ENSG00000254449,ENSG00000166257,ENSG00000254467
chr11	123741235	123741802	11:123741235-123741802	ENSG00000254449,ENSG00000166257,ENSG00000254467,ENSG00000166261,ENSG00000221931,ENSG00000200197,ENSG00000196099,ENSG00000254613,ENSG00000254430,ENSG00000204300,ENSG00000181518,ENSG00000171014,ENSG00000181499,ENSG00000196248,ENSG00000198674,ENSG00000226461,ENSG00000254737,ENSG00000236981,ENSG00000234560,ENSG00000182634
chr11	124071077	124071549	11:124071077-124071549	ENSG00000196099,ENSG00000254613,ENSG00000254430,ENSG00000204300,ENSG00000181518,ENSG00000171014,ENSG00000181499,ENSG00000196248,ENSG00000198674,ENSG00000226461,ENSG00000254737,ENSG00000236981,ENSG00000234560,ENSG00000182634,ENSG00000213182,ENSG00000186268,ENSG00000110002,ENSG00000196403,ENSG00000239426,ENSG00000196341,ENSG00000279116,ENSG00000254976,ENSG00000255030,ENSG00000227737,ENSG00000229254,ENSG00000284680,ENSG00000284609,ENSG00000255048,ENSG00000285561,ENSG00000280090,ENSG00000254646,ENSG00000255315,ENSG00000254937,ENSG00000170953,ENSG00000196119
chr11	124076335	124076811	11:124076335-124076811	ENSG00000196099,ENSG00000254613,ENSG00000254430,ENSG00000204300,ENSG00000181518,ENSG00000171014,ENSG00000181499,ENSG00000196248,ENSG00000198674,ENSG00000226461,ENSG00000254737,ENSG00000236981,ENSG00000234560,ENSG00000182634,ENSG00000213182,ENSG00000186268,ENSG00000213181,ENSG00000110002,ENSG00000196403,ENSG00000239426,ENSG00000196341,ENSG00000279116,ENSG00000254976,ENSG00000255030,ENSG00000227737,ENSG00000229254,ENSG00000284680,ENSG00000284609,ENSG00000255048,ENSG00000285561,ENSG00000280090,ENSG00000197125,ENSG00000255315,ENSG00000254937,ENSG00000170953,ENSG00000196119
chr11	124101741	124102011	11:124101741-124102011	ENSG00000196099,ENSG00000254613,ENSG00000254430,ENSG00000204300,ENSG00000181518,ENSG00000171014,ENSG00000181499,ENSG00000196248,ENSG00000198674,ENSG00000226461,ENSG00000254737,ENSG00000236981,ENSG00000234560,ENSG00000182634,ENSG00000213182,ENSG00000186268,ENSG00000213181,ENSG00000110002,ENSG00000196403,ENSG00000239426,ENSG00000196341,ENSG00000279116,ENSG00000255030,ENSG00000227737,ENSG00000229254,ENSG00000284680,ENSG00000284609,ENSG00000255048,ENSG00000285561,ENSG00000197125,ENSG00000255315,ENSG00000170953,ENSG00000196119
chr11	124177152	124177571	11:124177152-124177571	ENSG00000254613,ENSG00000204300,ENSG00000181518,ENSG00000171014,ENSG00000181499,ENSG00000196248,ENSG00000198674,ENSG00000226461,ENSG00000254737,ENSG00000236981,ENSG00000234560,ENSG00000182634,ENSG00000213182,ENSG00000110002,ENSG00000196403,ENSG00000197309,ENSG00000239426,ENSG00000255425,ENSG00000196341,ENSG00000227737,ENSG00000229254,ENSG00000284680,ENSG00000284609
chr11	124193112	124193425	11:124193112-124193425	ENSG00000196099,ENSG00000254430,ENSG00000204300,ENSG00000181518,ENSG00000171014,ENSG00000181499,ENSG00000196248,ENSG00000198674,ENSG00000226461,ENSG00000254737,ENSG00000236981,ENSG00000234560,ENSG00000182634,ENSG00000213182,ENSG00000186268,ENSG00000110002,ENSG00000196403,ENSG00000197309,ENSG00000239426,ENSG00000255425,ENSG00000197849,ENSG00000196341,ENSG00000279116,ENSG00000227737,ENSG00000229254,ENSG00000284680,ENSG00000284609,ENSG00000255048,ENSG00000170953
chr11	124224751	124225327	11:124224751-124225327	ENSG00000196099,ENSG00000254613,ENSG00000254430,ENSG00000204300,ENSG00000181518,ENSG00000171014,ENSG00000181499,ENSG00000196248,ENSG00000198674,ENSG00000226461,ENSG00000254737,ENSG00000236981,ENSG00000234560,ENSG00000182634,ENSG00000213182,ENSG00000110002,ENSG00000196403,ENSG00000239426,ENSG00000255425,ENSG00000181214,ENSG00000276316,ENSG00000197849,ENSG00000255298,ENSG00000196341,ENSG00000279116,ENSG00000254976,ENSG00000255030,ENSG00000227737,ENSG00000229254,ENSG00000284680,ENSG00000284609,ENSG00000255048,ENSG00000285561,ENSG00000280090,ENSG00000197125,ENSG00000255510,ENSG00000254646,ENSG00000255315,ENSG00000254937,ENSG00000170953,ENSG00000196119,ENSG00000171053
chr11	124265006	124265366	11:124265006-124265366	ENSG00000198674,ENSG00000226461,ENSG00000254737,ENSG00000236981,ENSG00000234560,ENSG00000182634,ENSG00000196403,ENSG00000239426,ENSG00000276316,ENSG00000197849,ENSG00000255298,ENSG00000255116,ENSG00000196341,ENSG00000279116,ENSG00000254976,ENSG00000255030,ENSG00000227737,ENSG00000229254,ENSG00000284680,ENSG00000284609,ENSG00000255048,ENSG00000285561
chr11	124339701	124339915	11:124339701-124339915	ENSG00000204300,ENSG00000181518,ENSG00000171014,ENSG00000181499,ENSG00000196248,ENSG00000198674,ENSG00000226461,ENSG00000254737,ENSG00000236981,ENSG00000234560,ENSG00000213182,ENSG00000196341,ENSG00000279116,ENSG00000254976,ENSG00000255225,ENSG00000255030,ENSG00000227737,ENSG00000229254,ENSG00000284680,ENSG00000284609,ENSG00000255048,ENSG00000285561,ENSG00000280090,ENSG00000197125,ENSG00000254646,ENSG00000255315,ENSG00000254937,ENSG00000170953,ENSG00000196119
chr11	124481780	124481992	11:124481780-124481992	ENSG00000227737,ENSG00000229254,ENSG00000284680,ENSG00000284609,ENSG00000255048,ENSG00000285561,ENSG00000280090,ENSG00000197125,ENSG00000255510,ENSG00000229386,ENSG00000254646,ENSG00000255315,ENSG00000254937,ENSG00000170953,ENSG00000196119
chr11	124605805	124606120	11:124605805-124606120	ENSG00000227737,ENSG00000229254,ENSG00000284680,ENSG00000284609,ENSG00000255048,ENSG00000285561,ENSG00000280090,ENSG00000197125,ENSG00000255510,ENSG00000254646,ENSG00000255315,ENSG00000254937,ENSG00000170953,ENSG00000196119,ENSG00000255341,ENSG00000154143,ENSG00000154144,ENSG00000237353
chr11	124622535	124623420	11:124622535-124623420	ENSG00000284609,ENSG00000255048,ENSG00000285561,ENSG00000280090,ENSG00000197125,ENSG00000254646,ENSG00000255315,ENSG00000254937,ENSG00000170953,ENSG00000196119,ENSG00000154143,ENSG00000154144,ENSG00000200278
chr11	124644491	124644872	11:124644491-124644872	ENSG00000284609,ENSG00000255048,ENSG00000285561,ENSG00000280090,ENSG00000254937,ENSG00000170953,ENSG00000196119,ENSG00000154144,ENSG00000200278,ENSG00000279342,ENSG00000254509
chr11	124673479	124674163	11:124673479-124674163	ENSG00000284609,ENSG00000255048,ENSG00000110013,ENSG00000064199,ENSG00000149564,ENSG00000250073,ENSG00000120458,ENSG00000279342,ENSG00000254509,ENSG00000245498,ENSG00000154133,ENSG00000254943
chr11	124718043	124718422	11:124718043-124718422	ENSG00000279342,ENSG00000254509
chr11	124732313	124732675	11:124732313-124732675	ENSG00000154146,ENSG00000279342,ENSG00000254509
chr11	124739638	124740779	11:124739638-124740779	ENSG00000110013,ENSG00000064199,ENSG00000154146,ENSG00000255045,ENSG00000019102,ENSG00000149564,ENSG00000250073,ENSG00000279342,ENSG00000254509
chr11	124746332	124747089	11:124746332-124747089	ENSG00000110013,ENSG00000064199,ENSG00000154146,ENSG00000255045,ENSG00000019102,ENSG00000149564,ENSG00000250073,ENSG00000279342,ENSG00000254509
chr11	124748795	124749016	11:124748795-124749016	ENSG00000154146,ENSG00000255045,ENSG00000019102,ENSG00000149564,ENSG00000250073,ENSG00000279342,ENSG00000254509
chr11	124758409	124758764	11:124758409-124758764	ENSG00000110013,ENSG00000064199,ENSG00000255045,ENSG00000019102,ENSG00000149564,ENSG00000250073,ENSG00000279342,ENSG00000254509
chr11	124762295	124762658	11:124762295-124762658	ENSG00000110013,ENSG00000064199,ENSG00000149564,ENSG00000250073,ENSG00000279342,ENSG00000254509
chr11	124763108	124763296	11:124763108-124763296	ENSG00000064199,ENSG00000149564,ENSG00000250073,ENSG00000279342,ENSG00000254509
chr11	124799572	124800912	11:124799572-124800912	ENSG00000120458,ENSG00000279342,ENSG00000254509,ENSG00000245498,ENSG00000254941
chr11	124837016	124837477	11:124837016-124837477	ENSG00000285561,ENSG00000110013,ENSG00000064199,ENSG00000120458,ENSG00000279342,ENSG00000254509,ENSG00000245498,ENSG00000254943
chr11	124876123	124876713	11:124876123-124876713	ENSG00000154134,ENSG00000254568,ENSG00000154133,ENSG00000254943
chr11	124920738	124921214	11:124920738-124921214	ENSG00000154133,ENSG00000254943,ENSG00000165478,ENSG00000221932
chr11	124953941	124954371	11:124953941-124954371	ENSG00000154134,ENSG00000154133,ENSG00000254943,ENSG00000165478,ENSG00000285825,ENSG00000149548,ENSG00000255475,ENSG00000259290,ENSG00000254932,ENSG00000222844,ENSG00000236027
chr11	125062790	125063657	11:125062790-125063657	ENSG00000154133,ENSG00000254943,ENSG00000149548,ENSG00000134955,ENSG00000255475,ENSG00000165495,ENSG00000259290,ENSG00000254932,ENSG00000222844,ENSG00000134940,ENSG00000171053,ENSG00000196844,ENSG00000236027,ENSG00000237353
chr11	125070510	125071179	11:125070510-125071179	ENSG00000154133,ENSG00000149548,ENSG00000134955,ENSG00000255475,ENSG00000165495,ENSG00000259290,ENSG00000254932,ENSG00000222844,ENSG00000134940,ENSG00000171053,ENSG00000196844,ENSG00000236027,ENSG00000237353
chr11	125072558	125072858	11:125072558-125072858	ENSG00000134955,ENSG00000255475,ENSG00000259290,ENSG00000254932,ENSG00000222844
chr11	125111566	125112060	11:125111566-125112060	ENSG00000150433,ENSG00000187686,ENSG00000255475,ENSG00000254880,ENSG00000165495,ENSG00000259290,ENSG00000254932,ENSG00000222844
chr11	125124371	125124925	11:125124371-125124925	ENSG00000150433,ENSG00000187686,ENSG00000255475,ENSG00000259290,ENSG00000254932,ENSG00000222844
chr11	125165376	125165590	11:125165376-125165590	ENSG00000255475,ENSG00000254880,ENSG00000165495,ENSG00000259290,ENSG00000254932,ENSG00000222844
chr11	125496055	125496325	11:125496055-125496325	ENSG00000149557,ENSG00000255537
chr11	125514314	125514897	11:125514314-125514897	ENSG00000254932,ENSG00000222844,ENSG00000149557,ENSG00000255537,ENSG00000252255,ENSG00000134940,ENSG00000171053,ENSG00000196844,ENSG00000236027,ENSG00000237353,ENSG00000260209
chr11	125569152	125569849	11:125569152-125569849	ENSG00000149557,ENSG00000255537,ENSG00000149547,ENSG00000222297,ENSG00000134910,ENSG00000252255,ENSG00000134940,ENSG00000171053,ENSG00000196844,ENSG00000236027,ENSG00000237353,ENSG00000260209
chr11	125592241	125592880	11:125592241-125592880	ENSG00000149557,ENSG00000149547,ENSG00000222297,ENSG00000134910,ENSG00000149554,ENSG00000252255,ENSG00000134940,ENSG00000171053,ENSG00000196844,ENSG00000236027,ENSG00000237353,ENSG00000260209
chr11	125625444	125626107	11:125625444-125626107	ENSG00000134910,ENSG00000149554,ENSG00000252255,ENSG00000134940,ENSG00000171053,ENSG00000196844,ENSG00000236027,ENSG00000237353,ENSG00000260209
chr11	125887100	125888202	11:125887100-125888202	ENSG00000252255,ENSG00000134940,ENSG00000171053,ENSG00000196844,ENSG00000236027,ENSG00000237353,ENSG00000260209,ENSG00000198331,ENSG00000110060,ENSG00000255027,ENSG00000109832,ENSG00000254790,ENSG00000283703,ENSG00000261257,ENSG00000287666,ENSG00000254833,ENSG00000254771
chr11	125902938	125903616	11:125902938-125903616	ENSG00000171053,ENSG00000196844,ENSG00000236027,ENSG00000237353,ENSG00000260209,ENSG00000198331,ENSG00000110060,ENSG00000255027,ENSG00000109832,ENSG00000254790,ENSG00000283703,ENSG00000261257,ENSG00000287666,ENSG00000254833,ENSG00000254771
chr11	126062801	126063402	11:126062801-126063402	ENSG00000255027,ENSG00000254790,ENSG00000283703,ENSG00000064309,ENSG00000254759,ENSG00000261257,ENSG00000287666,ENSG00000254833,ENSG00000254771
chr11	126211272	126211997	11:126211272-126211997	ENSG00000255027,ENSG00000254790,ENSG00000283703,ENSG00000261257,ENSG00000287666,ENSG00000254833,ENSG00000254771,ENSG00000165526,ENSG00000254694,ENSG00000197798,ENSG00000222067,ENSG00000240098,ENSG00000182934
chr11	126226053	126226523	11:126226053-126226523	ENSG00000134940,ENSG00000171053,ENSG00000196844,ENSG00000236027,ENSG00000237353,ENSG00000255027,ENSG00000254790,ENSG00000283703,ENSG00000261257,ENSG00000287666,ENSG00000254833,ENSG00000254771,ENSG00000165526,ENSG00000254694,ENSG00000197798,ENSG00000222067,ENSG00000240098,ENSG00000272642,ENSG00000255087,ENSG00000218109,ENSG00000254960,ENSG00000279358,ENSG00000254938,ENSG00000254607,ENSG00000257271
chr11	126268705	126269384	11:126268705-126269384	ENSG00000255027,ENSG00000254790,ENSG00000283703,ENSG00000287666,ENSG00000254833,ENSG00000254771,ENSG00000165526,ENSG00000197798,ENSG00000222067,ENSG00000240098,ENSG00000182934,ENSG00000110074,ENSG00000243607,ENSG00000150455,ENSG00000254905
chr11	126282598	126283833	11:126282598-126283833	ENSG00000287666,ENSG00000254833,ENSG00000254771,ENSG00000240098,ENSG00000182934,ENSG00000110074,ENSG00000243607,ENSG00000150455,ENSG00000254905,ENSG00000110063,ENSG00000255062
chr11	126303737	126304408	11:126303737-126304408	ENSG00000255027,ENSG00000254790,ENSG00000283703,ENSG00000261257,ENSG00000287666,ENSG00000254833,ENSG00000254771,ENSG00000240098,ENSG00000182934,ENSG00000110074,ENSG00000243607,ENSG00000150455,ENSG00000254905,ENSG00000255087,ENSG00000218109,ENSG00000255317,ENSG00000266215,ENSG00000254960,ENSG00000279358,ENSG00000254938,ENSG00000254607,ENSG00000257271,ENSG00000149571,ENSG00000110063,ENSG00000255062
chr11	126311414	126311983	11:126311414-126311983	ENSG00000283703,ENSG00000287666,ENSG00000254833,ENSG00000254905,ENSG00000255087,ENSG00000218109,ENSG00000255317,ENSG00000266215,ENSG00000254960,ENSG00000254938,ENSG00000254607,ENSG00000257271,ENSG00000149571,ENSG00000278215,ENSG00000110080,ENSG00000280832,ENSG00000110063,ENSG00000255062
chr11	126318454	126318851	11:126318454-126318851	ENSG00000287666,ENSG00000254905,ENSG00000218109,ENSG00000255317,ENSG00000266215,ENSG00000254960,ENSG00000279358,ENSG00000254938,ENSG00000254607,ENSG00000257271,ENSG00000149571,ENSG00000278215,ENSG00000110063
chr11	126345910	126346318	11:126345910-126346318	ENSG00000196844,ENSG00000255027,ENSG00000254833,ENSG00000223315,ENSG00000222774,ENSG00000272642,ENSG00000255087,ENSG00000218109,ENSG00000266215,ENSG00000254960,ENSG00000279358,ENSG00000254938,ENSG00000254607,ENSG00000257271,ENSG00000278215,ENSG00000110080,ENSG00000280832,ENSG00000110063
chr11	126355356	126356148	11:126355356-126356148	ENSG00000257271,ENSG00000278215,ENSG00000110080,ENSG00000280832,ENSG00000110063
chr11	126368623	126368886	11:126368623-126368886	ENSG00000278215,ENSG00000110080,ENSG00000280832
chr11	126386529	126386989	11:126386529-126386989	ENSG00000273409,ENSG00000272642,ENSG00000218109,ENSG00000255317,ENSG00000266215,ENSG00000279358,ENSG00000254607,ENSG00000257271,ENSG00000278215,ENSG00000110080
chr11	126392026	126392505	11:126392026-126392505	ENSG00000218109,ENSG00000266215,ENSG00000254960,ENSG00000254938,ENSG00000254607,ENSG00000278215,ENSG00000110080
chr11	126416460	126416929	11:126416460-126416929	ENSG00000261257,ENSG00000254833,ENSG00000254771,ENSG00000273409,ENSG00000272642,ENSG00000255087,ENSG00000218109,ENSG00000255317,ENSG00000266215,ENSG00000254960,ENSG00000279358,ENSG00000254938,ENSG00000254607,ENSG00000257271,ENSG00000149571,ENSG00000278215,ENSG00000110080
chr11	126468297	126468495	11:126468297-126468495	ENSG00000273409,ENSG00000272642,ENSG00000255087,ENSG00000218109,ENSG00000255317,ENSG00000266215,ENSG00000254960,ENSG00000279358,ENSG00000254938,ENSG00000254607,ENSG00000257271,ENSG00000149571
chr11	126480665	126480965	11:126480665-126480965	ENSG00000273409,ENSG00000272642,ENSG00000255087,ENSG00000218109,ENSG00000255317,ENSG00000266215,ENSG00000254960,ENSG00000279358,ENSG00000254938,ENSG00000254607,ENSG00000257271,ENSG00000149571
chr11	128039112	128040086	11:128039112-128040086	ENSG00000206847,ENSG00000212597,ENSG00000120471,ENSG00000151704,ENSG00000273415,ENSG00000254612,ENSG00000254591,ENSG00000223315,ENSG00000222774,ENSG00000273409,ENSG00000272642,ENSG00000255087,ENSG00000218109,ENSG00000255317,ENSG00000266215,ENSG00000254960,ENSG00000279358,ENSG00000254938,ENSG00000254607
chr11	128054469	128054747	11:128054469-128054747	ENSG00000254612,ENSG00000254591,ENSG00000223315,ENSG00000222774,ENSG00000273409,ENSG00000272642,ENSG00000255087,ENSG00000218109,ENSG00000255317,ENSG00000266215,ENSG00000254960,ENSG00000279358,ENSG00000254938
chr11	128095587	128095783	11:128095587-128095783	ENSG00000273415,ENSG00000254612,ENSG00000254591,ENSG00000223315,ENSG00000222774
chr11	128108857	128109039	11:128108857-128109039	ENSG00000273415,ENSG00000254612,ENSG00000254591
chr11	128157620	128158140	11:128157620-128158140	ENSG00000212597,ENSG00000120471,ENSG00000151704,ENSG00000272575,ENSG00000254612,ENSG00000254591,ENSG00000223315,ENSG00000222774,ENSG00000273409,ENSG00000272642,ENSG00000255087,ENSG00000218109,ENSG00000254960,ENSG00000279358,ENSG00000254938
chr11	128229135	128229371	11:128229135-128229371	ENSG00000272575,ENSG00000254591,ENSG00000273409
chr11	128238726	128239154	11:128238726-128239154	ENSG00000272575,ENSG00000254612,ENSG00000254591,ENSG00000223315,ENSG00000222774,ENSG00000273409,ENSG00000272642
chr11	128316340	128316828	11:128316340-128316828	-
chr11	128319038	128319242	11:128319038-128319242	-
chr11	128398990	128399438	11:128398990-128399438	-
chr11	128483430	128483700	11:128483430-128483700	ENSG00000276176,ENSG00000134954,ENSG00000273409
chr11	128522067	128522867	11:128522067-128522867	ENSG00000254588,ENSG00000276176,ENSG00000134954
chr11	128552894	128553350	11:128552894-128553350	ENSG00000245008,ENSG00000254588,ENSG00000276176,ENSG00000134954,ENSG00000272575,ENSG00000254612,ENSG00000254591,ENSG00000223315,ENSG00000222774,ENSG00000273409,ENSG00000272642,ENSG00000255087,ENSG00000254960,ENSG00000254938,ENSG00000254607
chr11	128564000	128564202	11:128564000-128564202	-
chr11	128565964	128566215	11:128565964-128566215	ENSG00000254612
chr11	128579941	128580128	11:128579941-128580128	ENSG00000134954
chr11	128582700	128583078	11:128582700-128583078	ENSG00000134954
chr11	128630505	128630839	11:128630505-128630839	ENSG00000245008,ENSG00000272575,ENSG00000254591
chr11	128658586	128658771	11:128658586-128658771	-
chr11	128663968	128664270	11:128663968-128664270	-
chr11	128669440	128669691	11:128669440-128669691	-
chr11	128686093	128686273	11:128686093-128686273	ENSG00000151702,ENSG00000245008
chr11	128687001	128687585	11:128687001-128687585	ENSG00000151702,ENSG00000245008
chr11	128693973	128694274	11:128693973-128694274	ENSG00000254703,ENSG00000151702,ENSG00000245008
chr11	128695890	128696205	11:128695890-128696205	ENSG00000254703,ENSG00000151702,ENSG00000245008
chr11	128718808	128719119	11:128718808-128719119	ENSG00000254703,ENSG00000151702,ENSG00000254591
chr11	128726613	128727212	11:128726613-128727212	ENSG00000254703,ENSG00000273409
chr11	128734333	128735013	11:128734333-128735013	ENSG00000212597,ENSG00000120471,ENSG00000151704,ENSG00000254703,ENSG00000151702,ENSG00000245008,ENSG00000272575,ENSG00000254612,ENSG00000254591,ENSG00000223315,ENSG00000222774,ENSG00000272642,ENSG00000255087,ENSG00000254607
chr11	128745762	128746159	11:128745762-128746159	ENSG00000151704,ENSG00000151702,ENSG00000254612,ENSG00000223315,ENSG00000222774,ENSG00000273409,ENSG00000272642
chr11	128757303	128757624	11:128757303-128757624	ENSG00000151702,ENSG00000254591
chr11	128831071	128831415	11:128831071-128831415	ENSG00000120471,ENSG00000151704,ENSG00000272575,ENSG00000254612
chr11	128859799	128860060	11:128859799-128860060	ENSG00000120471,ENSG00000151704
chr11	128884897	128885205	11:128884897-128885205	ENSG00000212597,ENSG00000120471,ENSG00000174370,ENSG00000120457,ENSG00000255369,ENSG00000151704
chr11	128890557	128890988	11:128890557-128890988	ENSG00000212597,ENSG00000120471,ENSG00000174370,ENSG00000120457,ENSG00000255369,ENSG00000151704
chr11	128905309	128905599	11:128905309-128905599	ENSG00000212597,ENSG00000120471,ENSG00000174370,ENSG00000120457,ENSG00000255369
chr11	129279178	129279954	11:129279178-129279954	ENSG00000281097,ENSG00000043039,ENSG00000255259,ENSG00000199260,ENSG00000206847,ENSG00000212597,ENSG00000134909,ENSG00000120471,ENSG00000254612,ENSG00000223315,ENSG00000222774,ENSG00000272642,ENSG00000266215,ENSG00000254960,ENSG00000279358,ENSG00000254938
chr11	129284585	129284852	11:129284585-129284852	ENSG00000255259,ENSG00000199260,ENSG00000206847,ENSG00000134909
chr11	129314367	129314628	11:129314367-129314628	ENSG00000281097,ENSG00000281386,ENSG00000043039,ENSG00000255259,ENSG00000199260,ENSG00000206847,ENSG00000212597
chr11	129317839	129318123	11:129317839-129318123	ENSG00000255259,ENSG00000199260,ENSG00000206847,ENSG00000212597
chr11	129324158	129324388	11:129324158-129324388	ENSG00000281097,ENSG00000240121,ENSG00000043039,ENSG00000255259,ENSG00000199260,ENSG00000206847,ENSG00000212597,ENSG00000120471,ENSG00000254591,ENSG00000223315,ENSG00000222774,ENSG00000273409,ENSG00000254960,ENSG00000254938
chr11	129327755	129327967	11:129327755-129327967	ENSG00000281097,ENSG00000043039,ENSG00000255259,ENSG00000199260,ENSG00000206847,ENSG00000212597
chr11	129364067	129364447	11:129364067-129364447	ENSG00000281097,ENSG00000281386,ENSG00000240121,ENSG00000043039,ENSG00000199260,ENSG00000206847,ENSG00000212597
chr11	129563560	129563755	11:129563560-129563755	ENSG00000281097,ENSG00000281386,ENSG00000240121,ENSG00000043039
chr11	129695785	129696234	11:129695785-129696234	ENSG00000281097,ENSG00000281386,ENSG00000240121,ENSG00000043039,ENSG00000206847
chr11	129750732	129751085	11:129750732-129751085	ENSG00000227125,ENSG00000287426,ENSG00000281097,ENSG00000281386,ENSG00000240121,ENSG00000043039,ENSG00000206847,ENSG00000212597,ENSG00000223315,ENSG00000222774,ENSG00000273409
chr11	129790385	129790623	11:129790385-129790623	ENSG00000151715,ENSG00000255188,ENSG00000287426
chr11	129825345	129825961	11:129825345-129825961	ENSG00000255352,ENSG00000151715,ENSG00000255188,ENSG00000287426,ENSG00000281097,ENSG00000206847,ENSG00000212597
chr11	129835555	129835738	11:129835555-129835738	ENSG00000151715,ENSG00000287426
chr11	129895214	129896036	11:129895214-129896036	ENSG00000170322
chr11	129930437	129931171	11:129930437-129931171	ENSG00000170325
chr11	129950125	129951005	11:129950125-129951005	ENSG00000170325
chr11	129970032	129970218	11:129970032-129970218	-
chr11	130002106	130003723	11:130002106-130003723	ENSG00000084234,ENSG00000255057,ENSG00000233220,ENSG00000170325
chr11	130042062	130042420	11:130042062-130042420	ENSG00000084234,ENSG00000255535,ENSG00000255262,ENSG00000255057,ENSG00000233220
chr11	130043564	130043885	11:130043564-130043885	ENSG00000255535,ENSG00000255262
chr11	130049390	130049751	11:130049390-130049751	ENSG00000255535,ENSG00000255262
chr11	130051022	130051395	11:130051022-130051395	ENSG00000084234,ENSG00000255535,ENSG00000255262,ENSG00000255057,ENSG00000233220
chr11	130069258	130070164	11:130069258-130070164	ENSG00000244451,ENSG00000084234,ENSG00000255057,ENSG00000233220,ENSG00000170325
chr11	130085690	130086285	11:130085690-130086285	ENSG00000274197,ENSG00000244451
chr11	130094726	130095152	11:130094726-130095152	ENSG00000274197,ENSG00000244451,ENSG00000084234
chr11	130119033	130119243	11:130119033-130119243	ENSG00000274197
chr11	130124109	130124543	11:130124109-130124543	ENSG00000274197,ENSG00000244451,ENSG00000084234,ENSG00000255262,ENSG00000255057,ENSG00000233220,ENSG00000170325
chr11	130132174	130132499	11:130132174-130132499	ENSG00000084234
chr11	130146678	130147328	11:130146678-130147328	ENSG00000255352,ENSG00000242673,ENSG00000237612,ENSG00000288013,ENSG00000236616,ENSG00000255220,ENSG00000255358,ENSG00000149418,ENSG00000084234
chr11	130154561	130154761	11:130154561-130154761	ENSG00000149418
chr11	130156595	130157094	11:130156595-130157094	ENSG00000149418
chr11	130164019	130164329	11:130164019-130164329	ENSG00000149418
chr11	130165932	130166169	11:130165932-130166169	ENSG00000255352,ENSG00000255220,ENSG00000255358,ENSG00000149418
chr11	130180486	130180903	11:130180486-130180903	ENSG00000255358,ENSG00000149418
chr11	130269408	130269673	11:130269408-130269673	ENSG00000255220,ENSG00000255358,ENSG00000196323
chr11	130314249	130315353	11:130314249-130315353	ENSG00000175773,ENSG00000272412,ENSG00000255220,ENSG00000255358,ENSG00000196323
chr11	130401060	130401281	11:130401060-130401281	ENSG00000255352,ENSG00000134917,ENSG00000175773
chr11	130434605	130435138	11:130434605-130435138	ENSG00000255352,ENSG00000254842,ENSG00000120451,ENSG00000255455,ENSG00000242673,ENSG00000237612,ENSG00000288013,ENSG00000175728,ENSG00000274999,ENSG00000236616,ENSG00000255155,ENSG00000166106,ENSG00000134917,ENSG00000255358
chr11	130616707	130617232	11:130616707-130617232	ENSG00000255352,ENSG00000242673,ENSG00000236129,ENSG00000227125,ENSG00000237612,ENSG00000288013,ENSG00000175728,ENSG00000274999,ENSG00000236616,ENSG00000255155,ENSG00000166106
chr11	130862049	130862392	11:130862049-130862392	ENSG00000255352,ENSG00000254842,ENSG00000255455,ENSG00000288013,ENSG00000175728,ENSG00000274999,ENSG00000236616,ENSG00000255155,ENSG00000166106,ENSG00000134917
chr11	130916208	130916776	11:130916208-130916776	ENSG00000255352,ENSG00000120451,ENSG00000255455,ENSG00000242673,ENSG00000236129,ENSG00000227125,ENSG00000237612,ENSG00000231698,ENSG00000237654,ENSG00000288013,ENSG00000175728,ENSG00000255155,ENSG00000166106
chr11	131408183	131408414	11:131408183-131408414	ENSG00000242673,ENSG00000236129,ENSG00000227125,ENSG00000237612,ENSG00000231698,ENSG00000182667,ENSG00000252351,ENSG00000237654,ENSG00000285980,ENSG00000238262,ENSG00000279090,ENSG00000283489,ENSG00000279497,ENSG00000279189,ENSG00000254896,ENSG00000287068,ENSG00000284020
chr11	131668588	131669039	11:131668588-131669039	ENSG00000242673,ENSG00000236129,ENSG00000227125,ENSG00000237612,ENSG00000231698,ENSG00000182667,ENSG00000237654,ENSG00000285980,ENSG00000224795,ENSG00000271624,ENSG00000238262,ENSG00000279090,ENSG00000183715,ENSG00000279497,ENSG00000255371,ENSG00000279189,ENSG00000254896,ENSG00000213153,ENSG00000284020
chr11	131680399	131680785	11:131680399-131680785	-
chr11	131688098	131688437	11:131688098-131688437	ENSG00000242673,ENSG00000236129,ENSG00000227125,ENSG00000237612,ENSG00000231698,ENSG00000182667,ENSG00000237654,ENSG00000285980,ENSG00000271624,ENSG00000238117,ENSG00000238262,ENSG00000279090,ENSG00000183715,ENSG00000283489,ENSG00000279497,ENSG00000255371,ENSG00000279189,ENSG00000254896,ENSG00000287068,ENSG00000284020
chr11	131689178	131689368	11:131689178-131689368	ENSG00000242673,ENSG00000236129,ENSG00000227125,ENSG00000237612,ENSG00000231698,ENSG00000182667,ENSG00000237654,ENSG00000285980,ENSG00000271624,ENSG00000238117,ENSG00000238262,ENSG00000279090,ENSG00000183715,ENSG00000283489,ENSG00000279497,ENSG00000255371,ENSG00000279189,ENSG00000254896,ENSG00000287068
chr11	131824851	131825085	11:131824851-131825085	ENSG00000242673,ENSG00000236129,ENSG00000227125,ENSG00000237612,ENSG00000231698,ENSG00000182667,ENSG00000237654,ENSG00000285980,ENSG00000271624,ENSG00000238117,ENSG00000224700,ENSG00000238262,ENSG00000279090,ENSG00000183715,ENSG00000283489,ENSG00000279497,ENSG00000255371,ENSG00000279189,ENSG00000254896,ENSG00000287068,ENSG00000255258,ENSG00000166118,ENSG00000213153,ENSG00000284020
chr11	131840781	131841105	11:131840781-131841105	ENSG00000242673,ENSG00000236129,ENSG00000227125,ENSG00000237612,ENSG00000182667,ENSG00000237654,ENSG00000271624,ENSG00000238117,ENSG00000224700,ENSG00000238262,ENSG00000279090,ENSG00000183715,ENSG00000283489,ENSG00000279497,ENSG00000255371,ENSG00000254896,ENSG00000287068,ENSG00000255258,ENSG00000213153
chr11	131842194	131842485	11:131842194-131842485	ENSG00000242673,ENSG00000236129,ENSG00000227125,ENSG00000237612,ENSG00000231698,ENSG00000182667,ENSG00000237654,ENSG00000285980,ENSG00000271624,ENSG00000238117,ENSG00000224700,ENSG00000238262,ENSG00000279090,ENSG00000183715,ENSG00000283489,ENSG00000279497,ENSG00000255371,ENSG00000254896,ENSG00000287068,ENSG00000255258,ENSG00000213153
chr11	131938452	131938705	11:131938452-131938705	ENSG00000236129,ENSG00000237612,ENSG00000231698,ENSG00000182667,ENSG00000237654,ENSG00000271624,ENSG00000238117,ENSG00000224700,ENSG00000238262,ENSG00000279090,ENSG00000183715,ENSG00000283489,ENSG00000279497,ENSG00000255371,ENSG00000279189,ENSG00000254896,ENSG00000287068,ENSG00000213153,ENSG00000284020
chr11	132058313	132058797	11:132058313-132058797	ENSG00000242673,ENSG00000236129,ENSG00000227125,ENSG00000237612,ENSG00000231698,ENSG00000182667,ENSG00000237654,ENSG00000285980,ENSG00000271624,ENSG00000238117,ENSG00000224700,ENSG00000238262,ENSG00000279090,ENSG00000183715,ENSG00000283489,ENSG00000279497,ENSG00000255371,ENSG00000279189,ENSG00000254896,ENSG00000287068,ENSG00000255258,ENSG00000166118,ENSG00000213153,ENSG00000109956,ENSG00000255545,ENSG00000254616,ENSG00000204241,ENSG00000255406,ENSG00000284020,ENSG00000080854
chr11	132093746	132094143	11:132093746-132094143	ENSG00000242673,ENSG00000236129,ENSG00000227125,ENSG00000237612,ENSG00000231698,ENSG00000182667,ENSG00000237654,ENSG00000285980,ENSG00000271624,ENSG00000238117,ENSG00000224700,ENSG00000238262,ENSG00000279090,ENSG00000183715,ENSG00000283489,ENSG00000279497,ENSG00000255371,ENSG00000279189,ENSG00000254896,ENSG00000287068,ENSG00000255258,ENSG00000213153,ENSG00000255545,ENSG00000254573,ENSG00000284020,ENSG00000080854
chr11	133082894	133083291	11:133082894-133083291	ENSG00000237654,ENSG00000238262,ENSG00000279090,ENSG00000183715,ENSG00000283489,ENSG00000279497,ENSG00000255371,ENSG00000279711,ENSG00000279189,ENSG00000254896,ENSG00000287068,ENSG00000255258,ENSG00000166118,ENSG00000213153,ENSG00000109956,ENSG00000255545,ENSG00000254573,ENSG00000286374,ENSG00000254989,ENSG00000285640,ENSG00000255344,ENSG00000251226,ENSG00000287251,ENSG00000255327,ENSG00000279046,ENSG00000285735,ENSG00000255512,ENSG00000255348,ENSG00000254616,ENSG00000254481,ENSG00000254648,ENSG00000204241,ENSG00000255406,ENSG00000284020,ENSG00000080854
chr11	134050615	134050909	11:134050615-134050909	ENSG00000213153,ENSG00000109956,ENSG00000255545,ENSG00000254573,ENSG00000286374,ENSG00000254989,ENSG00000285640,ENSG00000255344,ENSG00000251226,ENSG00000287251,ENSG00000255327,ENSG00000279046,ENSG00000285735,ENSG00000255512,ENSG00000255348,ENSG00000254616,ENSG00000254481,ENSG00000166086,ENSG00000254648,ENSG00000204241,ENSG00000255406,ENSG00000284020,ENSG00000080854
chr11	134223895	134225057	11:134223895-134225057	ENSG00000287068,ENSG00000213153,ENSG00000109956,ENSG00000255545,ENSG00000254573,ENSG00000286374,ENSG00000254989,ENSG00000285640,ENSG00000255344,ENSG00000251226,ENSG00000287251,ENSG00000255327,ENSG00000279046,ENSG00000285735,ENSG00000255512,ENSG00000254442,ENSG00000151498,ENSG00000151500,ENSG00000151502,ENSG00000255348,ENSG00000254616,ENSG00000151503,ENSG00000254481,ENSG00000166086,ENSG00000254648,ENSG00000204241,ENSG00000255406,ENSG00000284020,ENSG00000080854
chr11	134253030	134253869	11:134253030-134253869	ENSG00000213153,ENSG00000109956,ENSG00000255545,ENSG00000254573,ENSG00000286374,ENSG00000254989,ENSG00000285640,ENSG00000255344,ENSG00000251226,ENSG00000287251,ENSG00000255327,ENSG00000279046,ENSG00000285735,ENSG00000255512,ENSG00000254442,ENSG00000151498,ENSG00000151500,ENSG00000151502,ENSG00000255348,ENSG00000254616,ENSG00000151503,ENSG00000254481,ENSG00000254648,ENSG00000204241,ENSG00000255406,ENSG00000284020,ENSG00000080854
chr11	134266716	134267211	11:134266716-134267211	ENSG00000287068,ENSG00000213153,ENSG00000109956,ENSG00000255545,ENSG00000254573,ENSG00000286374,ENSG00000254989,ENSG00000285640,ENSG00000255344,ENSG00000251226,ENSG00000287251,ENSG00000255327,ENSG00000279046,ENSG00000285735,ENSG00000255512,ENSG00000254442,ENSG00000166105,ENSG00000151498,ENSG00000151500,ENSG00000151502,ENSG00000255348,ENSG00000254616,ENSG00000254481,ENSG00000254648,ENSG00000204241,ENSG00000255406,ENSG00000284020,ENSG00000080854
chr11	134275869	134276273	11:134275869-134276273	ENSG00000287068,ENSG00000213153,ENSG00000109956,ENSG00000255545,ENSG00000254573,ENSG00000286374,ENSG00000254989,ENSG00000285640,ENSG00000255344,ENSG00000251226,ENSG00000287251,ENSG00000255327,ENSG00000279046,ENSG00000285735,ENSG00000255512,ENSG00000254442,ENSG00000166105,ENSG00000151498,ENSG00000255348,ENSG00000254616,ENSG00000254481,ENSG00000254648,ENSG00000204241,ENSG00000255406,ENSG00000284020,ENSG00000080854
chr11	134331707	134332188	11:134331707-134332188	ENSG00000279189,ENSG00000213153,ENSG00000109956,ENSG00000255545,ENSG00000254573,ENSG00000286374,ENSG00000254989,ENSG00000285640,ENSG00000255344,ENSG00000251226,ENSG00000287251,ENSG00000255327,ENSG00000279046,ENSG00000285735,ENSG00000255512,ENSG00000149328,ENSG00000254442,ENSG00000255348,ENSG00000254616,ENSG00000254481,ENSG00000254648,ENSG00000204241,ENSG00000255406,ENSG00000284020,ENSG00000080854
chr12	30939	31527	12:30939-31527	-
chr12	23252	23452	12:23252-23452	-
chr12	11223	11514	12:11223-11514	-
chr12	10008	10552	12:10008-10552	-
chr12	67036	67415	12:67036-67415	-
chr12	180567	180791	12:180567-180791	ENSG00000256263,ENSG00000226210,ENSG00000249054,ENSG00000120645,ENSG00000256948,ENSG00000249695,ENSG00000256694,ENSG00000256540,ENSG00000111181,ENSG00000255671,ENSG00000256577,ENSG00000255746,ENSG00000261799,ENSG00000073614
chr12	212412	212771	12:212412-212771	ENSG00000256263,ENSG00000256948,ENSG00000249695,ENSG00000256694,ENSG00000111181,ENSG00000255671,ENSG00000256577,ENSG00000010379,ENSG00000255746,ENSG00000261799,ENSG00000073614
chr12	219958	220139	12:219958-220139	ENSG00000256263,ENSG00000226210,ENSG00000249054,ENSG00000256948,ENSG00000249695,ENSG00000256694,ENSG00000111181,ENSG00000255671,ENSG00000256577,ENSG00000010379,ENSG00000255746,ENSG00000261799,ENSG00000073614
chr12	389204	389697	12:389204-389697	-
chr12	401413	401872	12:401413-401872	-
chr12	406852	407082	12:406852-407082	-
chr12	421864	422204	12:421864-422204	-
chr12	435075	435276	12:435075-435276	ENSG00000261799,ENSG00000073614,ENSG00000120647
chr12	453130	453697	12:453130-453697	ENSG00000256263,ENSG00000226210,ENSG00000249054,ENSG00000256948,ENSG00000255746,ENSG00000261799,ENSG00000073614,ENSG00000120647,ENSG00000139044
chr12	526074	526280	12:526074-526280	ENSG00000256263,ENSG00000226210,ENSG00000249054,ENSG00000255746,ENSG00000261799,ENSG00000073614,ENSG00000139044
chr12	561929	562456	12:561929-562456	ENSG00000256263,ENSG00000226210,ENSG00000249054,ENSG00000261799,ENSG00000073614,ENSG00000139044,ENSG00000256020,ENSG00000238370,ENSG00000255825,ENSG00000221439,ENSG00000285704
chr12	569704	570108	12:569704-570108	ENSG00000256263,ENSG00000226210,ENSG00000249054,ENSG00000073614,ENSG00000256020,ENSG00000238370,ENSG00000255825,ENSG00000221439,ENSG00000285704
chr12	576116	576522	12:576116-576522	ENSG00000226210,ENSG00000249054,ENSG00000256020,ENSG00000238370,ENSG00000255825,ENSG00000060237,ENSG00000221439,ENSG00000285704
chr12	610091	611119	12:610091-611119	ENSG00000256263,ENSG00000226210,ENSG00000249054,ENSG00000261799,ENSG00000073614,ENSG00000171840,ENSG00000256020,ENSG00000238370,ENSG00000255825,ENSG00000177406,ENSG00000060237,ENSG00000221439,ENSG00000285704
chr12	617457	617877	12:617457-617877	ENSG00000256263,ENSG00000226210,ENSG00000249054,ENSG00000171840,ENSG00000256020,ENSG00000238370,ENSG00000255825,ENSG00000177406,ENSG00000221439,ENSG00000285704
chr12	632609	633007	12:632609-633007	ENSG00000171840,ENSG00000256020,ENSG00000238370,ENSG00000255825,ENSG00000177406
chr12	636571	636900	12:636571-636900	ENSG00000171840,ENSG00000177406
chr12	642583	643348	12:642583-643348	ENSG00000226210,ENSG00000249054,ENSG00000171840,ENSG00000256020,ENSG00000238370,ENSG00000255825,ENSG00000177406,ENSG00000060237,ENSG00000221439,ENSG00000285704
chr12	685438	686070	12:685438-686070	ENSG00000256263,ENSG00000226210,ENSG00000249054,ENSG00000261799,ENSG00000073614,ENSG00000256020,ENSG00000238370,ENSG00000255825,ENSG00000256672,ENSG00000221439,ENSG00000285704
chr12	719281	719842	12:719281-719842	ENSG00000256263,ENSG00000226210,ENSG00000249054,ENSG00000073614,ENSG00000256020,ENSG00000238370,ENSG00000255825,ENSG00000221439,ENSG00000285704
chr12	751206	751487	12:751206-751487	ENSG00000060237,ENSG00000221439,ENSG00000285704
chr12	752364	753227	12:752364-753227	ENSG00000226210,ENSG00000249054,ENSG00000073614,ENSG00000256020,ENSG00000238370,ENSG00000255825,ENSG00000060237,ENSG00000221439,ENSG00000285704
chr12	823171	823802	12:823171-823802	ENSG00000226210,ENSG00000249054,ENSG00000073614,ENSG00000060237,ENSG00000221439,ENSG00000285704
chr12	898391	898670	12:898391-898670	ENSG00000060237,ENSG00000285704
chr12	949435	950282	12:949435-950282	ENSG00000256263,ENSG00000226210,ENSG00000249054,ENSG00000073614,ENSG00000221439,ENSG00000285704,ENSG00000002016,ENSG00000250132
chr12	990793	991662	12:990793-991662	ENSG00000073614,ENSG00000002016,ENSG00000250132,ENSG00000082805
chr12	995884	996178	12:995884-996178	ENSG00000002016,ENSG00000250132,ENSG00000082805
chr12	1085249	1085609	12:1085249-1085609	ENSG00000082805
chr12	1121836	1122316	12:1121836-1122316	ENSG00000226210,ENSG00000249054,ENSG00000082805,ENSG00000275811,ENSG00000249028,ENSG00000267285,ENSG00000249628
chr12	1328354	1328761	12:1328354-1328761	ENSG00000256263,ENSG00000226210,ENSG00000249054,ENSG00000275811,ENSG00000249028,ENSG00000267285,ENSG00000249628
chr12	1594149	1595132	12:1594149-1595132	ENSG00000073614,ENSG00000275811,ENSG00000249028,ENSG00000267285,ENSG00000249628,ENSG00000171823
chr12	1601431	1601852	12:1601431-1601852	ENSG00000275811,ENSG00000249028,ENSG00000267285,ENSG00000249628,ENSG00000171823
chr12	1605421	1605668	12:1605421-1605668	ENSG00000275811,ENSG00000249028,ENSG00000249628,ENSG00000171823
chr12	1605852	1606267	12:1605852-1606267	ENSG00000275811,ENSG00000249028,ENSG00000267285,ENSG00000249628,ENSG00000111186,ENSG00000171823
chr12	1616608	1616833	12:1616608-1616833	ENSG00000249628,ENSG00000111186
chr12	1619630	1619823	12:1619630-1619823	ENSG00000275811,ENSG00000249028,ENSG00000267285,ENSG00000249628,ENSG00000111186
chr12	1630001	1630620	12:1630001-1630620	ENSG00000111186,ENSG00000243663
chr12	1635724	1636019	12:1635724-1636019	ENSG00000111186,ENSG00000285627,ENSG00000243663
chr12	1661663	1662289	12:1661663-1662289	ENSG00000226210,ENSG00000249054,ENSG00000266043,ENSG00000006831,ENSG00000285627,ENSG00000243663,ENSG00000166159,ENSG00000235049
chr12	1668982	1669374	12:1668982-1669374	ENSG00000226210,ENSG00000249054,ENSG00000266043,ENSG00000006831,ENSG00000285627,ENSG00000243663,ENSG00000235049
chr12	1690617	1691428	12:1690617-1691428	ENSG00000226210,ENSG00000249054,ENSG00000266043,ENSG00000006831,ENSG00000271500,ENSG00000285627,ENSG00000243663
chr12	1795935	1796526	12:1795935-1796526	ENSG00000285627,ENSG00000243663,ENSG00000151062,ENSG00000287698,ENSG00000166159,ENSG00000235049,ENSG00000256837
chr12	1796935	1797525	12:1796935-1797525	ENSG00000151062,ENSG00000287698,ENSG00000166159,ENSG00000235049
chr12	1804601	1804897	12:1804601-1804897	ENSG00000151062,ENSG00000287698,ENSG00000166159,ENSG00000235049
chr12	1812626	1813253	12:1812626-1813253	ENSG00000151062,ENSG00000166159,ENSG00000235049
chr12	1917785	1918302	12:1917785-1918302	ENSG00000256263,ENSG00000151062,ENSG00000166159,ENSG00000256706,ENSG00000235049
chr12	2004239	2004678	12:2004239-2004678	ENSG00000235049,ENSG00000151065,ENSG00000151067,ENSG00000203593,ENSG00000256837,ENSG00000278255,ENSG00000256025,ENSG00000256769,ENSG00000203648
chr12	2034888	2035083	12:2034888-2035083	ENSG00000151067,ENSG00000256837
chr12	2255811	2256040	12:2255811-2256040	-
chr12	2284682	2285002	12:2284682-2285002	ENSG00000151067,ENSG00000278255,ENSG00000256025,ENSG00000256721,ENSG00000256769,ENSG00000203648
chr12	2288100	2288296	12:2288100-2288296	ENSG00000151067,ENSG00000278255,ENSG00000256025,ENSG00000256721,ENSG00000285734,ENSG00000256769,ENSG00000203648
chr12	2294714	2295403	12:2294714-2295403	ENSG00000226210,ENSG00000249054,ENSG00000151067,ENSG00000256837,ENSG00000278255,ENSG00000256025,ENSG00000256721,ENSG00000285734,ENSG00000256769,ENSG00000203648,ENSG00000256271,ENSG00000246627,ENSG00000283587,ENSG00000256902
chr12	2295990	2296218	12:2295990-2296218	ENSG00000151067,ENSG00000278255,ENSG00000256025,ENSG00000256721,ENSG00000285734,ENSG00000256769,ENSG00000203648,ENSG00000256271
chr12	2336480	2336847	12:2336480-2336847	ENSG00000278255,ENSG00000256025,ENSG00000256721,ENSG00000285555,ENSG00000285734,ENSG00000256769,ENSG00000203648,ENSG00000246627
chr12	2341850	2342330	12:2341850-2342330	ENSG00000151067,ENSG00000278255,ENSG00000256025,ENSG00000256721,ENSG00000285555,ENSG00000285734,ENSG00000256769,ENSG00000203648,ENSG00000256271,ENSG00000246627,ENSG00000283587,ENSG00000274659
chr12	2358470	2358673	12:2358470-2358673	ENSG00000278255,ENSG00000256025,ENSG00000285734,ENSG00000256769,ENSG00000203648,ENSG00000256271,ENSG00000283587
chr12	2364651	2365022	12:2364651-2365022	ENSG00000278255,ENSG00000256025,ENSG00000285734,ENSG00000256769,ENSG00000203648,ENSG00000256271,ENSG00000246627,ENSG00000283587
chr12	2500250	2500529	12:2500250-2500529	ENSG00000151067,ENSG00000278255,ENSG00000285734,ENSG00000256769,ENSG00000203648,ENSG00000256271,ENSG00000246627
chr12	2520215	2520847	12:2520215-2520847	-
chr12	2547380	2547587	12:2547380-2547587	ENSG00000151067,ENSG00000278255,ENSG00000256025,ENSG00000285734,ENSG00000256769,ENSG00000203648,ENSG00000256271,ENSG00000246627,ENSG00000283587,ENSG00000256902
chr12	2551707	2551902	12:2551707-2551902	ENSG00000151067,ENSG00000278255,ENSG00000256025,ENSG00000285734,ENSG00000256769,ENSG00000203648,ENSG00000256271,ENSG00000246627,ENSG00000283587
chr12	2784051	2784432	12:2784051-2784432	ENSG00000203648,ENSG00000256271,ENSG00000246627,ENSG00000283587,ENSG00000274659,ENSG00000256902,ENSG00000255669,ENSG00000224438,ENSG00000256030,ENSG00000053702,ENSG00000252996,ENSG00000250899
chr12	2794718	2795342	12:2794718-2795342	ENSG00000256271,ENSG00000246627,ENSG00000256150,ENSG00000283587,ENSG00000274659,ENSG00000256902,ENSG00000224438,ENSG00000256030,ENSG00000004478,ENSG00000258325,ENSG00000258092,ENSG00000111203,ENSG00000053702,ENSG00000252996,ENSG00000197905,ENSG00000250899
chr12	2795707	2796169	12:2795707-2796169	ENSG00000246627,ENSG00000256150,ENSG00000283587,ENSG00000274659,ENSG00000256902,ENSG00000256030,ENSG00000004478,ENSG00000258325,ENSG00000258092,ENSG00000111203,ENSG00000053702
chr12	2812479	2813211	12:2812479-2813211	ENSG00000203648,ENSG00000256271,ENSG00000246627,ENSG00000256150,ENSG00000283587,ENSG00000274659,ENSG00000256902,ENSG00000224438,ENSG00000256030,ENSG00000004478,ENSG00000258325,ENSG00000258092,ENSG00000111203,ENSG00000053702,ENSG00000283297,ENSG00000252996,ENSG00000197905,ENSG00000250899
chr12	2876742	2877664	12:2876742-2877664	ENSG00000053702,ENSG00000283297,ENSG00000111206,ENSG00000171792,ENSG00000078246,ENSG00000278356,ENSG00000252996,ENSG00000197905,ENSG00000250899
chr12	2878335	2878706	12:2878335-2878706	ENSG00000053702,ENSG00000283297,ENSG00000111206,ENSG00000171792,ENSG00000078246,ENSG00000278356,ENSG00000252996,ENSG00000197905,ENSG00000250899
chr12	2890471	2891281	12:2890471-2891281	ENSG00000256271,ENSG00000246627,ENSG00000283587,ENSG00000274659,ENSG00000256902,ENSG00000053702,ENSG00000283297,ENSG00000111206,ENSG00000171792,ENSG00000078246,ENSG00000278356,ENSG00000252996,ENSG00000197905,ENSG00000250899
chr12	3073555	3073790	12:3073555-3073790	ENSG00000197905,ENSG00000250899,ENSG00000234589,ENSG00000011105,ENSG00000278469,ENSG00000256197,ENSG00000275850
chr12	3076936	3077380	12:3076936-3077380	ENSG00000252996,ENSG00000197905,ENSG00000250899,ENSG00000234589,ENSG00000011105,ENSG00000278469,ENSG00000256197,ENSG00000275850,ENSG00000227081
chr12	3225524	3225729	12:3225524-3225729	ENSG00000252996,ENSG00000197905,ENSG00000250899,ENSG00000011105,ENSG00000278469,ENSG00000256197,ENSG00000275850,ENSG00000227081,ENSG00000256691
chr12	3250958	3251392	12:3250958-3251392	ENSG00000252996,ENSG00000197905,ENSG00000250899,ENSG00000278469,ENSG00000256197,ENSG00000275850,ENSG00000227081,ENSG00000256691
chr12	3300005	3300693	12:3300005-3300693	ENSG00000256197,ENSG00000275850,ENSG00000250770,ENSG00000287712,ENSG00000236908,ENSG00000111218,ENSG00000256691,ENSG00000243507,ENSG00000287243,ENSG00000280202,ENSG00000118976
chr12	3361293	3361520	12:3361293-3361520	ENSG00000250770,ENSG00000236908,ENSG00000257048,ENSG00000111218,ENSG00000256691,ENSG00000243507,ENSG00000287243
chr12	3363507	3363953	12:3363507-3363953	ENSG00000275850,ENSG00000250770,ENSG00000236908,ENSG00000257048,ENSG00000111218,ENSG00000256691,ENSG00000243507,ENSG00000287243,ENSG00000280202
chr12	3704661	3704968	12:3704661-3704968	ENSG00000111218,ENSG00000256691,ENSG00000243507,ENSG00000287243,ENSG00000130038,ENSG00000280202,ENSG00000118976
chr12	3717883	3718520	12:3717883-3718520	ENSG00000250899,ENSG00000256197,ENSG00000275850,ENSG00000236908,ENSG00000111218,ENSG00000256691,ENSG00000243507,ENSG00000287243,ENSG00000130038,ENSG00000280202,ENSG00000222338,ENSG00000283138,ENSG00000118976,ENSG00000255474,ENSG00000151079,ENSG00000111262,ENSG00000284513,ENSG00000256115,ENSG00000256417,ENSG00000256146,ENSG00000256218,ENSG00000255983,ENSG00000255973
chr12	3728382	3729057	12:3728382-3729057	ENSG00000256197,ENSG00000236908,ENSG00000111218,ENSG00000256691,ENSG00000243507,ENSG00000287243,ENSG00000130038,ENSG00000280202,ENSG00000222338,ENSG00000283138,ENSG00000118976,ENSG00000151079,ENSG00000185652
chr12	3752444	3753303	12:3752444-3753303	ENSG00000111218,ENSG00000256691,ENSG00000243507,ENSG00000287243,ENSG00000130038,ENSG00000280202,ENSG00000283138,ENSG00000118976
chr12	3872908	3873647	12:3872908-3873647	ENSG00000111224,ENSG00000118976,ENSG00000256862
chr12	3896918	3897291	12:3896918-3897291	ENSG00000118976,ENSG00000256862,ENSG00000118972,ENSG00000256146
chr12	3897526	3897902	12:3897526-3897902	ENSG00000256862
chr12	3975149	3975337	12:3975149-3975337	-
chr12	4031094	4031568	12:4031094-4031568	ENSG00000256969,ENSG00000256356,ENSG00000255920,ENSG00000118971,ENSG00000285901
chr12	4107444	4107814	12:4107444-4107814	ENSG00000256356,ENSG00000242444,ENSG00000255920,ENSG00000118971,ENSG00000285901
chr12	4117970	4118395	12:4117970-4118395	ENSG00000256356,ENSG00000242444,ENSG00000285901
chr12	4135930	4136321	12:4135930-4136321	ENSG00000256356,ENSG00000242444,ENSG00000285901,ENSG00000151079,ENSG00000185652
chr12	4142945	4143259	12:4142945-4143259	ENSG00000256356,ENSG00000242444,ENSG00000118971,ENSG00000285901,ENSG00000118972,ENSG00000256115,ENSG00000256417,ENSG00000255983
chr12	4148522	4148775	12:4148522-4148775	ENSG00000256356,ENSG00000242444,ENSG00000118971,ENSG00000285901,ENSG00000118972,ENSG00000256988,ENSG00000151079,ENSG00000256115,ENSG00000256417,ENSG00000256146,ENSG00000256218
chr12	4153392	4153686	12:4153392-4153686	ENSG00000256356
chr12	4164787	4164997	12:4164787-4164997	ENSG00000256356
chr12	4215333	4215887	12:4215333-4215887	ENSG00000256691,ENSG00000118976,ENSG00000256356,ENSG00000255920,ENSG00000118971,ENSG00000285901,ENSG00000118972,ENSG00000111241,ENSG00000255474,ENSG00000130035,ENSG00000256988,ENSG00000151079,ENSG00000255608,ENSG00000287835,ENSG00000256654,ENSG00000111262,ENSG00000284513,ENSG00000256115,ENSG00000256417,ENSG00000256146,ENSG00000256218,ENSG00000255983,ENSG00000185652,ENSG00000255973
chr12	4223426	4223734	12:4223426-4223734	ENSG00000256356,ENSG00000118972,ENSG00000255608,ENSG00000284513,ENSG00000256115,ENSG00000256417,ENSG00000256146,ENSG00000256218,ENSG00000255983
chr12	4243398	4243987	12:4243398-4243987	ENSG00000255920,ENSG00000118972,ENSG00000256988,ENSG00000256115
chr12	4271752	4272104	12:4271752-4272104	ENSG00000255920,ENSG00000118971,ENSG00000285901
chr12	4273776	4274127	12:4273776-4274127	ENSG00000255920,ENSG00000118971,ENSG00000285901
chr12	4286263	4286547	12:4286263-4286547	ENSG00000255920,ENSG00000118971,ENSG00000285901,ENSG00000118972
chr12	4289357	4289835	12:4289357-4289835	ENSG00000255920,ENSG00000118971,ENSG00000285901,ENSG00000118972,ENSG00000255474
chr12	4320753	4321467	12:4320753-4321467	ENSG00000118976,ENSG00000255920,ENSG00000118971,ENSG00000285901,ENSG00000078237,ENSG00000213970,ENSG00000118972,ENSG00000111241,ENSG00000047621,ENSG00000111247,ENSG00000255474,ENSG00000130035,ENSG00000256988,ENSG00000151079,ENSG00000284513,ENSG00000256115,ENSG00000256417,ENSG00000256146,ENSG00000256218,ENSG00000255983,ENSG00000185652,ENSG00000255973
chr12	4472080	4472390	12:4472080-4472390	ENSG00000118972,ENSG00000111241,ENSG00000256799,ENSG00000255474,ENSG00000130035,ENSG00000256988,ENSG00000151079,ENSG00000255608,ENSG00000287835,ENSG00000256654,ENSG00000111262,ENSG00000284513,ENSG00000256115,ENSG00000256417,ENSG00000256146,ENSG00000256218,ENSG00000255983,ENSG00000185652,ENSG00000255973
chr12	4477189	4477382	12:4477189-4477382	ENSG00000118972,ENSG00000111241,ENSG00000255474,ENSG00000130035,ENSG00000256988,ENSG00000151079,ENSG00000111262,ENSG00000256115,ENSG00000256417,ENSG00000256146,ENSG00000256218,ENSG00000255983,ENSG00000185652
chr12	4538424	4538893	12:4538424-4538893	ENSG00000118972,ENSG00000111241,ENSG00000047621,ENSG00000111247,ENSG00000255474,ENSG00000130035
chr12	4562114	4562405	12:4562114-4562405	ENSG00000010219,ENSG00000256799,ENSG00000255474,ENSG00000130035,ENSG00000151079
chr12	4567166	4567917	12:4567166-4567917	ENSG00000010219,ENSG00000256799,ENSG00000255474,ENSG00000130035,ENSG00000256988,ENSG00000151079
chr12	4579587	4579915	12:4579587-4579915	ENSG00000010219,ENSG00000256799,ENSG00000255474,ENSG00000130035,ENSG00000256988,ENSG00000151079,ENSG00000255608
chr12	4604776	4605141	12:4604776-4605141	ENSG00000010219,ENSG00000256748,ENSG00000272921,ENSG00000111254,ENSG00000256799,ENSG00000256381,ENSG00000139180,ENSG00000255639,ENSG00000255474,ENSG00000130035,ENSG00000256988,ENSG00000151079,ENSG00000255608,ENSG00000111262,ENSG00000256146
chr12	4648848	4649412	12:4648848-4649412	ENSG00000111254,ENSG00000256799,ENSG00000256381,ENSG00000139180,ENSG00000255639,ENSG00000255474,ENSG00000130035,ENSG00000151079
chr12	4855453	4855696	12:4855453-4855696	ENSG00000255474,ENSG00000130035,ENSG00000256988,ENSG00000151079,ENSG00000255608,ENSG00000286866,ENSG00000287835,ENSG00000256654,ENSG00000111262,ENSG00000284513,ENSG00000255996,ENSG00000285523,ENSG00000256115,ENSG00000256417,ENSG00000256146,ENSG00000256218,ENSG00000255983,ENSG00000185652,ENSG00000255973
chr12	5052184	5052384	12:5052184-5052384	ENSG00000256988,ENSG00000151079,ENSG00000255608,ENSG00000287835,ENSG00000256654,ENSG00000111262,ENSG00000284513,ENSG00000255996,ENSG00000130037,ENSG00000285523,ENSG00000256115,ENSG00000256417,ENSG00000256146,ENSG00000256218,ENSG00000255983,ENSG00000185652,ENSG00000255973
chr12	5931586	5932014	12:5931586-5932014	-
chr12	5988734	5988982	12:5988734-5988982	ENSG00000256417,ENSG00000256146,ENSG00000256218,ENSG00000185652,ENSG00000047617,ENSG00000255973,ENSG00000110799
chr12	6039974	6040178	12:6039974-6040178	ENSG00000256115,ENSG00000255983,ENSG00000185652,ENSG00000047617,ENSG00000255973,ENSG00000110799,ENSG00000240533
chr12	6069502	6069693	12:6069502-6069693	ENSG00000047617,ENSG00000240533
chr12	6074859	6075520	12:6074859-6075520	ENSG00000256115,ENSG00000256417,ENSG00000256218,ENSG00000255983,ENSG00000185652,ENSG00000047617,ENSG00000255973,ENSG00000110799,ENSG00000240533
chr12	6138841	6139388	12:6138841-6139388	ENSG00000256115,ENSG00000256417,ENSG00000256146,ENSG00000255983,ENSG00000185652,ENSG00000047617,ENSG00000255973,ENSG00000110799,ENSG00000240533
chr12	6141105	6141362	12:6141105-6141362	ENSG00000256417,ENSG00000255983,ENSG00000185652,ENSG00000047617,ENSG00000255973,ENSG00000110799,ENSG00000240533
chr12	6167482	6168237	12:6167482-6168237	ENSG00000256115,ENSG00000256417,ENSG00000256146,ENSG00000256218,ENSG00000255983,ENSG00000185652,ENSG00000047617,ENSG00000255973,ENSG00000110799,ENSG00000240533,ENSG00000255775,ENSG00000010278,ENSG00000202318
chr12	6183044	6183331	12:6183044-6183331	ENSG00000240533,ENSG00000010278
chr12	6200136	6200732	12:6200136-6200732	ENSG00000010278,ENSG00000202318
chr12	6229843	6230148	12:6229843-6230148	ENSG00000010278,ENSG00000202318
chr12	6278477	6279108	12:6278477-6279108	ENSG00000185652,ENSG00000047617,ENSG00000240533,ENSG00000010278,ENSG00000202318,ENSG00000256103
chr12	6307580	6307849	12:6307580-6307849	ENSG00000008323
chr12	6323371	6323796	12:6323371-6323796	ENSG00000008323
chr12	6332548	6333001	12:6332548-6333001	ENSG00000067182,ENSG00000265388,ENSG00000256433
chr12	6335731	6336724	12:6335731-6336724	ENSG00000067182,ENSG00000265388,ENSG00000256433
chr12	6341641	6342092	12:6341641-6342092	ENSG00000067182,ENSG00000265388
chr12	6345445	6346025	12:6345445-6346025	ENSG00000067182,ENSG00000265388,ENSG00000111319
chr12	6356154	6356591	12:6356154-6356591	ENSG00000067182,ENSG00000265388,ENSG00000111319,ENSG00000256433
chr12	6361896	6362110	12:6361896-6362110	ENSG00000265388,ENSG00000111319,ENSG00000256433
chr12	6363385	6364033	12:6363385-6364033	ENSG00000067182,ENSG00000265388,ENSG00000111319,ENSG00000256433
chr12	6378672	6378970	12:6378672-6378970	ENSG00000111319,ENSG00000111321,ENSG00000256433
chr12	6383769	6384381	12:6383769-6384381	ENSG00000111319,ENSG00000111321,ENSG00000256433
chr12	6416489	6417135	12:6416489-6417135	ENSG00000256433,ENSG00000213942,ENSG00000276232,ENSG00000239002
chr12	6423651	6424156	12:6423651-6424156	ENSG00000256433,ENSG00000213942,ENSG00000224906,ENSG00000215039,ENSG00000139193,ENSG00000139192,ENSG00000139190,ENSG00000269968,ENSG00000111640,ENSG00000255966,ENSG00000276232,ENSG00000239002,ENSG00000276718
chr12	6430466	6430836	12:6430466-6430836	ENSG00000256433,ENSG00000224906,ENSG00000215039,ENSG00000139193,ENSG00000139192,ENSG00000276232,ENSG00000239002,ENSG00000276718
chr12	6451459	6452333	12:6451459-6452333	ENSG00000256433,ENSG00000224906,ENSG00000215039,ENSG00000139193,ENSG00000139192,ENSG00000139190,ENSG00000276232,ENSG00000239002,ENSG00000276718
chr12	6461953	6462186	12:6461953-6462186	ENSG00000256433,ENSG00000224906,ENSG00000215039,ENSG00000139193,ENSG00000139192,ENSG00000139190,ENSG00000276232,ENSG00000239002,ENSG00000276718
chr12	6470380	6471156	12:6470380-6471156	ENSG00000256433,ENSG00000215039,ENSG00000139193,ENSG00000139192,ENSG00000139190,ENSG00000269968,ENSG00000111640,ENSG00000255966,ENSG00000276232,ENSG00000239002,ENSG00000010292,ENSG00000111639,ENSG00000256913,ENSG00000276718
chr12	6493211	6494325	12:6493211-6494325	ENSG00000139190,ENSG00000269968,ENSG00000111640,ENSG00000255966,ENSG00000276232,ENSG00000239002,ENSG00000010292,ENSG00000111639,ENSG00000256913
chr12	6533615	6534731	12:6533615-6534731	ENSG00000269968,ENSG00000111640,ENSG00000255966,ENSG00000276232,ENSG00000239002,ENSG00000010292
chr12	6535002	6535624	12:6535002-6535624	ENSG00000245667,ENSG00000269968,ENSG00000111640,ENSG00000255966,ENSG00000276232,ENSG00000239002
chr12	6540501	6540744	12:6540501-6540744	ENSG00000245667,ENSG00000010295,ENSG00000269968,ENSG00000111640
chr12	6548933	6549454	12:6548933-6549454	ENSG00000251898,ENSG00000247853,ENSG00000245667,ENSG00000010295,ENSG00000269968,ENSG00000111640,ENSG00000276232,ENSG00000239002
chr12	6550419	6550640	12:6550419-6550640	ENSG00000251898,ENSG00000247853,ENSG00000111641,ENSG00000245667,ENSG00000010295,ENSG00000269968,ENSG00000111640,ENSG00000276232,ENSG00000239002
chr12	6554283	6554487	12:6554283-6554487	ENSG00000010295
chr12	6555689	6556390	12:6555689-6556390	ENSG00000251898,ENSG00000247853,ENSG00000111641,ENSG00000245667,ENSG00000010295,ENSG00000269968,ENSG00000111640,ENSG00000255966,ENSG00000276232,ENSG00000239002
chr12	6568107	6568598	12:6568107-6568598	ENSG00000251898,ENSG00000247853,ENSG00000111642,ENSG00000111641,ENSG00000010295
chr12	6606399	6606876	12:6606399-6606876	ENSG00000251898,ENSG00000247853,ENSG00000111642,ENSG00000285238
chr12	6607246	6607594	12:6607246-6607594	ENSG00000251898,ENSG00000247853,ENSG00000111642,ENSG00000285238
chr12	6607806	6608021	12:6607806-6608021	ENSG00000251898,ENSG00000247853,ENSG00000111642,ENSG00000285238
chr12	6613844	6614419	12:6613844-6614419	ENSG00000139200,ENSG00000251898,ENSG00000247853,ENSG00000111642,ENSG00000285238
chr12	6620553	6620887	12:6620553-6620887	ENSG00000252186,ENSG00000139200,ENSG00000184574
chr12	6636069	6636446	12:6636069-6636446	ENSG00000111644,ENSG00000184574
chr12	6638570	6638832	12:6638570-6638832	ENSG00000111644,ENSG00000184574
chr12	6643682	6644490	12:6643682-6644490	ENSG00000252186,ENSG00000111653,ENSG00000111644,ENSG00000184574
chr12	6647282	6647548	12:6647282-6647548	ENSG00000139200,ENSG00000219410,ENSG00000111653,ENSG00000111644,ENSG00000184574
chr12	6662913	6663634	12:6662913-6663634	ENSG00000252186,ENSG00000139200,ENSG00000126746,ENSG00000219410,ENSG00000111653,ENSG00000111644,ENSG00000251898,ENSG00000247853
chr12	6688956	6689759	12:6688956-6689759	ENSG00000111652,ENSG00000270068,ENSG00000252186,ENSG00000139200,ENSG00000126746,ENSG00000219410,ENSG00000111653,ENSG00000251898,ENSG00000247853
chr12	6723851	6724645	12:6723851-6724645	ENSG00000111652,ENSG00000270068,ENSG00000252186,ENSG00000139200,ENSG00000126746,ENSG00000219410,ENSG00000111653
chr12	6735678	6735963	12:6735678-6735963	ENSG00000110811,ENSG00000269892,ENSG00000252186,ENSG00000139200
chr12	6745557	6745951	12:6745557-6745951	ENSG00000111664,ENSG00000110811,ENSG00000089693,ENSG00000269892,ENSG00000252186,ENSG00000139200
chr12	6752915	6753855	12:6752915-6753855	ENSG00000111664,ENSG00000110811,ENSG00000250510,ENSG00000244532,ENSG00000089692,ENSG00000159335,ENSG00000089693,ENSG00000269892,ENSG00000252186,ENSG00000139200
chr12	6764272	6764582	12:6764272-6764582	ENSG00000110811,ENSG00000089692,ENSG00000159335,ENSG00000089693
chr12	6766627	6767220	12:6766627-6767220	ENSG00000089692,ENSG00000159335,ENSG00000089693
chr12	6778820	6779340	12:6778820-6779340	ENSG00000110811,ENSG00000010610,ENSG00000244532,ENSG00000089692,ENSG00000159335,ENSG00000089693,ENSG00000252186,ENSG00000139200
chr12	6789360	6789738	12:6789360-6789738	ENSG00000010610,ENSG00000244532
chr12	6792528	6792969	12:6792528-6792969	ENSG00000010610,ENSG00000244532,ENSG00000252186
chr12	6821366	6821742	12:6821366-6821742	ENSG00000111664,ENSG00000110811,ENSG00000250510,ENSG00000252186
chr12	6851914	6852697	12:6851914-6852697	ENSG00000248593,ENSG00000240370,ENSG00000111671,ENSG00000111669,ENSG00000111667,ENSG00000111665,ENSG00000111664,ENSG00000110811
chr12	6867119	6867854	12:6867119-6867854	ENSG00000205885,ENSG00000248593,ENSG00000010626,ENSG00000240370,ENSG00000111671,ENSG00000111669,ENSG00000111667,ENSG00000111665,ENSG00000111664
chr12	6873102	6873964	12:6873102-6873964	ENSG00000200345,ENSG00000205885,ENSG00000139178,ENSG00000111674,ENSG00000248593,ENSG00000010626,ENSG00000240370,ENSG00000111671,ENSG00000111669,ENSG00000111667
chr12	6890985	6891462	12:6890985-6891462	ENSG00000200345,ENSG00000205885,ENSG00000139178,ENSG00000257078,ENSG00000239701,ENSG00000182326,ENSG00000111674,ENSG00000275703,ENSG00000248593,ENSG00000010626,ENSG00000240370,ENSG00000111671,ENSG00000111669
chr12	6904687	6905021	12:6904687-6905021	ENSG00000111674,ENSG00000275703,ENSG00000248593,ENSG00000010626
chr12	6914304	6914534	12:6914304-6914534	ENSG00000111674,ENSG00000010626
chr12	6937722	6938265	12:6937722-6938265	ENSG00000200345,ENSG00000205885,ENSG00000139178,ENSG00000257078,ENSG00000239701,ENSG00000182326,ENSG00000126749,ENSG00000238795,ENSG00000215021,ENSG00000271969,ENSG00000207708,ENSG00000207713,ENSG00000257084,ENSG00000238923,ENSG00000272173,ENSG00000111678,ENSG00000111676,ENSG00000111674
chr12	6943565	6944250	12:6943565-6944250	ENSG00000200345,ENSG00000205885,ENSG00000139178,ENSG00000257078,ENSG00000126749,ENSG00000238795,ENSG00000215021,ENSG00000271969,ENSG00000207708,ENSG00000207713,ENSG00000257084,ENSG00000111679,ENSG00000238923,ENSG00000272173,ENSG00000111678,ENSG00000111676,ENSG00000111674
chr12	6951016	6951379	12:6951016-6951379	ENSG00000200345,ENSG00000205885,ENSG00000257078,ENSG00000239701,ENSG00000238795,ENSG00000271969,ENSG00000207708,ENSG00000207713,ENSG00000257084,ENSG00000111679
chr12	6953550	6954257	12:6953550-6954257	ENSG00000200345,ENSG00000205885,ENSG00000257078,ENSG00000239701,ENSG00000238795,ENSG00000271969,ENSG00000207708,ENSG00000207713,ENSG00000257084,ENSG00000111679
chr12	6959151	6959550	12:6959151-6959550	ENSG00000200345,ENSG00000205885,ENSG00000257078,ENSG00000239701,ENSG00000238795,ENSG00000271969,ENSG00000207708,ENSG00000207713,ENSG00000257084,ENSG00000111679
chr12	6961366	6961907	12:6961366-6961907	ENSG00000200345,ENSG00000257078,ENSG00000126749,ENSG00000238795,ENSG00000215021,ENSG00000271969,ENSG00000207708,ENSG00000207713,ENSG00000257084,ENSG00000111679,ENSG00000238923,ENSG00000272173,ENSG00000111678
chr12	6970439	6971261	12:6970439-6971261	ENSG00000200345,ENSG00000205885,ENSG00000139178,ENSG00000257078,ENSG00000239701,ENSG00000182326,ENSG00000111684,ENSG00000126749,ENSG00000238795,ENSG00000215021,ENSG00000271969,ENSG00000207708,ENSG00000207713,ENSG00000257084
chr12	7018247	7018997	12:7018247-7018997	ENSG00000285770,ENSG00000200345,ENSG00000139194,ENSG00000205885,ENSG00000139178,ENSG00000159403,ENSG00000257078,ENSG00000239701,ENSG00000182326,ENSG00000111684,ENSG00000126749,ENSG00000238795,ENSG00000215021
chr12	7092644	7092856	12:7092644-7092856	ENSG00000285770,ENSG00000200345,ENSG00000205885,ENSG00000139178,ENSG00000159403,ENSG00000257078,ENSG00000239701,ENSG00000182326
chr12	7130390	7130601	12:7130390-7130601	ENSG00000285770,ENSG00000139182,ENSG00000256967,ENSG00000200345,ENSG00000139194,ENSG00000205885,ENSG00000139178
chr12	7189381	7190003	12:7189381-7190003	ENSG00000256480,ENSG00000139197,ENSG00000255572,ENSG00000285770,ENSG00000139182,ENSG00000200345,ENSG00000205885,ENSG00000182326
chr12	7440071	7440319	12:7440071-7440319	ENSG00000198178,ENSG00000284591,ENSG00000284327,ENSG00000255977,ENSG00000256331,ENSG00000235868,ENSG00000255836,ENSG00000177675,ENSG00000215009,ENSG00000256480
chr12	7498874	7499104	12:7498874-7499104	ENSG00000284591,ENSG00000284327,ENSG00000255977,ENSG00000256331,ENSG00000235868,ENSG00000177575,ENSG00000215009,ENSG00000256480
chr12	7503896	7504203	12:7503896-7504203	ENSG00000255977,ENSG00000256331,ENSG00000235868,ENSG00000177575,ENSG00000215009,ENSG00000256480
chr12	7512685	7513022	12:7512685-7513022	ENSG00000284522,ENSG00000284591,ENSG00000284327,ENSG00000255977,ENSG00000256331,ENSG00000235868,ENSG00000177575,ENSG00000215009,ENSG00000256480
chr12	7542911	7543149	12:7542911-7543149	ENSG00000214487,ENSG00000238152,ENSG00000205857,ENSG00000198178,ENSG00000111701,ENSG00000285142,ENSG00000284522,ENSG00000284591,ENSG00000284327,ENSG00000255977,ENSG00000256331,ENSG00000235868,ENSG00000215009,ENSG00000256480
chr12	7638761	7639267	12:7638761-7639267	ENSG00000198178,ENSG00000187569,ENSG00000111701,ENSG00000285142,ENSG00000284522,ENSG00000284591,ENSG00000284327,ENSG00000255977,ENSG00000256331,ENSG00000235868,ENSG00000215009,ENSG00000256480,ENSG00000285770
chr12	7675604	7675823	12:7675604-7675823	ENSG00000199912,ENSG00000201549,ENSG00000205857,ENSG00000198178,ENSG00000187569,ENSG00000111701,ENSG00000285142,ENSG00000284522,ENSG00000284591,ENSG00000284327,ENSG00000255977,ENSG00000256331,ENSG00000215009,ENSG00000256480
chr12	7693841	7694163	12:7693841-7694163	ENSG00000199912,ENSG00000201549,ENSG00000205857,ENSG00000198178,ENSG00000187569,ENSG00000184344,ENSG00000111701,ENSG00000285142,ENSG00000284591,ENSG00000284327,ENSG00000255977,ENSG00000256331,ENSG00000215009,ENSG00000256480
chr12	7793312	7793568	12:7793312-7793568	ENSG00000199912,ENSG00000111704,ENSG00000201549,ENSG00000205857,ENSG00000198178,ENSG00000187569
chr12	7819733	7819964	12:7819733-7819964	ENSG00000199912,ENSG00000201549,ENSG00000205857,ENSG00000198178,ENSG00000187569
chr12	7837137	7837739	12:7837137-7837739	ENSG00000255885,ENSG00000278459,ENSG00000201663,ENSG00000287713,ENSG00000173262,ENSG00000199912,ENSG00000201549,ENSG00000205857,ENSG00000198178
chr12	7843613	7843834	12:7843613-7843834	ENSG00000255885,ENSG00000278459,ENSG00000201663,ENSG00000287713,ENSG00000173262,ENSG00000199912,ENSG00000201549,ENSG00000205857,ENSG00000198178
chr12	7847941	7848282	12:7847941-7848282	ENSG00000255885,ENSG00000278459,ENSG00000201663,ENSG00000287713,ENSG00000173262,ENSG00000199912,ENSG00000205857,ENSG00000198178
chr12	7859971	7860335	12:7859971-7860335	ENSG00000255885,ENSG00000241828,ENSG00000278459,ENSG00000201663,ENSG00000173262
chr12	7891180	7891362	12:7891180-7891362	ENSG00000255356,ENSG00000176654,ENSG00000255885,ENSG00000173262
chr12	7916126	7916314	12:7916126-7916314	ENSG00000059804,ENSG00000255885
chr12	7919321	7919550	12:7919321-7919550	ENSG00000059804
chr12	7933363	7933805	12:7933363-7933805	ENSG00000240739,ENSG00000059804
chr12	7936130	7936479	12:7936130-7936479	ENSG00000214776,ENSG00000288043,ENSG00000059804
chr12	7948789	7949234	12:7948789-7949234	ENSG00000288043,ENSG00000059804,ENSG00000255885
chr12	7960570	7960968	12:7960570-7960968	ENSG00000255581,ENSG00000255964,ENSG00000282080,ENSG00000206636,ENSG00000288043,ENSG00000059804,ENSG00000255885
chr12	7970597	7971053	12:7970597-7971053	ENSG00000255581,ENSG00000255964,ENSG00000282080,ENSG00000206636,ENSG00000059804
chr12	7972147	7972623	12:7972147-7972623	ENSG00000206636
chr12	7977402	7977973	12:7977402-7977973	ENSG00000255581,ENSG00000255964,ENSG00000282080,ENSG00000206636,ENSG00000255885
chr12	7989864	7990397	12:7989864-7990397	ENSG00000214487,ENSG00000238152,ENSG00000255581,ENSG00000255964,ENSG00000282080,ENSG00000240739,ENSG00000206636,ENSG00000059804,ENSG00000255885,ENSG00000241828,ENSG00000278459,ENSG00000201663,ENSG00000173262,ENSG00000205857
chr12	7995286	7995548	12:7995286-7995548	ENSG00000214487,ENSG00000238152,ENSG00000255581,ENSG00000255964,ENSG00000282080,ENSG00000240739,ENSG00000059804,ENSG00000255885,ENSG00000241828,ENSG00000278459,ENSG00000201663,ENSG00000173262,ENSG00000205857,ENSG00000198178,ENSG00000187569
chr12	8026397	8027556	12:8026397-8027556	ENSG00000284697,ENSG00000279865,ENSG00000089818,ENSG00000065970,ENSG00000255581,ENSG00000255964,ENSG00000282080
chr12	8032414	8032980	12:8032414-8032980	ENSG00000284697,ENSG00000279865,ENSG00000089818,ENSG00000065970,ENSG00000255581,ENSG00000255964,ENSG00000282080
chr12	8037196	8037522	12:8037196-8037522	ENSG00000065970,ENSG00000255581,ENSG00000255964,ENSG00000282080
chr12	8051241	8051529	12:8051241-8051529	ENSG00000171860,ENSG00000065970
chr12	8052718	8053016	12:8052718-8053016	ENSG00000275367,ENSG00000244050,ENSG00000284697,ENSG00000279865,ENSG00000089818,ENSG00000171860,ENSG00000065970,ENSG00000255581,ENSG00000255964,ENSG00000282080
chr12	8057780	8058232	12:8057780-8058232	ENSG00000275367,ENSG00000284697,ENSG00000279865,ENSG00000089818,ENSG00000171860,ENSG00000255581,ENSG00000255964,ENSG00000282080
chr12	8066169	8066604	12:8066169-8066604	ENSG00000284697,ENSG00000279865,ENSG00000089818,ENSG00000171860
chr12	8081993	8082664	12:8081993-8082664	ENSG00000284697,ENSG00000279865,ENSG00000089818
chr12	8123543	8124067	12:8123543-8124067	ENSG00000275367,ENSG00000276417,ENSG00000244050,ENSG00000256171,ENSG00000284393,ENSG00000235602,ENSG00000111729
chr12	8127243	8127475	12:8127243-8127475	ENSG00000276417,ENSG00000244050,ENSG00000256171,ENSG00000284393,ENSG00000235602,ENSG00000111729
chr12	8156654	8157209	12:8156654-8157209	ENSG00000242661,ENSG00000277952,ENSG00000256589,ENSG00000275367,ENSG00000276417,ENSG00000244050,ENSG00000226711,ENSG00000196946,ENSG00000256171,ENSG00000284393,ENSG00000235602
chr12	8180140	8180458	12:8180140-8180458	ENSG00000277952,ENSG00000286895,ENSG00000215241,ENSG00000164845,ENSG00000254016,ENSG00000171847,ENSG00000275367,ENSG00000276417,ENSG00000244050,ENSG00000226711,ENSG00000196946,ENSG00000256171,ENSG00000284393
chr12	8227151	8227700	12:8227151-8227700	ENSG00000242661,ENSG00000256101,ENSG00000215241,ENSG00000254016,ENSG00000171847,ENSG00000275367,ENSG00000276417,ENSG00000244050,ENSG00000226711,ENSG00000284393
chr12	8242964	8243892	12:8242964-8243892	ENSG00000242661,ENSG00000256101,ENSG00000256552,ENSG00000286504,ENSG00000256589,ENSG00000286895,ENSG00000215241,ENSG00000164845,ENSG00000254016,ENSG00000171847,ENSG00000275367,ENSG00000276417,ENSG00000244050,ENSG00000226711,ENSG00000256171,ENSG00000284393,ENSG00000284697,ENSG00000279865,ENSG00000089818
chr12	8266790	8266987	12:8266790-8266987	ENSG00000242661,ENSG00000277952,ENSG00000256101,ENSG00000256552,ENSG00000286504,ENSG00000256589
chr12	8269117	8269733	12:8269117-8269733	ENSG00000278635,ENSG00000242661,ENSG00000277952,ENSG00000256101,ENSG00000256552,ENSG00000286504,ENSG00000256589,ENSG00000275367,ENSG00000276417,ENSG00000244050
chr12	8389870	8390703	12:8389870-8390703	ENSG00000177586,ENSG00000256136,ENSG00000284673,ENSG00000284687,ENSG00000242661,ENSG00000277952,ENSG00000256101,ENSG00000256552,ENSG00000226091,ENSG00000286504,ENSG00000256589,ENSG00000276417
chr12	8396480	8397071	12:8396480-8397071	ENSG00000177586,ENSG00000256136,ENSG00000284673,ENSG00000284687,ENSG00000242661,ENSG00000277952,ENSG00000256101,ENSG00000256552,ENSG00000226091,ENSG00000286504,ENSG00000256589,ENSG00000256171
chr12	8452966	8453584	12:8452966-8453584	ENSG00000278635,ENSG00000256661,ENSG00000246115,ENSG00000166527,ENSG00000201780,ENSG00000243830,ENSG00000205846,ENSG00000177586,ENSG00000256136,ENSG00000242661,ENSG00000277952,ENSG00000256101,ENSG00000256552,ENSG00000286504,ENSG00000256589
chr12	8466455	8466644	12:8466455-8466644	ENSG00000246115,ENSG00000166527,ENSG00000201780,ENSG00000243830,ENSG00000205846,ENSG00000177586,ENSG00000256136,ENSG00000242661,ENSG00000277952,ENSG00000256552
chr12	8493035	8493423	12:8493035-8493423	ENSG00000111796,ENSG00000166535,ENSG00000256904,ENSG00000249790,ENSG00000256661,ENSG00000244131,ENSG00000255829,ENSG00000197614,ENSG00000255967,ENSG00000280345,ENSG00000252727,ENSG00000238943,ENSG00000246115,ENSG00000166527,ENSG00000201780,ENSG00000243830,ENSG00000177586,ENSG00000214487,ENSG00000238152,ENSG00000256136,ENSG00000242661,ENSG00000277952,ENSG00000256101,ENSG00000256552,ENSG00000256589
chr12	8540887	8541341	12:8540887-8541341	ENSG00000166535,ENSG00000256904,ENSG00000256661,ENSG00000256004,ENSG00000255829,ENSG00000197614,ENSG00000255967,ENSG00000280345,ENSG00000252727,ENSG00000238943,ENSG00000166523,ENSG00000246115,ENSG00000166527
chr12	8566031	8566653	12:8566031-8566653	ENSG00000166535,ENSG00000256904,ENSG00000256661,ENSG00000244131,ENSG00000256004,ENSG00000255829,ENSG00000197614,ENSG00000255967,ENSG00000280345,ENSG00000252727,ENSG00000238943,ENSG00000255801,ENSG00000246115,ENSG00000166527
chr12	8572492	8572906	12:8572492-8572906	ENSG00000256975,ENSG00000126838,ENSG00000213049,ENSG00000166535,ENSG00000256904,ENSG00000249790,ENSG00000256661,ENSG00000244131,ENSG00000256004,ENSG00000255829,ENSG00000197614,ENSG00000255967,ENSG00000280345,ENSG00000252727,ENSG00000238943,ENSG00000255801,ENSG00000246115,ENSG00000166527,ENSG00000214487,ENSG00000238152,ENSG00000242661,ENSG00000277952,ENSG00000256101,ENSG00000256552,ENSG00000256589
chr12	8609168	8609451	12:8609168-8609451	ENSG00000166535,ENSG00000256904,ENSG00000249790,ENSG00000256661,ENSG00000256004,ENSG00000255829,ENSG00000197614,ENSG00000255967,ENSG00000280345,ENSG00000111732,ENSG00000252727,ENSG00000238943
chr12	8619170	8619714	12:8619170-8619714	ENSG00000166535,ENSG00000256904,ENSG00000249790,ENSG00000256661,ENSG00000244131,ENSG00000256004,ENSG00000255829,ENSG00000197614,ENSG00000255967,ENSG00000280345,ENSG00000111732,ENSG00000252727,ENSG00000238943
chr12	8697642	8698574	12:8697642-8698574	ENSG00000166535,ENSG00000256904,ENSG00000249790,ENSG00000256661,ENSG00000244131,ENSG00000166532,ENSG00000256004,ENSG00000255829,ENSG00000197614
chr12	8902754	8902957	12:8902754-8902957	ENSG00000255776,ENSG00000213049,ENSG00000111752,ENSG00000282022,ENSG00000166535,ENSG00000256904,ENSG00000249790,ENSG00000256661,ENSG00000244131,ENSG00000256004,ENSG00000255829,ENSG00000197614
chr12	8914351	8915042	12:8914351-8915042	ENSG00000255776,ENSG00000213049,ENSG00000111752,ENSG00000282022,ENSG00000166535,ENSG00000256904,ENSG00000249790,ENSG00000256661,ENSG00000244131,ENSG00000256004,ENSG00000255829,ENSG00000197614
chr12	8948784	8948997	12:8948784-8948997	ENSG00000255776,ENSG00000213049,ENSG00000139187,ENSG00000003056
chr12	8949431	8950278	12:8949431-8950278	ENSG00000255776,ENSG00000213049,ENSG00000257105,ENSG00000139187,ENSG00000003056,ENSG00000111752,ENSG00000282022,ENSG00000166535,ENSG00000256904,ENSG00000249790,ENSG00000256661,ENSG00000244131,ENSG00000256004,ENSG00000255829,ENSG00000197614
chr12	8989480	8989706	12:8989480-8989706	ENSG00000255776,ENSG00000213049,ENSG00000257105,ENSG00000139187,ENSG00000166535,ENSG00000249790,ENSG00000256661
chr12	9049352	9049696	12:9049352-9049696	ENSG00000214776,ENSG00000255776,ENSG00000213049,ENSG00000166535,ENSG00000256904,ENSG00000256004,ENSG00000255829,ENSG00000197614
chr12	9064258	9065029	12:9064258-9065029	ENSG00000256975,ENSG00000278635,ENSG00000287577,ENSG00000286911,ENSG00000255753,ENSG00000256427,ENSG00000237248,ENSG00000231503,ENSG00000283429,ENSG00000256817,ENSG00000126838,ENSG00000256720,ENSG00000175899,ENSG00000245105,ENSG00000214851,ENSG00000255776,ENSG00000213049,ENSG00000166535,ENSG00000256904,ENSG00000249790,ENSG00000256661,ENSG00000256004,ENSG00000255829,ENSG00000197614
chr12	9118098	9118667	12:9118098-9118667	ENSG00000256975,ENSG00000214776,ENSG00000278635,ENSG00000256673,ENSG00000287577,ENSG00000286911,ENSG00000255753,ENSG00000256427,ENSG00000237248,ENSG00000231503,ENSG00000283429,ENSG00000256817,ENSG00000126838,ENSG00000256720,ENSG00000256937,ENSG00000175899,ENSG00000245105,ENSG00000214851,ENSG00000255776,ENSG00000213049,ENSG00000166535,ENSG00000256904,ENSG00000249790,ENSG00000256661,ENSG00000244131,ENSG00000256004,ENSG00000255829,ENSG00000197614,ENSG00000214487,ENSG00000238152
chr12	9283491	9283680	12:9283491-9283680	ENSG00000278635,ENSG00000287577,ENSG00000286911,ENSG00000255753,ENSG00000212440,ENSG00000111788,ENSG00000256427,ENSG00000237248,ENSG00000231503,ENSG00000283429,ENSG00000256069,ENSG00000256817,ENSG00000126838
chr12	9283876	9284307	12:9283876-9284307	ENSG00000256975,ENSG00000278635,ENSG00000256673,ENSG00000287577,ENSG00000286911,ENSG00000255753,ENSG00000212440,ENSG00000111788,ENSG00000256427,ENSG00000237248,ENSG00000231503,ENSG00000283429,ENSG00000256069,ENSG00000256817,ENSG00000126838,ENSG00000256720
chr12	9372505	9372862	12:9372505-9372862	ENSG00000256975,ENSG00000214776,ENSG00000278635,ENSG00000256673,ENSG00000287577,ENSG00000260423,ENSG00000286911,ENSG00000255753
chr12	9447570	9448577	12:9447570-9448577	ENSG00000212345,ENSG00000111796,ENSG00000256975,ENSG00000214776,ENSG00000284634,ENSG00000212432,ENSG00000214826,ENSG00000278635,ENSG00000256673,ENSG00000287577,ENSG00000286911,ENSG00000255753
chr12	9647949	9648593	12:9647949-9648593	ENSG00000184293,ENSG00000256582,ENSG00000213443,ENSG00000069493,ENSG00000257027,ENSG00000256594,ENSG00000256442,ENSG00000272917,ENSG00000233719,ENSG00000212345,ENSG00000111796,ENSG00000256975,ENSG00000214776,ENSG00000284634,ENSG00000278635,ENSG00000256673,ENSG00000287577,ENSG00000286911
chr12	9650769	9650949	12:9650769-9650949	ENSG00000256582,ENSG00000213443,ENSG00000069493,ENSG00000257027,ENSG00000256594,ENSG00000256442,ENSG00000272917,ENSG00000233719,ENSG00000212345,ENSG00000111796,ENSG00000278635
chr12	9721662	9722033	12:9721662-9722033	ENSG00000184293,ENSG00000256582,ENSG00000213443,ENSG00000069493,ENSG00000212345,ENSG00000111796,ENSG00000256975,ENSG00000214776,ENSG00000278635,ENSG00000256673,ENSG00000287577,ENSG00000286911
chr12	9750672	9750924	12:9750672-9750924	ENSG00000188393,ENSG00000256797,ENSG00000150045,ENSG00000110848,ENSG00000213443,ENSG00000111796,ENSG00000214776,ENSG00000278635
chr12	9758523	9759273	12:9758523-9759273	ENSG00000188393,ENSG00000256797,ENSG00000150045,ENSG00000110848,ENSG00000184293,ENSG00000256582,ENSG00000213443,ENSG00000212345,ENSG00000111796,ENSG00000214776,ENSG00000278635
chr12	9793960	9794149	12:9793960-9794149	ENSG00000188393,ENSG00000256797,ENSG00000150045,ENSG00000110848,ENSG00000212345,ENSG00000111796,ENSG00000256975
chr12	9810535	9810945	12:9810535-9810945	ENSG00000165682,ENSG00000188393,ENSG00000256797,ENSG00000150045,ENSG00000256912,ENSG00000111796,ENSG00000214776
chr12	9814056	9814410	12:9814056-9814410	ENSG00000256660,ENSG00000165682,ENSG00000188393,ENSG00000256797,ENSG00000150045,ENSG00000256912,ENSG00000212345,ENSG00000111796,ENSG00000214776,ENSG00000278635
chr12	9869333	9869870	12:9869333-9869870	ENSG00000165682,ENSG00000188393,ENSG00000256797,ENSG00000255882,ENSG00000110852,ENSG00000150045,ENSG00000213443,ENSG00000212345,ENSG00000111796,ENSG00000256975,ENSG00000287577,ENSG00000286911
chr12	9948558	9948896	12:9948558-9948896	ENSG00000165682,ENSG00000172322,ENSG00000231560,ENSG00000225231,ENSG00000188393,ENSG00000256797,ENSG00000150045
chr12	9971134	9971445	12:9971134-9971445	ENSG00000256660,ENSG00000165682,ENSG00000172322,ENSG00000188393
chr12	10027705	10028099	12:10027705-10028099	ENSG00000256274,ENSG00000111215,ENSG00000256651,ENSG00000121314,ENSG00000180574,ENSG00000134539,ENSG00000255734,ENSG00000223042,ENSG00000150048,ENSG00000256626,ENSG00000197992,ENSG00000256803,ENSG00000256660,ENSG00000165682,ENSG00000188393,ENSG00000256797,ENSG00000150045,ENSG00000256975,ENSG00000214776,ENSG00000278635
chr12	10068713	10069371	12:10068713-10069371	ENSG00000255734,ENSG00000223042,ENSG00000150048,ENSG00000256626,ENSG00000197992,ENSG00000256660,ENSG00000165682,ENSG00000278635
chr12	10121355	10121625	12:10121355-10121625	ENSG00000172243,ENSG00000255734,ENSG00000223042,ENSG00000150048,ENSG00000256626,ENSG00000165682
chr12	10128531	10129072	12:10128531-10129072	ENSG00000172243,ENSG00000255734,ENSG00000223042,ENSG00000150048,ENSG00000256626,ENSG00000256660,ENSG00000165682
chr12	10139935	10140171	12:10139935-10140171	ENSG00000172243,ENSG00000255734,ENSG00000150048,ENSG00000256626,ENSG00000256660,ENSG00000165682
chr12	10153346	10153926	12:10153346-10153926	ENSG00000060140,ENSG00000180574,ENSG00000134539,ENSG00000255958,ENSG00000139112,ENSG00000165685,ENSG00000173391,ENSG00000255734,ENSG00000223042,ENSG00000150048,ENSG00000256626,ENSG00000256660,ENSG00000165682
chr12	10161105	10161524	12:10161105-10161524	ENSG00000134539,ENSG00000165685,ENSG00000173391
chr12	10167606	10167987	12:10167606-10167987	ENSG00000134539,ENSG00000165685,ENSG00000173391,ENSG00000214776
chr12	10182632	10182921	12:10182632-10182921	ENSG00000134539,ENSG00000165685,ENSG00000173391
chr12	10186395	10186635	12:10186395-10186635	ENSG00000134539,ENSG00000165685
chr12	10212208	10213724	12:10212208-10213724	ENSG00000134539,ENSG00000255958,ENSG00000139112
chr12	10364228	10365131	12:10364228-10365131	ENSG00000060140,ENSG00000256667,ENSG00000180574,ENSG00000134545,ENSG00000205809,ENSG00000205810,ENSG00000255641,ENSG00000245648,ENSG00000256155,ENSG00000256288,ENSG00000134539
chr12	10371866	10372083	12:10371866-10372083	ENSG00000180574,ENSG00000134545,ENSG00000205809,ENSG00000205810,ENSG00000255641,ENSG00000213809,ENSG00000245648,ENSG00000256155,ENSG00000256288,ENSG00000134539
chr12	10392479	10392913	12:10392479-10392913	ENSG00000060140,ENSG00000256039,ENSG00000257016,ENSG00000180574,ENSG00000134545,ENSG00000205809,ENSG00000205810,ENSG00000255641,ENSG00000183542,ENSG00000255819,ENSG00000213809,ENSG00000245648,ENSG00000256155,ENSG00000256288,ENSG00000134539
chr12	10395374	10395902	12:10395374-10395902	ENSG00000180574,ENSG00000134545,ENSG00000205809,ENSG00000205810,ENSG00000255641,ENSG00000183542,ENSG00000255819,ENSG00000213809,ENSG00000256288,ENSG00000134539
chr12	10406885	10407114	12:10406885-10407114	ENSG00000180574,ENSG00000134545,ENSG00000205809,ENSG00000205810,ENSG00000255641,ENSG00000183542,ENSG00000255819,ENSG00000213809,ENSG00000256288,ENSG00000134539
chr12	10540844	10541166	12:10540844-10541166	ENSG00000251655,ENSG00000275119,ENSG00000121381,ENSG00000060140,ENSG00000256667,ENSG00000256039,ENSG00000257016,ENSG00000180574,ENSG00000134545,ENSG00000205809,ENSG00000205810,ENSG00000255641,ENSG00000256288,ENSG00000134539
chr12	10613359	10614029	12:10613359-10614029	ENSG00000060140,ENSG00000111196,ENSG00000256667,ENSG00000180574,ENSG00000256288,ENSG00000134539
chr12	10721746	10722305	12:10721746-10722305	ENSG00000256888,ENSG00000060138,ENSG00000060140,ENSG00000256667
chr12	10723121	10723540	12:10723121-10723540	ENSG00000060138,ENSG00000060140
chr12	10749963	10750453	12:10749963-10750453	ENSG00000197870,ENSG00000275119,ENSG00000256657,ENSG00000255374,ENSG00000212124,ENSG00000212126,ENSG00000212125,ENSG00000134551,ENSG00000212128,ENSG00000256682,ENSG00000111215,ENSG00000256651,ENSG00000121318,ENSG00000121381,ENSG00000121314,ENSG00000121377,ENSG00000235930,ENSG00000256888,ENSG00000060140,ENSG00000256667
chr12	11171138	11171691	12:11171138-11171691	ENSG00000251655,ENSG00000230657,ENSG00000197870,ENSG00000275119,ENSG00000256657,ENSG00000186136,ENSG00000256537,ENSG00000256712,ENSG00000256981,ENSG00000256188,ENSG00000256400,ENSG00000255374,ENSG00000256274,ENSG00000226761,ENSG00000256019,ENSG00000256436,ENSG00000212124,ENSG00000255837,ENSG00000212126,ENSG00000212125,ENSG00000212127,ENSG00000134551,ENSG00000212128,ENSG00000256682,ENSG00000275778,ENSG00000111215,ENSG00000256651,ENSG00000121318,ENSG00000231887,ENSG00000121381,ENSG00000121314,ENSG00000121377,ENSG00000235930,ENSG00000060140
chr12	11486623	11486891	12:11486623-11486891	ENSG00000251747,ENSG00000274551,ENSG00000270863,ENSG00000278654,ENSG00000237303,ENSG00000255790,ENSG00000121335,ENSG00000251655,ENSG00000230657,ENSG00000197870,ENSG00000275119,ENSG00000256657,ENSG00000186136,ENSG00000256188,ENSG00000256400,ENSG00000255374,ENSG00000256274,ENSG00000226761,ENSG00000256019,ENSG00000256436,ENSG00000212124,ENSG00000255837,ENSG00000212126,ENSG00000212125,ENSG00000134551,ENSG00000212128,ENSG00000256682,ENSG00000111215,ENSG00000256651,ENSG00000121318,ENSG00000121381,ENSG00000121314,ENSG00000121377,ENSG00000235930
chr12	11500546	11500873	12:11500546-11500873	ENSG00000247157,ENSG00000251747,ENSG00000256237,ENSG00000274551,ENSG00000270863,ENSG00000277705,ENSG00000278654,ENSG00000255790,ENSG00000121335,ENSG00000251655,ENSG00000230657,ENSG00000197870,ENSG00000275119,ENSG00000256657,ENSG00000186136,ENSG00000256188,ENSG00000256400,ENSG00000255374,ENSG00000256274,ENSG00000226761,ENSG00000256019,ENSG00000256436,ENSG00000212124,ENSG00000255837,ENSG00000212126,ENSG00000212125,ENSG00000134551,ENSG00000212128,ENSG00000256682,ENSG00000111215,ENSG00000256651,ENSG00000121318,ENSG00000121381,ENSG00000121314,ENSG00000121377,ENSG00000235930
chr12	11576267	11576486	12:11576267-11576486	ENSG00000247157,ENSG00000121380,ENSG00000198134,ENSG00000283475,ENSG00000251747,ENSG00000256237,ENSG00000274551
chr12	11596232	11596468	12:11596232-11596468	ENSG00000247157,ENSG00000121380,ENSG00000198134,ENSG00000283475,ENSG00000251747,ENSG00000256237,ENSG00000230657
chr12	11649154	11650156	12:11649154-11650156	ENSG00000247157,ENSG00000139083,ENSG00000121380,ENSG00000251747,ENSG00000256237
chr12	11652576	11652897	12:11652576-11652897	ENSG00000139083
chr12	11667283	11667585	12:11667283-11667585	ENSG00000251655,ENSG00000256274,ENSG00000256019
chr12	11719711	11720228	12:11719711-11720228	ENSG00000247157,ENSG00000121380,ENSG00000198134,ENSG00000283475,ENSG00000242405,ENSG00000251747,ENSG00000256237,ENSG00000274551,ENSG00000251655,ENSG00000230657,ENSG00000255837,ENSG00000212125,ENSG00000134551,ENSG00000212128,ENSG00000256682,ENSG00000111215,ENSG00000121381,ENSG00000121314,ENSG00000121377
chr12	11746091	11746729	12:11746091-11746729	ENSG00000247157,ENSG00000139083,ENSG00000121380,ENSG00000198134,ENSG00000283475,ENSG00000251747,ENSG00000256237,ENSG00000230657
chr12	11750234	11750609	12:11750234-11750609	ENSG00000139083
chr12	11752836	11753053	12:11752836-11753053	ENSG00000139083
chr12	11758988	11759310	12:11758988-11759310	ENSG00000139083
chr12	11766219	11766803	12:11766219-11766803	ENSG00000247157,ENSG00000121380,ENSG00000251747,ENSG00000256237,ENSG00000256019,ENSG00000256436,ENSG00000134551
chr12	11773965	11774152	12:11773965-11774152	ENSG00000255374,ENSG00000256274,ENSG00000256019
chr12	11778141	11778423	12:11778141-11778423	-
chr12	11797340	11797632	12:11797340-11797632	ENSG00000256274
chr12	11809585	11810329	12:11809585-11810329	ENSG00000247157,ENSG00000121380,ENSG00000198134,ENSG00000283475,ENSG00000199551,ENSG00000251747,ENSG00000256237,ENSG00000251655,ENSG00000256400,ENSG00000212126,ENSG00000134551,ENSG00000256682,ENSG00000121318
chr12	11813019	11813366	12:11813019-11813366	ENSG00000256274
chr12	11834862	11835121	12:11834862-11835121	-
chr12	11836360	11836873	12:11836360-11836873	ENSG00000247157,ENSG00000121380,ENSG00000198134,ENSG00000283475,ENSG00000242405,ENSG00000199551,ENSG00000207010,ENSG00000251747,ENSG00000256237,ENSG00000251655,ENSG00000230657,ENSG00000197870,ENSG00000275119,ENSG00000256188,ENSG00000256400,ENSG00000255374,ENSG00000256274,ENSG00000226761,ENSG00000256019,ENSG00000256436,ENSG00000212124,ENSG00000255837,ENSG00000212126,ENSG00000212125,ENSG00000134551,ENSG00000212128,ENSG00000256682,ENSG00000111215,ENSG00000256651,ENSG00000121318,ENSG00000121381,ENSG00000121314,ENSG00000121377,ENSG00000205809,ENSG00000255641
chr12	11855220	11855697	12:11855220-11855697	ENSG00000247157,ENSG00000121380,ENSG00000198134,ENSG00000283475,ENSG00000242405,ENSG00000251747,ENSG00000256237,ENSG00000256436
chr12	11857034	11857347	12:11857034-11857347	ENSG00000247157,ENSG00000121380,ENSG00000198134,ENSG00000283475,ENSG00000242405,ENSG00000251747,ENSG00000256237,ENSG00000230657,ENSG00000197870,ENSG00000255374,ENSG00000256436,ENSG00000134551,ENSG00000212128,ENSG00000256651,ENSG00000121377
chr12	11884826	11885107	12:11884826-11885107	ENSG00000139083,ENSG00000121380,ENSG00000256274
chr12	11981124	11981578	12:11981124-11981578	ENSG00000247157,ENSG00000121380,ENSG00000198134,ENSG00000283475,ENSG00000251747,ENSG00000256237,ENSG00000274551,ENSG00000251655,ENSG00000230657,ENSG00000256400
chr12	12009361	12009643	12:12009361-12009643	ENSG00000247157,ENSG00000121380,ENSG00000242405,ENSG00000251747,ENSG00000256237
chr12	12010154	12010811	12:12010154-12010811	ENSG00000247157,ENSG00000121380,ENSG00000198134,ENSG00000283475,ENSG00000242405,ENSG00000199551,ENSG00000207010,ENSG00000251747,ENSG00000256237,ENSG00000274551,ENSG00000251655,ENSG00000230657,ENSG00000197870,ENSG00000275119,ENSG00000256188,ENSG00000256274,ENSG00000256019,ENSG00000256436,ENSG00000212124,ENSG00000255837,ENSG00000212126,ENSG00000212125,ENSG00000134551,ENSG00000212128,ENSG00000256682,ENSG00000111215,ENSG00000256651,ENSG00000121318,ENSG00000121381,ENSG00000121314,ENSG00000121377
chr12	12266901	12267341	12:12266901-12267341	ENSG00000121380,ENSG00000198134,ENSG00000283475,ENSG00000070018,ENSG00000242405,ENSG00000199551,ENSG00000270857,ENSG00000207010,ENSG00000243141
chr12	12350284	12350508	12:12350284-12350508	ENSG00000207010,ENSG00000111261,ENSG00000243141,ENSG00000205791,ENSG00000165714
chr12	12356766	12357585	12:12356766-12357585	ENSG00000121380,ENSG00000198134,ENSG00000283475,ENSG00000242405,ENSG00000199551,ENSG00000270857,ENSG00000207010,ENSG00000111261,ENSG00000243141,ENSG00000205791,ENSG00000165714,ENSG00000255670,ENSG00000275963,ENSG00000207983
chr12	12379965	12380521	12:12379965-12380521	ENSG00000198134,ENSG00000283475,ENSG00000243141,ENSG00000111266,ENSG00000255670,ENSG00000240424,ENSG00000275963,ENSG00000257004,ENSG00000207983
chr12	12456563	12456970	12:12456563-12456970	ENSG00000271370,ENSG00000255670,ENSG00000275963,ENSG00000287928,ENSG00000256436
chr12	12561136	12561408	12:12561136-12561408	ENSG00000111266,ENSG00000255670,ENSG00000240424
chr12	12562604	12563023	12:12562604-12563023	ENSG00000111266,ENSG00000255670,ENSG00000240424,ENSG00000275963
chr12	12611595	12612218	12:12611595-12612218	ENSG00000243141,ENSG00000111266,ENSG00000255670,ENSG00000240424,ENSG00000111269,ENSG00000271215,ENSG00000275963,ENSG00000183150,ENSG00000257004,ENSG00000207983,ENSG00000270296
chr12	12655982	12656336	12:12655982-12656336	ENSG00000198134,ENSG00000283475,ENSG00000207010,ENSG00000243141,ENSG00000255670,ENSG00000275963,ENSG00000183150,ENSG00000257004,ENSG00000207983
chr12	12696266	12696973	12:12696266-12696973	ENSG00000243141,ENSG00000255670,ENSG00000275963,ENSG00000183150,ENSG00000257004,ENSG00000111276,ENSG00000207983
chr12	12716973	12717601	12:12716973-12717601	ENSG00000183150,ENSG00000111276,ENSG00000256658,ENSG00000178878,ENSG00000207983
chr12	12725015	12725991	12:12725015-12725991	ENSG00000183150,ENSG00000111276,ENSG00000256658,ENSG00000178878,ENSG00000207983,ENSG00000270296
chr12	12737261	12737516	12:12737261-12737516	ENSG00000275963,ENSG00000178878,ENSG00000207983,ENSG00000270296
chr12	12786789	12787437	12:12786789-12787437	ENSG00000178878,ENSG00000207983,ENSG00000270296,ENSG00000213782,ENSG00000242329,ENSG00000241352,ENSG00000234498,ENSG00000283759,ENSG00000247498,ENSG00000111291,ENSG00000256011,ENSG00000221611
chr12	12788729	12788943	12:12788729-12788943	ENSG00000178878,ENSG00000207983,ENSG00000270296,ENSG00000242329,ENSG00000241352,ENSG00000283759
chr12	12809321	12809502	12:12809321-12809502	ENSG00000207983,ENSG00000213782,ENSG00000242329,ENSG00000241352,ENSG00000234498
chr12	12813194	12813572	12:12813194-12813572	ENSG00000207983,ENSG00000270296,ENSG00000213782,ENSG00000242329,ENSG00000241352,ENSG00000234498,ENSG00000283759,ENSG00000247498,ENSG00000111291,ENSG00000256011,ENSG00000221611
chr12	12817697	12817927	12:12817697-12817927	ENSG00000213782,ENSG00000242329,ENSG00000241352,ENSG00000234498
chr12	12891043	12891561	12:12891043-12891561	ENSG00000242329,ENSG00000241352,ENSG00000234498,ENSG00000013588,ENSG00000283759,ENSG00000247498,ENSG00000111291,ENSG00000256011,ENSG00000221611
chr12	12992551	12993046	12:12992551-12993046	ENSG00000242329,ENSG00000241352,ENSG00000234498,ENSG00000283759,ENSG00000247498,ENSG00000111291,ENSG00000256011,ENSG00000221611,ENSG00000013583,ENSG00000183935,ENSG00000255621,ENSG00000243129,ENSG00000201476
chr12	13000029	13000874	12:13000029-13000874	ENSG00000242329,ENSG00000241352,ENSG00000283759,ENSG00000247498,ENSG00000111291,ENSG00000256011,ENSG00000221611,ENSG00000013583,ENSG00000183935,ENSG00000255621,ENSG00000243129,ENSG00000084444,ENSG00000287928
chr12	13001067	13001576	12:13001067-13001576	ENSG00000283759,ENSG00000247498,ENSG00000111291,ENSG00000256011,ENSG00000221611,ENSG00000013583,ENSG00000183935,ENSG00000255621,ENSG00000243129
chr12	13044330	13044803	12:13044330-13044803	ENSG00000283759,ENSG00000247498,ENSG00000111291,ENSG00000256011,ENSG00000221611,ENSG00000243129,ENSG00000084444,ENSG00000200475
chr12	13101023	13101592	12:13101023-13101592	ENSG00000242329,ENSG00000283759,ENSG00000247498,ENSG00000111291,ENSG00000256011,ENSG00000221611,ENSG00000243129,ENSG00000111305,ENSG00000134531,ENSG00000180861,ENSG00000201476,ENSG00000201909,ENSG00000256306,ENSG00000277935,ENSG00000287928,ENSG00000200475
chr12	13154203	13154418	12:13154203-13154418	ENSG00000283759,ENSG00000111291,ENSG00000256011,ENSG00000221611,ENSG00000243129,ENSG00000180861,ENSG00000273079,ENSG00000201476,ENSG00000201909
chr12	13165655	13165997	12:13165655-13165997	ENSG00000283759,ENSG00000247498,ENSG00000111291,ENSG00000256011,ENSG00000243129,ENSG00000134531,ENSG00000180861,ENSG00000201476,ENSG00000201909,ENSG00000256306,ENSG00000287928,ENSG00000200475
chr12	13173655	13173903	12:13173655-13173903	ENSG00000242329,ENSG00000234498,ENSG00000283759,ENSG00000247498,ENSG00000111291,ENSG00000256011,ENSG00000221611,ENSG00000243129,ENSG00000134531,ENSG00000180861,ENSG00000273079,ENSG00000201476,ENSG00000201909,ENSG00000256306,ENSG00000277935,ENSG00000287928,ENSG00000200475
chr12	13196350	13196955	12:13196350-13196955	ENSG00000241352,ENSG00000283759,ENSG00000247498,ENSG00000111291,ENSG00000256011,ENSG00000221611,ENSG00000243129,ENSG00000111305,ENSG00000134531,ENSG00000180861,ENSG00000277935
chr12	13255805	13256027	12:13255805-13256027	ENSG00000241352,ENSG00000234498,ENSG00000283759,ENSG00000247498,ENSG00000111291,ENSG00000256011,ENSG00000221611,ENSG00000243129,ENSG00000286869,ENSG00000180861,ENSG00000273079,ENSG00000201476,ENSG00000201909,ENSG00000256306,ENSG00000277935,ENSG00000287928,ENSG00000200475,ENSG00000256346
chr12	14239538	14240214	12:14239538-14240214	ENSG00000256346,ENSG00000227760,ENSG00000256084,ENSG00000255763,ENSG00000251908,ENSG00000255749,ENSG00000214772
chr12	14257617	14258072	12:14257617-14258072	ENSG00000227760,ENSG00000256084,ENSG00000255763,ENSG00000251908,ENSG00000255749,ENSG00000244573,ENSG00000171681
chr12	14260116	14260440	12:14260116-14260440	ENSG00000256346,ENSG00000227760,ENSG00000256084,ENSG00000251908,ENSG00000255749,ENSG00000244573,ENSG00000171681
chr12	14273405	14274127	12:14273405-14274127	ENSG00000273079,ENSG00000201476,ENSG00000201909,ENSG00000287928,ENSG00000200475,ENSG00000256346,ENSG00000227760,ENSG00000256084,ENSG00000251908,ENSG00000255749,ENSG00000244573,ENSG00000255649
chr12	14327806	14328054	12:14327806-14328054	ENSG00000273079,ENSG00000201909,ENSG00000287928,ENSG00000200475,ENSG00000256346,ENSG00000227760,ENSG00000256084,ENSG00000244573
chr12	14365435	14366074	12:14365435-14366074	ENSG00000256346,ENSG00000227760,ENSG00000256084,ENSG00000255763,ENSG00000244573,ENSG00000171681
chr12	14384962	14385408	12:14384962-14385408	ENSG00000244573,ENSG00000171681
chr12	14394535	14394770	12:14394535-14394770	ENSG00000244573,ENSG00000171681
chr12	14554338	14554884	12:14554338-14554884	ENSG00000273079,ENSG00000201476,ENSG00000201909,ENSG00000200475,ENSG00000256346,ENSG00000227760,ENSG00000256084,ENSG00000121316,ENSG00000255649,ENSG00000200830,ENSG00000256751
chr12	14558504	14558761	12:14558504-14558761	ENSG00000256346,ENSG00000227760,ENSG00000121316,ENSG00000255649,ENSG00000200830,ENSG00000256751
chr12	14562425	14562659	12:14562425-14562659	ENSG00000121316,ENSG00000255649,ENSG00000200830,ENSG00000256751
chr12	14567424	14568071	12:14567424-14568071	ENSG00000227760,ENSG00000256084,ENSG00000121316,ENSG00000255649,ENSG00000256751
chr12	14577396	14577767	12:14577396-14577767	ENSG00000273079,ENSG00000287928,ENSG00000200475,ENSG00000256346,ENSG00000227760,ENSG00000256084,ENSG00000121316,ENSG00000255649,ENSG00000256751,ENSG00000214772,ENSG00000256650
chr12	14613749	14614168	12:14613749-14614168	ENSG00000273079,ENSG00000201909,ENSG00000277935,ENSG00000287928,ENSG00000200475,ENSG00000256346,ENSG00000227760,ENSG00000256084,ENSG00000255649,ENSG00000214772,ENSG00000213235
chr12	14614824	14615107	12:14614824-14615107	ENSG00000273079,ENSG00000256346,ENSG00000227760,ENSG00000256084,ENSG00000255649,ENSG00000214772
chr12	14622064	14622358	12:14622064-14622358	ENSG00000273079,ENSG00000200475,ENSG00000256346,ENSG00000227760,ENSG00000256084,ENSG00000255763,ENSG00000255649,ENSG00000214772,ENSG00000256650
chr12	14630047	14630332	12:14630047-14630332	ENSG00000256346,ENSG00000227760,ENSG00000256084,ENSG00000255649,ENSG00000214772,ENSG00000255727
chr12	14644229	14644616	12:14644229-14644616	ENSG00000180861,ENSG00000273079,ENSG00000201909,ENSG00000277935,ENSG00000200475,ENSG00000256346,ENSG00000227760,ENSG00000256084,ENSG00000255649,ENSG00000214772,ENSG00000111339,ENSG00000256339,ENSG00000255727,ENSG00000256650,ENSG00000256283,ENSG00000243916
chr12	14691486	14691902	12:14691486-14691902	ENSG00000273079,ENSG00000256306,ENSG00000287928,ENSG00000200475,ENSG00000256346,ENSG00000227760,ENSG00000256084,ENSG00000070019,ENSG00000214772,ENSG00000255727,ENSG00000256650,ENSG00000256283,ENSG00000243916,ENSG00000213235
chr12	14769995	14770406	12:14769995-14770406	ENSG00000261324,ENSG00000197837,ENSG00000246705,ENSG00000084463,ENSG00000111339,ENSG00000256339
chr12	14770786	14771229	12:14770786-14771229	ENSG00000261324,ENSG00000197837,ENSG00000246705,ENSG00000084463,ENSG00000182993,ENSG00000179256,ENSG00000111339,ENSG00000256339
chr12	14774183	14774798	12:14774183-14774798	ENSG00000261324,ENSG00000197837,ENSG00000246705,ENSG00000084463,ENSG00000182993,ENSG00000179256,ENSG00000111339,ENSG00000256339
chr12	14775070	14775340	12:14775070-14775340	ENSG00000261324,ENSG00000197837,ENSG00000246705,ENSG00000179256,ENSG00000111339,ENSG00000256339
chr12	14803121	14803957	12:14803121-14803957	ENSG00000261324,ENSG00000197837,ENSG00000246705,ENSG00000084463,ENSG00000182993,ENSG00000179256,ENSG00000286107,ENSG00000111339,ENSG00000256339,ENSG00000139055,ENSG00000255727,ENSG00000256650,ENSG00000256283
chr12	14884498	14885034	12:14884498-14885034	ENSG00000182993,ENSG00000179256,ENSG00000111339,ENSG00000256339,ENSG00000111341,ENSG00000139055,ENSG00000255727,ENSG00000256650
chr12	14948879	14949172	12:14948879-14949172	ENSG00000179256,ENSG00000111339,ENSG00000256339,ENSG00000139055,ENSG00000111348,ENSG00000139053,ENSG00000255727,ENSG00000256650
chr12	14952342	14952611	12:14952342-14952611	ENSG00000179256,ENSG00000111339,ENSG00000256339,ENSG00000139055,ENSG00000111348,ENSG00000139053,ENSG00000255727
chr12	14956272	14956473	12:14956272-14956473	ENSG00000111339,ENSG00000256339,ENSG00000139055,ENSG00000111348,ENSG00000139053
chr12	14959514	14959760	12:14959514-14959760	ENSG00000111339,ENSG00000256339,ENSG00000139055,ENSG00000111348,ENSG00000139053
chr12	14960854	14961671	12:14960854-14961671	ENSG00000111339,ENSG00000256339,ENSG00000139055,ENSG00000111348,ENSG00000139053,ENSG00000255727
chr12	14980994	14981585	12:14980994-14981585	ENSG00000179256,ENSG00000111339,ENSG00000256339,ENSG00000139055,ENSG00000111348,ENSG00000139053,ENSG00000255727,ENSG00000256650,ENSG00000255660,ENSG00000256283
chr12	15221075	15221743	12:15221075-15221743	ENSG00000111339,ENSG00000256339,ENSG00000255727,ENSG00000134533,ENSG00000256650,ENSG00000255660,ENSG00000256283,ENSG00000243916
chr12	15527162	15527444	12:15527162-15527444	ENSG00000256650,ENSG00000255660,ENSG00000256283,ENSG00000243916,ENSG00000213235
chr12	15534449	15535148	12:15534449-15535148	ENSG00000256650,ENSG00000256283,ENSG00000151490,ENSG00000243916
chr12	15544566	15544828	12:15544566-15544828	ENSG00000151490
chr12	15546223	15546635	12:15546223-15546635	ENSG00000151490,ENSG00000243916
chr12	15563705	15563937	12:15563705-15563937	ENSG00000256283,ENSG00000151490,ENSG00000243916,ENSG00000283665
chr12	15571114	15571342	12:15571114-15571342	ENSG00000256283,ENSG00000151490,ENSG00000243916
chr12	15590296	15590608	12:15590296-15590608	ENSG00000256283,ENSG00000243916,ENSG00000200105,ENSG00000256627,ENSG00000256134
chr12	15601291	15601534	12:15601291-15601534	ENSG00000256650,ENSG00000256283,ENSG00000243916,ENSG00000200105,ENSG00000256627,ENSG00000256134,ENSG00000048540,ENSG00000256564,ENSG00000283240,ENSG00000256211,ENSG00000213235,ENSG00000287455,ENSG00000212358,ENSG00000285724,ENSG00000256896,ENSG00000256756
chr12	15688097	15688591	12:15688097-15688591	ENSG00000256650,ENSG00000243916,ENSG00000151491,ENSG00000200105,ENSG00000255565,ENSG00000256627,ENSG00000256134,ENSG00000048540,ENSG00000256564,ENSG00000213235,ENSG00000287455,ENSG00000256896,ENSG00000256756
chr12	15700629	15700855	12:15700629-15700855	ENSG00000256650,ENSG00000151491,ENSG00000200105,ENSG00000256627,ENSG00000256211,ENSG00000285724
chr12	15701795	15701980	12:15701795-15701980	ENSG00000200105,ENSG00000256627
chr12	15726049	15726238	12:15726049-15726238	ENSG00000151491,ENSG00000200105,ENSG00000256627,ENSG00000256134
chr12	15788993	15789912	12:15788993-15789912	ENSG00000151491,ENSG00000255565,ENSG00000256627
chr12	15864055	15864334	12:15864055-15864334	ENSG00000256283,ENSG00000243916,ENSG00000256627,ENSG00000256134,ENSG00000242991
chr12	15881853	15882734	12:15881853-15882734	ENSG00000256283,ENSG00000151491,ENSG00000256627,ENSG00000023734,ENSG00000023697,ENSG00000256134,ENSG00000283240,ENSG00000256211,ENSG00000285724,ENSG00000242991
chr12	15910889	15911665	12:15910889-15911665	ENSG00000023734,ENSG00000023697,ENSG00000256134,ENSG00000048540,ENSG00000256564,ENSG00000256211,ENSG00000212358,ENSG00000285724,ENSG00000242991
chr12	16148821	16149229	12:16148821-16149229	ENSG00000243916,ENSG00000256134,ENSG00000188991,ENSG00000256450,ENSG00000048540,ENSG00000256564,ENSG00000283240,ENSG00000255871,ENSG00000256211,ENSG00000213235,ENSG00000287455,ENSG00000212358,ENSG00000285724,ENSG00000242991,ENSG00000256896,ENSG00000256756,ENSG00000256389,ENSG00000256994,ENSG00000283665,ENSG00000206662
chr12	16155937	16156180	12:16155937-16156180	ENSG00000243916,ENSG00000256134,ENSG00000188991,ENSG00000256450,ENSG00000048540,ENSG00000256564,ENSG00000283240,ENSG00000255871,ENSG00000256211,ENSG00000213235,ENSG00000287455,ENSG00000212358,ENSG00000285724,ENSG00000242991,ENSG00000256896,ENSG00000256756,ENSG00000256389,ENSG00000256994,ENSG00000283665,ENSG00000206662
chr12	16347459	16347722	12:16347459-16347722	ENSG00000188991,ENSG00000008394,ENSG00000256450,ENSG00000048540,ENSG00000256564,ENSG00000283240,ENSG00000255871
chr12	16348963	16349376	12:16348963-16349376	ENSG00000188991,ENSG00000008394,ENSG00000256450,ENSG00000048540,ENSG00000256564,ENSG00000283240,ENSG00000255871,ENSG00000256211,ENSG00000212358,ENSG00000285724,ENSG00000242991
chr12	16359582	16360132	12:16359582-16360132	ENSG00000188991,ENSG00000008394,ENSG00000256450,ENSG00000048540,ENSG00000256564,ENSG00000283240,ENSG00000255871,ENSG00000256211,ENSG00000213235,ENSG00000287455,ENSG00000212358,ENSG00000285724,ENSG00000242991,ENSG00000256896,ENSG00000256756,ENSG00000256389,ENSG00000256994
chr12	16393035	16393243	12:16393035-16393243	ENSG00000188991,ENSG00000256238,ENSG00000286303,ENSG00000256450,ENSG00000048540,ENSG00000256564,ENSG00000283240,ENSG00000255871,ENSG00000256211,ENSG00000213235,ENSG00000287455,ENSG00000212358,ENSG00000285724,ENSG00000242991,ENSG00000256896,ENSG00000256756,ENSG00000256389,ENSG00000256994,ENSG00000283665
chr12	16407446	16407628	12:16407446-16407628	ENSG00000256134,ENSG00000188991,ENSG00000256238,ENSG00000286303,ENSG00000256450,ENSG00000048540,ENSG00000256564,ENSG00000283240,ENSG00000255871,ENSG00000256211,ENSG00000213235,ENSG00000287455,ENSG00000212358,ENSG00000285724,ENSG00000242991,ENSG00000256896,ENSG00000256756,ENSG00000256389,ENSG00000256994,ENSG00000283665,ENSG00000206662
chr12	18146180	18146699	12:18146180-18146699	ENSG00000048540,ENSG00000256564,ENSG00000283240,ENSG00000255871,ENSG00000256211,ENSG00000213235,ENSG00000287455,ENSG00000212358,ENSG00000285724,ENSG00000242991,ENSG00000256896,ENSG00000256756,ENSG00000256389,ENSG00000256994,ENSG00000283665,ENSG00000206662,ENSG00000111404,ENSG00000139144,ENSG00000255892,ENSG00000255960,ENSG00000256138,ENSG00000255648,ENSG00000227525,ENSG00000200885,ENSG00000287074,ENSG00000243854
chr12	18683506	18683958	12:18683506-18683958	ENSG00000256211,ENSG00000213235,ENSG00000285724,ENSG00000242991,ENSG00000256896,ENSG00000256756,ENSG00000256389,ENSG00000256994,ENSG00000283665,ENSG00000206662,ENSG00000111404,ENSG00000139144,ENSG00000255892,ENSG00000255960,ENSG00000256138,ENSG00000139151,ENSG00000255993,ENSG00000255648,ENSG00000177938,ENSG00000227525,ENSG00000256844,ENSG00000257062,ENSG00000205754,ENSG00000256157,ENSG00000257046,ENSG00000111700,ENSG00000243854
chr12	18811142	18811614	12:18811142-18811614	ENSG00000287455,ENSG00000212358,ENSG00000242991,ENSG00000256896,ENSG00000256756,ENSG00000256389,ENSG00000256994,ENSG00000283665,ENSG00000206662,ENSG00000111404,ENSG00000139144,ENSG00000255892,ENSG00000255960,ENSG00000256138,ENSG00000139151,ENSG00000255648,ENSG00000177938,ENSG00000227525,ENSG00000256844,ENSG00000240993,ENSG00000134538,ENSG00000257062,ENSG00000205754,ENSG00000256157,ENSG00000111700,ENSG00000200885,ENSG00000287074,ENSG00000243854
chr12	18823474	18823730	12:18823474-18823730	ENSG00000212358,ENSG00000285724,ENSG00000242991,ENSG00000256896,ENSG00000256756,ENSG00000256389,ENSG00000256994,ENSG00000283665,ENSG00000206662,ENSG00000111404,ENSG00000139144,ENSG00000255892,ENSG00000255960,ENSG00000256138,ENSG00000139151,ENSG00000255648,ENSG00000177938,ENSG00000227525,ENSG00000256844,ENSG00000134538,ENSG00000257062,ENSG00000205754,ENSG00000256157,ENSG00000111700,ENSG00000139155,ENSG00000287074,ENSG00000243854
chr12	18868871	18869145	12:18868871-18869145	ENSG00000256896,ENSG00000256389,ENSG00000256994,ENSG00000283665,ENSG00000206662,ENSG00000139144,ENSG00000255892,ENSG00000255960,ENSG00000256138,ENSG00000139151,ENSG00000255648,ENSG00000177938,ENSG00000227525,ENSG00000256844,ENSG00000240993,ENSG00000243854
chr12	18872819	18873253	12:18872819-18873253	ENSG00000283665,ENSG00000206662,ENSG00000139144,ENSG00000255892,ENSG00000255960,ENSG00000256138,ENSG00000139151,ENSG00000255648,ENSG00000177938,ENSG00000227525,ENSG00000256844,ENSG00000240993,ENSG00000243854
chr12	19129621	19130087	12:19129621-19130087	ENSG00000256138,ENSG00000227525,ENSG00000256844,ENSG00000052126,ENSG00000240993
chr12	19131099	19131318	12:19131099-19131318	ENSG00000227525,ENSG00000256844,ENSG00000052126,ENSG00000240993,ENSG00000243854
chr12	19148900	19149245	12:19148900-19149245	ENSG00000139144,ENSG00000255892,ENSG00000255960,ENSG00000256138,ENSG00000227525,ENSG00000256844,ENSG00000052126,ENSG00000253284,ENSG00000240993,ENSG00000287074,ENSG00000243854
chr12	19190462	19191248	12:19190462-19191248	ENSG00000256389,ENSG00000256994,ENSG00000283665,ENSG00000206662,ENSG00000139144,ENSG00000255892,ENSG00000255960,ENSG00000256138,ENSG00000139151,ENSG00000255648,ENSG00000177938,ENSG00000227525,ENSG00000256844,ENSG00000052126,ENSG00000240993,ENSG00000134538,ENSG00000256157,ENSG00000111700,ENSG00000287074,ENSG00000240328,ENSG00000255909,ENSG00000243854
chr12	19439302	19439953	12:19439302-19439953	ENSG00000139144,ENSG00000255892,ENSG00000255960,ENSG00000256138,ENSG00000227525,ENSG00000275567,ENSG00000257022,ENSG00000134538,ENSG00000205754,ENSG00000256157,ENSG00000257046,ENSG00000111700,ENSG00000139155,ENSG00000200885,ENSG00000287074,ENSG00000240328,ENSG00000245205,ENSG00000200247,ENSG00000271462,ENSG00000255909,ENSG00000139154,ENSG00000243854
chr12	19440225	19440569	12:19440225-19440569	ENSG00000287074,ENSG00000240328,ENSG00000245205,ENSG00000200247,ENSG00000271462,ENSG00000255909,ENSG00000139154,ENSG00000243854
chr12	19893918	19894312	12:19893918-19894312	ENSG00000134538,ENSG00000257062,ENSG00000205754,ENSG00000256157,ENSG00000257046,ENSG00000111700,ENSG00000139155,ENSG00000256663,ENSG00000131982,ENSG00000256499,ENSG00000287075,ENSG00000256287,ENSG00000256849,ENSG00000255910,ENSG00000200885,ENSG00000287074,ENSG00000240328
chr12	19967535	19967813	12:19967535-19967813	ENSG00000206662,ENSG00000255644,ENSG00000121351,ENSG00000134538,ENSG00000257062,ENSG00000205754,ENSG00000256157,ENSG00000257046,ENSG00000111700,ENSG00000139155,ENSG00000256663,ENSG00000131982,ENSG00000256499,ENSG00000287075,ENSG00000256287,ENSG00000256849,ENSG00000255910,ENSG00000200885,ENSG00000287074,ENSG00000240328
chr12	20028046	20028229	12:20028046-20028229	ENSG00000257062,ENSG00000205754,ENSG00000256157,ENSG00000257046,ENSG00000111700,ENSG00000139155,ENSG00000256499,ENSG00000287075,ENSG00000256287,ENSG00000256849,ENSG00000255910,ENSG00000200885,ENSG00000287074
chr12	20210631	20211102	12:20210631-20211102	ENSG00000206662,ENSG00000255892,ENSG00000275567,ENSG00000257022,ENSG00000121361,ENSG00000121351,ENSG00000134538,ENSG00000257062,ENSG00000205754,ENSG00000256157,ENSG00000257046,ENSG00000111700,ENSG00000139155,ENSG00000256663,ENSG00000131982,ENSG00000256499,ENSG00000287075,ENSG00000256287,ENSG00000256849,ENSG00000255910,ENSG00000200885,ENSG00000287074,ENSG00000240328
chr12	20369411	20369731	12:20369411-20369731	ENSG00000134538,ENSG00000256157,ENSG00000257046,ENSG00000111700,ENSG00000139155,ENSG00000256663,ENSG00000131982,ENSG00000172572,ENSG00000256879,ENSG00000256499,ENSG00000287075,ENSG00000200885
chr12	20375744	20375945	12:20375744-20375945	ENSG00000134538,ENSG00000257062,ENSG00000205754,ENSG00000256157,ENSG00000257046,ENSG00000111700,ENSG00000139155,ENSG00000256663,ENSG00000131982,ENSG00000172572,ENSG00000256879,ENSG00000256499,ENSG00000287075,ENSG00000200885,ENSG00000287074
chr12	20404947	20405238	12:20404947-20405238	ENSG00000275567,ENSG00000257022,ENSG00000121361,ENSG00000255644,ENSG00000121351,ENSG00000134538,ENSG00000257062,ENSG00000205754,ENSG00000256157,ENSG00000257046,ENSG00000111700,ENSG00000139155,ENSG00000256663,ENSG00000131982,ENSG00000256499,ENSG00000287075,ENSG00000256849,ENSG00000255910,ENSG00000200885,ENSG00000287074
chr12	20492302	20492615	12:20492302-20492615	ENSG00000275567,ENSG00000257022,ENSG00000069431,ENSG00000121361,ENSG00000255644,ENSG00000121351,ENSG00000084453,ENSG00000134538,ENSG00000257062,ENSG00000205754,ENSG00000256157,ENSG00000257046,ENSG00000111700,ENSG00000139155,ENSG00000256663,ENSG00000131982,ENSG00000256499,ENSG00000287075,ENSG00000256287,ENSG00000256849,ENSG00000255910,ENSG00000200885,ENSG00000287074,ENSG00000243854
chr12	21437572	21438100	12:21437572-21438100	ENSG00000255627,ENSG00000275567,ENSG00000257022,ENSG00000069431,ENSG00000121361,ENSG00000255644,ENSG00000134548,ENSG00000111711,ENSG00000004700,ENSG00000256021,ENSG00000121350,ENSG00000121351,ENSG00000084453,ENSG00000134538,ENSG00000257062,ENSG00000205754,ENSG00000256157,ENSG00000257046,ENSG00000111700
chr12	21501236	21502041	12:21501236-21502041	ENSG00000255627,ENSG00000275567,ENSG00000257022,ENSG00000069431,ENSG00000121361,ENSG00000255644,ENSG00000111713,ENSG00000134548,ENSG00000111711,ENSG00000004700,ENSG00000256021,ENSG00000121351,ENSG00000084453
chr12	21615586	21615787	12:21615586-21615787	ENSG00000255627,ENSG00000275567,ENSG00000257022,ENSG00000069431,ENSG00000121361,ENSG00000255644,ENSG00000111716,ENSG00000285854,ENSG00000111713,ENSG00000134548,ENSG00000121351,ENSG00000084453,ENSG00000134538,ENSG00000257062,ENSG00000205754
chr12	21657411	21658035	12:21657411-21658035	ENSG00000255627,ENSG00000275567,ENSG00000257022,ENSG00000069431,ENSG00000121361,ENSG00000255644,ENSG00000256615,ENSG00000111716,ENSG00000285854,ENSG00000111713,ENSG00000134548,ENSG00000256021,ENSG00000121351,ENSG00000084453,ENSG00000257062,ENSG00000205754
chr12	21680662	21680854	12:21680662-21680854	ENSG00000255627,ENSG00000275567,ENSG00000257022,ENSG00000069431,ENSG00000121361,ENSG00000255644,ENSG00000285854,ENSG00000111713,ENSG00000134548,ENSG00000121351,ENSG00000084453,ENSG00000134538
chr12	22046154	22046979	12:22046154-22046979	ENSG00000256973,ENSG00000111726,ENSG00000255627,ENSG00000275567,ENSG00000257022,ENSG00000069431,ENSG00000121361,ENSG00000255644,ENSG00000121351
chr12	22101082	22101376	12:22101082-22101376	ENSG00000256973,ENSG00000256714,ENSG00000212172,ENSG00000283582,ENSG00000274624,ENSG00000255627,ENSG00000275567,ENSG00000257022,ENSG00000069431,ENSG00000121361,ENSG00000255644
chr12	22321509	22322088	12:22321509-22322088	ENSG00000115934,ENSG00000256321,ENSG00000256353,ENSG00000256774,ENSG00000256973,ENSG00000256714,ENSG00000212172,ENSG00000283582,ENSG00000111728,ENSG00000255627,ENSG00000275567,ENSG00000257022,ENSG00000069431,ENSG00000121361,ENSG00000255644,ENSG00000121351,ENSG00000084453,ENSG00000134538,ENSG00000257062,ENSG00000205754,ENSG00000256157,ENSG00000111700
chr12	22335389	22335887	12:22335389-22335887	ENSG00000256973,ENSG00000256714,ENSG00000212172,ENSG00000283582,ENSG00000111728,ENSG00000255627,ENSG00000275567,ENSG00000257022,ENSG00000069431,ENSG00000121361
chr12	22340127	22340696	12:22340127-22340696	ENSG00000256473,ENSG00000115934,ENSG00000256321,ENSG00000256353,ENSG00000256973,ENSG00000256714,ENSG00000212172,ENSG00000283582,ENSG00000111728,ENSG00000255627,ENSG00000275567,ENSG00000257022,ENSG00000069431,ENSG00000121361,ENSG00000255644,ENSG00000084453,ENSG00000134538,ENSG00000257062,ENSG00000205754,ENSG00000256157
chr12	22348398	22348712	12:22348398-22348712	ENSG00000256353,ENSG00000256973,ENSG00000256714,ENSG00000212172,ENSG00000283582,ENSG00000111728,ENSG00000255627,ENSG00000275567,ENSG00000257022,ENSG00000069431,ENSG00000121361,ENSG00000255644,ENSG00000121351,ENSG00000134538,ENSG00000257062,ENSG00000257046
chr12	22443534	22443829	12:22443534-22443829	ENSG00000115934,ENSG00000256353,ENSG00000256973,ENSG00000256714,ENSG00000212172,ENSG00000283582,ENSG00000111728,ENSG00000255627,ENSG00000275567,ENSG00000257022,ENSG00000069431,ENSG00000121361,ENSG00000255644,ENSG00000134538
chr12	22539086	22539384	12:22539086-22539384	ENSG00000256774,ENSG00000256371,ENSG00000256973,ENSG00000111731,ENSG00000250166,ENSG00000255644
chr12	22544157	22544776	12:22544157-22544776	ENSG00000139163,ENSG00000257023,ENSG00000256774,ENSG00000256371,ENSG00000256973,ENSG00000111731,ENSG00000250166,ENSG00000069431
chr12	22549515	22549969	12:22549515-22549969	ENSG00000256774,ENSG00000256371,ENSG00000256973,ENSG00000111731,ENSG00000250166
chr12	22624847	22625600	12:22624847-22625600	ENSG00000115934,ENSG00000139163,ENSG00000257023,ENSG00000256774,ENSG00000256371,ENSG00000256973,ENSG00000111731,ENSG00000250166,ENSG00000121361
chr12	22687596	22687965	12:22687596-22687965	ENSG00000256473,ENSG00000115934,ENSG00000256321,ENSG00000256353,ENSG00000241451,ENSG00000256995,ENSG00000256774,ENSG00000256371,ENSG00000256973,ENSG00000069431,ENSG00000255644,ENSG00000121351
chr12	22729921	22730423	12:22729921-22730423	ENSG00000216192,ENSG00000256473,ENSG00000115934,ENSG00000256321,ENSG00000256353,ENSG00000256923,ENSG00000241451,ENSG00000256995,ENSG00000256774,ENSG00000256371,ENSG00000256973,ENSG00000212172,ENSG00000255627,ENSG00000275567,ENSG00000257022,ENSG00000069431,ENSG00000121361,ENSG00000255644,ENSG00000121351,ENSG00000134538,ENSG00000257062,ENSG00000205754,ENSG00000256157
chr12	24561882	24562189	12:24561882-24562189	ENSG00000256852,ENSG00000197503,ENSG00000256120,ENSG00000216192,ENSG00000256473,ENSG00000134532
chr12	24562867	24563186	12:24562867-24563186	ENSG00000256852,ENSG00000197503,ENSG00000256120,ENSG00000216192,ENSG00000256473,ENSG00000134532
chr12	24661670	24662095	12:24661670-24662095	ENSG00000255745,ENSG00000240481,ENSG00000258449,ENSG00000276842,ENSG00000152936,ENSG00000257009,ENSG00000255725,ENSG00000256440,ENSG00000244662,ENSG00000256852,ENSG00000197503,ENSG00000256120,ENSG00000216192,ENSG00000256473,ENSG00000115934,ENSG00000256321,ENSG00000256353
chr12	24664441	24664621	12:24664441-24664621	ENSG00000255745,ENSG00000240481,ENSG00000244662,ENSG00000256852,ENSG00000197503,ENSG00000256120,ENSG00000216192,ENSG00000256473,ENSG00000115934,ENSG00000256353
chr12	24740547	24740885	12:24740547-24740885	ENSG00000255745,ENSG00000240481,ENSG00000257009,ENSG00000244662,ENSG00000256852,ENSG00000197503,ENSG00000256120,ENSG00000216192,ENSG00000256473,ENSG00000115934,ENSG00000256321,ENSG00000256353
chr12	24742316	24742659	12:24742316-24742659	ENSG00000255745,ENSG00000240481,ENSG00000226397,ENSG00000258449,ENSG00000276842,ENSG00000152936,ENSG00000257009,ENSG00000222950,ENSG00000283603,ENSG00000244662,ENSG00000256852,ENSG00000197503,ENSG00000256120,ENSG00000216192,ENSG00000256473,ENSG00000115934,ENSG00000256321,ENSG00000256353
chr12	24814337	24814771	12:24814337-24814771	ENSG00000255745,ENSG00000240481,ENSG00000256482,ENSG00000226397,ENSG00000258449,ENSG00000276842,ENSG00000152936,ENSG00000257009,ENSG00000256686,ENSG00000256852,ENSG00000197503,ENSG00000256120,ENSG00000216192,ENSG00000256473,ENSG00000115934,ENSG00000256321,ENSG00000256353
chr12	24838521	24838870	12:24838521-24838870	ENSG00000255745,ENSG00000240481,ENSG00000060982,ENSG00000256482,ENSG00000226397,ENSG00000258546,ENSG00000256852,ENSG00000197503,ENSG00000256120,ENSG00000216192,ENSG00000256473,ENSG00000115934,ENSG00000256321
chr12	24900876	24901351	12:24900876-24901351	ENSG00000060982,ENSG00000278969,ENSG00000255921,ENSG00000226397,ENSG00000258546,ENSG00000258449,ENSG00000276842,ENSG00000152936,ENSG00000257009,ENSG00000256686,ENSG00000256440,ENSG00000256256,ENSG00000256120,ENSG00000216192,ENSG00000256473,ENSG00000256321
chr12	24902774	24903228	12:24902774-24903228	ENSG00000060982,ENSG00000278969
chr12	24909681	24910063	12:24909681-24910063	ENSG00000060982,ENSG00000278969,ENSG00000255921,ENSG00000226397,ENSG00000258546,ENSG00000258449,ENSG00000276842,ENSG00000152936,ENSG00000255988,ENSG00000257009,ENSG00000283603,ENSG00000256120,ENSG00000216192,ENSG00000256473,ENSG00000115934,ENSG00000256321,ENSG00000256353
chr12	24922151	24922464	12:24922151-24922464	ENSG00000255921,ENSG00000226397,ENSG00000258546,ENSG00000258449,ENSG00000276842,ENSG00000256079,ENSG00000257009,ENSG00000256686,ENSG00000256440,ENSG00000283603,ENSG00000256120,ENSG00000216192,ENSG00000115934,ENSG00000256321,ENSG00000256353
chr12	24931598	24932220	12:24931598-24932220	ENSG00000255921,ENSG00000226397,ENSG00000258546,ENSG00000258449,ENSG00000276842,ENSG00000256120,ENSG00000115934
chr12	24948970	24949190	12:24948970-24949190	ENSG00000060982,ENSG00000255921,ENSG00000226397,ENSG00000258449,ENSG00000276842
chr12	24966978	24967160	12:24966978-24967160	ENSG00000213736,ENSG00000226397,ENSG00000258546,ENSG00000258449,ENSG00000276842
chr12	25039250	25039482	12:25039250-25039482	ENSG00000226397,ENSG00000118308,ENSG00000258546,ENSG00000258449,ENSG00000276842
chr12	25052027	25052975	12:25052027-25052975	ENSG00000226397,ENSG00000118308,ENSG00000258546,ENSG00000258449,ENSG00000276842
chr12	25195051	25195582	12:25195051-25195582	ENSG00000118307,ENSG00000205707,ENSG00000274987,ENSG00000275197,ENSG00000201439,ENSG00000241846,ENSG00000279173
chr12	25250463	25251553	12:25250463-25251553	ENSG00000226397,ENSG00000258546,ENSG00000258449,ENSG00000276842,ENSG00000118307,ENSG00000205707,ENSG00000133703,ENSG00000274987,ENSG00000275197,ENSG00000278743,ENSG00000201439,ENSG00000241846,ENSG00000152936,ENSG00000279173,ENSG00000256079,ENSG00000255988,ENSG00000257009,ENSG00000222950,ENSG00000256686,ENSG00000255725,ENSG00000256440,ENSG00000283603
chr12	25333811	25334344	12:25333811-25334344	ENSG00000226397,ENSG00000258546,ENSG00000258449,ENSG00000276842,ENSG00000274987,ENSG00000275197,ENSG00000278743,ENSG00000201439,ENSG00000241846,ENSG00000152936,ENSG00000279173,ENSG00000256079,ENSG00000255988,ENSG00000257009,ENSG00000222950,ENSG00000256686,ENSG00000255725,ENSG00000256440,ENSG00000283603,ENSG00000256256,ENSG00000216192,ENSG00000256321
chr12	25377350	25377970	12:25377350-25377970	ENSG00000274987,ENSG00000275197,ENSG00000278743,ENSG00000201439,ENSG00000241846,ENSG00000152936,ENSG00000279173,ENSG00000256079,ENSG00000255988
chr12	25385336	25386720	12:25385336-25386720	ENSG00000226397,ENSG00000258546,ENSG00000258449,ENSG00000276842,ENSG00000118307,ENSG00000205707,ENSG00000133703,ENSG00000274987,ENSG00000275197,ENSG00000278743,ENSG00000201439,ENSG00000241846,ENSG00000152936,ENSG00000279173,ENSG00000256079,ENSG00000255988,ENSG00000257009,ENSG00000222950,ENSG00000256686,ENSG00000255725,ENSG00000256440,ENSG00000283603,ENSG00000256256
chr12	25958278	25959197	12:25958278-25959197	ENSG00000152936,ENSG00000256079,ENSG00000255988,ENSG00000257009,ENSG00000222950,ENSG00000256686,ENSG00000255725,ENSG00000256440,ENSG00000283603,ENSG00000123094,ENSG00000246695,ENSG00000256256
chr12	26096988	26097429	12:26096988-26097429	ENSG00000152936,ENSG00000256079,ENSG00000255988,ENSG00000257009,ENSG00000222950,ENSG00000256440,ENSG00000283603,ENSG00000234428,ENSG00000286752,ENSG00000256256
chr12	26114023	26114595	12:26114023-26114595	ENSG00000152936,ENSG00000279173,ENSG00000256079,ENSG00000255988,ENSG00000257009,ENSG00000222950,ENSG00000256686,ENSG00000255725,ENSG00000256440,ENSG00000283603,ENSG00000234428,ENSG00000212549,ENSG00000255968,ENSG00000288532,ENSG00000286752,ENSG00000256894,ENSG00000123096,ENSG00000123095,ENSG00000123094,ENSG00000256256
chr12	26122344	26123174	12:26122344-26123174	ENSG00000234428,ENSG00000286752,ENSG00000256894,ENSG00000123096,ENSG00000123095
chr12	26130743	26131136	12:26130743-26131136	ENSG00000257009,ENSG00000222950,ENSG00000256686,ENSG00000255725,ENSG00000283603,ENSG00000234428,ENSG00000255968,ENSG00000288532,ENSG00000286752,ENSG00000256894,ENSG00000123096,ENSG00000123095,ENSG00000256256
chr12	26149501	26149717	12:26149501-26149717	ENSG00000256440,ENSG00000283603,ENSG00000286752,ENSG00000256256
chr12	26195219	26195864	12:26195219-26195864	ENSG00000286752,ENSG00000123096
chr12	26274546	26275229	12:26274546-26275229	ENSG00000152936,ENSG00000256079,ENSG00000255988,ENSG00000257009,ENSG00000222950,ENSG00000256686,ENSG00000255725,ENSG00000256440,ENSG00000283603,ENSG00000234428,ENSG00000212549,ENSG00000255968,ENSG00000288532,ENSG00000278095,ENSG00000255750,ENSG00000286752,ENSG00000123096,ENSG00000256256
chr12	26298860	26299480	12:26298860-26299480	ENSG00000152936,ENSG00000256079,ENSG00000255988,ENSG00000257009,ENSG00000222950,ENSG00000256686,ENSG00000255725,ENSG00000256440,ENSG00000283603,ENSG00000234428,ENSG00000212549,ENSG00000255968,ENSG00000288532,ENSG00000255858,ENSG00000278095,ENSG00000255750,ENSG00000286752,ENSG00000256256
chr12	26340684	26341152	12:26340684-26341152	ENSG00000152936,ENSG00000257009,ENSG00000222950,ENSG00000256686,ENSG00000255725,ENSG00000256440,ENSG00000283603,ENSG00000234428,ENSG00000212549,ENSG00000256185,ENSG00000255968,ENSG00000288532,ENSG00000256234,ENSG00000286752,ENSG00000256256
chr12	26360168	26360397	12:26360168-26360397	ENSG00000257009,ENSG00000222950,ENSG00000256440,ENSG00000234428,ENSG00000212549,ENSG00000255968,ENSG00000288532,ENSG00000286752
chr12	26471396	26471913	12:26471396-26471913	ENSG00000152936,ENSG00000256079,ENSG00000255988,ENSG00000257009,ENSG00000222950,ENSG00000256686,ENSG00000255725,ENSG00000256440,ENSG00000283603,ENSG00000234428,ENSG00000123104,ENSG00000286752,ENSG00000256256
chr12	26473408	26473636	12:26473408-26473636	ENSG00000152936,ENSG00000255988,ENSG00000257009,ENSG00000222950,ENSG00000256686,ENSG00000255725,ENSG00000256440,ENSG00000283603,ENSG00000234428,ENSG00000123104,ENSG00000286752,ENSG00000256256
chr12	26523760	26524158	12:26523760-26524158	ENSG00000152936,ENSG00000257009,ENSG00000222950,ENSG00000255725,ENSG00000256440,ENSG00000234428
chr12	26705080	26705294	12:26705080-26705294	ENSG00000234428
chr12	26732045	26732483	12:26732045-26732483	ENSG00000255988,ENSG00000255725,ENSG00000256440,ENSG00000234428,ENSG00000256640,ENSG00000123104,ENSG00000256256
chr12	26785343	26785555	12:26785343-26785555	ENSG00000256640
chr12	26791335	26791793	12:26791335-26791793	ENSG00000152936,ENSG00000257009,ENSG00000222950,ENSG00000256686,ENSG00000255725,ENSG00000234428,ENSG00000256640,ENSG00000123104,ENSG00000256256
chr12	26832184	26833571	12:26832184-26833571	ENSG00000234428,ENSG00000256640,ENSG00000123104
chr12	26853709	26854128	12:26853709-26854128	-
chr12	26874516	26874838	12:26874516-26874838	ENSG00000222950,ENSG00000256686,ENSG00000256440,ENSG00000283603,ENSG00000234428,ENSG00000064102,ENSG00000247903,ENSG00000275764,ENSG00000271418,ENSG00000256256
chr12	26884873	26885202	12:26884873-26885202	ENSG00000234428
chr12	26937831	26938819	12:26937831-26938819	ENSG00000064102,ENSG00000111790,ENSG00000064115,ENSG00000247903
chr12	26953232	26953976	12:26953232-26953976	ENSG00000064102,ENSG00000111790,ENSG00000064115,ENSG00000247903,ENSG00000275764
chr12	26987766	26987992	12:26987766-26987992	ENSG00000064115,ENSG00000247903,ENSG00000275764
chr12	26997613	26997918	12:26997613-26997918	ENSG00000064115,ENSG00000247903,ENSG00000275764
chr12	27013956	27014806	12:27013956-27014806	ENSG00000064102,ENSG00000111790,ENSG00000064115,ENSG00000247903,ENSG00000152944,ENSG00000275764,ENSG00000214700
chr12	27022029	27022887	12:27022029-27022887	ENSG00000064115,ENSG00000152944,ENSG00000275764,ENSG00000214700,ENSG00000271418,ENSG00000256625
chr12	27064583	27064863	12:27064583-27064863	ENSG00000275764,ENSG00000214700,ENSG00000271418,ENSG00000256226,ENSG00000256625
chr12	27112663	27112919	12:27112663-27112919	ENSG00000275764,ENSG00000214700,ENSG00000271418,ENSG00000256625
chr12	27176849	27177059	12:27176849-27177059	ENSG00000275764,ENSG00000214700,ENSG00000271418,ENSG00000256226,ENSG00000256625
chr12	27179706	27180152	12:27179706-27180152	ENSG00000275764,ENSG00000214700,ENSG00000271418,ENSG00000256226,ENSG00000256625
chr12	27180962	27181216	12:27180962-27181216	ENSG00000275764,ENSG00000214700,ENSG00000271418,ENSG00000256226,ENSG00000256625
chr12	27238130	27238733	12:27238130-27238733	ENSG00000275764,ENSG00000214700,ENSG00000271418,ENSG00000256226,ENSG00000256625,ENSG00000211455
chr12	27243865	27244687	12:27243865-27244687	ENSG00000275764,ENSG00000214700,ENSG00000271418,ENSG00000256226,ENSG00000256625,ENSG00000211455
chr12	27279841	27280056	12:27279841-27280056	-
chr12	27331407	27331621	12:27331407-27331621	ENSG00000029153
chr12	27332737	27333717	12:27332737-27333717	ENSG00000029153
chr12	27431333	27431707	12:27431333-27431707	ENSG00000245311,ENSG00000165935,ENSG00000257037,ENSG00000256056
chr12	27437982	27438274	12:27437982-27438274	ENSG00000245311,ENSG00000165935,ENSG00000257037,ENSG00000256056
chr12	27523778	27524339	12:27523778-27524339	ENSG00000245311,ENSG00000165935,ENSG00000257037,ENSG00000110841,ENSG00000248100,ENSG00000256056,ENSG00000256557
chr12	27549415	27550000	12:27549415-27550000	ENSG00000245311,ENSG00000165935,ENSG00000257037,ENSG00000110841,ENSG00000248100,ENSG00000256056,ENSG00000256557
chr12	27619429	27619609	12:27619429-27619609	ENSG00000245311,ENSG00000165935,ENSG00000257037,ENSG00000256056,ENSG00000256557,ENSG00000256378
chr12	27703842	27704189	12:27703842-27704189	ENSG00000256377,ENSG00000174236,ENSG00000276261,ENSG00000230519,ENSG00000256378,ENSG00000252585,ENSG00000061794,ENSG00000256504
chr12	27710405	27711106	12:27710405-27711106	ENSG00000257037,ENSG00000256377,ENSG00000174236,ENSG00000276261,ENSG00000230519,ENSG00000244712,ENSG00000202187,ENSG00000252237,ENSG00000273989,ENSG00000257042,ENSG00000087494,ENSG00000256378,ENSG00000274075,ENSG00000201612,ENSG00000256512,ENSG00000252585,ENSG00000061794,ENSG00000256504
chr12	27779898	27780679	12:27779898-27780679	ENSG00000244712,ENSG00000202187,ENSG00000252237,ENSG00000273989,ENSG00000255951,ENSG00000257042,ENSG00000087494,ENSG00000256378,ENSG00000274075,ENSG00000201612,ENSG00000256512,ENSG00000087448,ENSG00000256747,ENSG00000205693,ENSG00000252585
chr12	28190341	28191188	12:28190341-28191188	ENSG00000278687,ENSG00000244712,ENSG00000202187,ENSG00000252237,ENSG00000273989,ENSG00000278733,ENSG00000255951,ENSG00000247934,ENSG00000123106,ENSG00000257042,ENSG00000087494,ENSG00000256378
chr12	28870946	28871239	12:28870946-28871239	ENSG00000278687,ENSG00000256513,ENSG00000244712,ENSG00000202187,ENSG00000252237,ENSG00000273989,ENSG00000255951,ENSG00000257042,ENSG00000087494,ENSG00000256378
chr12	29066307	29066539	12:29066307-29066539	ENSG00000258202,ENSG00000257932,ENSG00000251781,ENSG00000284682,ENSG00000257756,ENSG00000257262,ENSG00000286566,ENSG00000257456,ENSG00000273680,ENSG00000274315,ENSG00000275476,ENSG00000278687,ENSG00000256513,ENSG00000244712,ENSG00000202187,ENSG00000252237,ENSG00000273989,ENSG00000257042,ENSG00000087494,ENSG00000256378
chr12	29103550	29103848	12:29103550-29103848	ENSG00000258202,ENSG00000257932,ENSG00000251781,ENSG00000284682,ENSG00000257756,ENSG00000257262,ENSG00000276431,ENSG00000286566,ENSG00000273680,ENSG00000274315,ENSG00000275476,ENSG00000278687,ENSG00000256513,ENSG00000244712,ENSG00000202187,ENSG00000252237,ENSG00000255951
chr12	29148773	29149825	12:29148773-29149825	ENSG00000064763,ENSG00000257258
chr12	29152356	29152648	12:29152356-29152648	ENSG00000275278,ENSG00000064763,ENSG00000257258
chr12	29158252	29158860	12:29158252-29158860	ENSG00000286566,ENSG00000275278,ENSG00000064763,ENSG00000257258,ENSG00000278687,ENSG00000256513
chr12	29164574	29165257	12:29164574-29165257	ENSG00000110900,ENSG00000258202,ENSG00000257932,ENSG00000251781,ENSG00000284682,ENSG00000257756,ENSG00000257262,ENSG00000286566,ENSG00000275476,ENSG00000275278,ENSG00000064763,ENSG00000257258,ENSG00000278687,ENSG00000256513,ENSG00000244712,ENSG00000202187,ENSG00000252237,ENSG00000255951,ENSG00000256378
chr12	29170148	29170936	12:29170148-29170936	ENSG00000257932,ENSG00000251781,ENSG00000284682,ENSG00000286566,ENSG00000273680,ENSG00000274315,ENSG00000278687,ENSG00000244712,ENSG00000257042
chr12	29207244	29207532	12:29207244-29207532	ENSG00000258202,ENSG00000257932,ENSG00000251781,ENSG00000284682,ENSG00000257756,ENSG00000257262,ENSG00000276431,ENSG00000286566,ENSG00000275476,ENSG00000244712,ENSG00000202187
chr12	29208140	29208357	12:29208140-29208357	ENSG00000258202,ENSG00000257932,ENSG00000257756,ENSG00000257262,ENSG00000276431,ENSG00000286566,ENSG00000202187
chr12	29241989	29242680	12:29241989-29242680	ENSG00000256984,ENSG00000226472,ENSG00000110900,ENSG00000258202,ENSG00000257932,ENSG00000251781,ENSG00000284682,ENSG00000257756,ENSG00000257262,ENSG00000276431,ENSG00000286566,ENSG00000257456,ENSG00000273680,ENSG00000274315,ENSG00000257176,ENSG00000275476,ENSG00000064763,ENSG00000278687,ENSG00000256513,ENSG00000244712,ENSG00000202187,ENSG00000252237,ENSG00000273989,ENSG00000255951,ENSG00000257042,ENSG00000087494,ENSG00000256378
chr12	29255085	29255579	12:29255085-29255579	ENSG00000110900,ENSG00000258202,ENSG00000257932,ENSG00000251781,ENSG00000284682,ENSG00000257756,ENSG00000257262,ENSG00000276431,ENSG00000286566,ENSG00000242986,ENSG00000257456,ENSG00000273680,ENSG00000274315,ENSG00000257176,ENSG00000275476,ENSG00000064763,ENSG00000278687,ENSG00000256513,ENSG00000244712,ENSG00000202187,ENSG00000252237,ENSG00000273989,ENSG00000255951,ENSG00000257042,ENSG00000087494,ENSG00000256378
chr12	29317779	29318152	12:29317779-29318152	ENSG00000258202,ENSG00000257932,ENSG00000251781,ENSG00000284682,ENSG00000257756,ENSG00000257262,ENSG00000276431,ENSG00000286566,ENSG00000257456,ENSG00000087502,ENSG00000273680,ENSG00000274315,ENSG00000257176,ENSG00000275476,ENSG00000064763,ENSG00000278687,ENSG00000256513,ENSG00000244712,ENSG00000252237,ENSG00000273989,ENSG00000255951,ENSG00000257042
chr12	29380770	29381334	12:29380770-29381334	ENSG00000258202,ENSG00000251781,ENSG00000284682,ENSG00000257756,ENSG00000257456,ENSG00000257599,ENSG00000087502,ENSG00000273680,ENSG00000274315
chr12	29428116	29428424	12:29428116-29428424	ENSG00000257932,ENSG00000251781,ENSG00000284682,ENSG00000257756,ENSG00000257262,ENSG00000276431,ENSG00000286566,ENSG00000257456,ENSG00000187950,ENSG00000257599
chr12	29428730	29429116	12:29428730-29429116	ENSG00000258202,ENSG00000257932,ENSG00000251781,ENSG00000284682,ENSG00000257756,ENSG00000257262,ENSG00000276431,ENSG00000286566,ENSG00000257456,ENSG00000187950,ENSG00000257599,ENSG00000087502,ENSG00000273680,ENSG00000274315
chr12	29435323	29435819	12:29435323-29435819	ENSG00000258202,ENSG00000257932,ENSG00000251781,ENSG00000284682,ENSG00000257756,ENSG00000257262,ENSG00000276431,ENSG00000286566,ENSG00000257456,ENSG00000187950,ENSG00000257599,ENSG00000278687
chr12	29691474	29691765	12:29691474-29691765	ENSG00000226472,ENSG00000110900,ENSG00000258202,ENSG00000257932,ENSG00000251781,ENSG00000284682,ENSG00000257756,ENSG00000257262,ENSG00000276431,ENSG00000286566,ENSG00000242986,ENSG00000257456,ENSG00000133687
chr12	29782510	29782996	12:29782510-29782996	ENSG00000258202,ENSG00000257932,ENSG00000251781,ENSG00000284682,ENSG00000257756,ENSG00000257262,ENSG00000276431,ENSG00000286566,ENSG00000242986,ENSG00000257456,ENSG00000133687
chr12	30695470	30696208	12:30695470-30696208	ENSG00000235884,ENSG00000246331,ENSG00000285870,ENSG00000133704,ENSG00000257756
chr12	30754518	30755349	12:30754518-30755349	ENSG00000256984,ENSG00000110900,ENSG00000285517,ENSG00000235884,ENSG00000246331,ENSG00000110888,ENSG00000285870,ENSG00000133704,ENSG00000258202,ENSG00000257932,ENSG00000251781,ENSG00000284682,ENSG00000257756,ENSG00000257262,ENSG00000276431,ENSG00000286566,ENSG00000257456
chr12	30795366	30795573	12:30795366-30795573	ENSG00000285517
chr12	30851233	30851733	12:30851233-30851733	ENSG00000275097,ENSG00000270395,ENSG00000243517,ENSG00000270766,ENSG00000013573,ENSG00000245614,ENSG00000256984,ENSG00000226472,ENSG00000110900,ENSG00000258118,ENSG00000258202,ENSG00000257932,ENSG00000251781,ENSG00000284682,ENSG00000257756,ENSG00000286566,ENSG00000257456
chr12	31073618	31074679	12:31073618-31074679	ENSG00000270395,ENSG00000243517,ENSG00000270766,ENSG00000270926,ENSG00000212533,ENSG00000013573,ENSG00000245614,ENSG00000256984,ENSG00000226472,ENSG00000110900
chr12	31119334	31119731	12:31119334-31119731	ENSG00000270395,ENSG00000243517,ENSG00000270766,ENSG00000177359,ENSG00000270926,ENSG00000013573,ENSG00000256984,ENSG00000226472,ENSG00000110900
chr12	31317726	31318053	12:31317726-31318053	ENSG00000177340,ENSG00000256176,ENSG00000139146,ENSG00000275097,ENSG00000270395,ENSG00000243517,ENSG00000270766
chr12	31323875	31324974	12:31323875-31324974	ENSG00000177340,ENSG00000256176,ENSG00000139146,ENSG00000275097,ENSG00000270395,ENSG00000243517,ENSG00000270766
chr12	31326089	31326491	12:31326089-31326491	ENSG00000177340,ENSG00000256176,ENSG00000139146,ENSG00000275097,ENSG00000270395,ENSG00000243517,ENSG00000270766
chr12	31362971	31363317	12:31362971-31363317	ENSG00000275769,ENSG00000203437,ENSG00000256159,ENSG00000201228,ENSG00000225349,ENSG00000283256,ENSG00000256232,ENSG00000275097,ENSG00000270395,ENSG00000243517,ENSG00000270766
chr12	31403194	31403552	12:31403194-31403552	ENSG00000200388,ENSG00000275769,ENSG00000203437,ENSG00000256159,ENSG00000201228,ENSG00000225349,ENSG00000255867,ENSG00000252390,ENSG00000233381,ENSG00000170456,ENSG00000275097,ENSG00000270395,ENSG00000243517,ENSG00000270766
chr12	31589917	31591548	12:31589917-31591548	ENSG00000275769,ENSG00000203437,ENSG00000256159,ENSG00000201228,ENSG00000225349,ENSG00000255867,ENSG00000252390,ENSG00000231788,ENSG00000233381,ENSG00000170456
chr12	31636481	31636861	12:31636481-31636861	ENSG00000200388,ENSG00000275769,ENSG00000203437,ENSG00000256159,ENSG00000201228,ENSG00000225349,ENSG00000255867,ENSG00000252390,ENSG00000233381,ENSG00000170456,ENSG00000275097,ENSG00000270395,ENSG00000243517,ENSG00000270766
chr12	31645936	31646137	12:31645936-31646137	ENSG00000275769,ENSG00000203437,ENSG00000256159,ENSG00000201228,ENSG00000225349,ENSG00000233381,ENSG00000287388,ENSG00000139160
chr12	31647110	31647394	12:31647110-31647394	ENSG00000275769,ENSG00000203437,ENSG00000256159,ENSG00000201228,ENSG00000225349,ENSG00000233381,ENSG00000287388,ENSG00000139160
chr12	31653173	31653695	12:31653173-31653695	ENSG00000275769,ENSG00000203437,ENSG00000256159,ENSG00000201228,ENSG00000225349,ENSG00000233381,ENSG00000287388,ENSG00000139160,ENSG00000276136,ENSG00000257094,ENSG00000275854,ENSG00000274964,ENSG00000270395,ENSG00000243517
chr12	31658911	31659773	12:31658911-31659773	ENSG00000275769,ENSG00000203437,ENSG00000256159,ENSG00000201228,ENSG00000225349,ENSG00000233381,ENSG00000287388,ENSG00000139160,ENSG00000276136,ENSG00000257094,ENSG00000276115,ENSG00000274964,ENSG00000270395,ENSG00000243517
chr12	31687038	31687668	12:31687038-31687668	ENSG00000275769,ENSG00000225349,ENSG00000276058,ENSG00000188375,ENSG00000252421,ENSG00000252204,ENSG00000242314,ENSG00000276136,ENSG00000257094,ENSG00000257852,ENSG00000274964
chr12	31715308	31715726	12:31715308-31715726	ENSG00000151743,ENSG00000276058,ENSG00000276900,ENSG00000252421,ENSG00000276136,ENSG00000257094
chr12	31728751	31729486	12:31728751-31729486	ENSG00000256159,ENSG00000225349,ENSG00000151743,ENSG00000276058,ENSG00000276900,ENSG00000256843,ENSG00000223722,ENSG00000188375,ENSG00000252421,ENSG00000252204,ENSG00000242314,ENSG00000276136,ENSG00000257094
chr12	31746712	31746990	12:31746712-31746990	ENSG00000256843,ENSG00000223722,ENSG00000252421,ENSG00000252204
chr12	31749095	31749739	12:31749095-31749739	ENSG00000151743,ENSG00000276900,ENSG00000256843,ENSG00000223722,ENSG00000188375,ENSG00000252421,ENSG00000252204,ENSG00000242314,ENSG00000276136,ENSG00000257094
chr12	31783966	31784198	12:31783966-31784198	ENSG00000188375,ENSG00000252421,ENSG00000252204,ENSG00000276136,ENSG00000257094
chr12	31832784	31833579	12:31832784-31833579	ENSG00000256159,ENSG00000225349,ENSG00000188375,ENSG00000252421,ENSG00000252204,ENSG00000256372,ENSG00000242314,ENSG00000276136,ENSG00000257094
chr12	31853646	31854020	12:31853646-31854020	ENSG00000188375,ENSG00000252421,ENSG00000252204,ENSG00000256372,ENSG00000242314,ENSG00000276136,ENSG00000257094
chr12	31875365	31875571	12:31875365-31875571	ENSG00000252204,ENSG00000255760,ENSG00000256465,ENSG00000244436,ENSG00000242314,ENSG00000276136,ENSG00000257094
chr12	31876678	31876882	12:31876678-31876882	ENSG00000225349,ENSG00000188375,ENSG00000252421,ENSG00000252204,ENSG00000255760,ENSG00000256465,ENSG00000244436,ENSG00000242314,ENSG00000276136,ENSG00000257094
chr12	31896636	31896830	12:31896636-31896830	ENSG00000252421,ENSG00000252204,ENSG00000255760,ENSG00000256465,ENSG00000244436,ENSG00000242314,ENSG00000276136
chr12	31906632	31907043	12:31906632-31907043	ENSG00000252421,ENSG00000252204,ENSG00000255760,ENSG00000256465,ENSG00000244436,ENSG00000242314,ENSG00000276136,ENSG00000257094
chr12	31959060	31959849	12:31959060-31959849	ENSG00000252421,ENSG00000252204,ENSG00000255760,ENSG00000242314,ENSG00000256987,ENSG00000174718,ENSG00000276136,ENSG00000257094
chr12	32051577	32051864	12:32051577-32051864	ENSG00000276136,ENSG00000257094,ENSG00000257852,ENSG00000274964
chr12	32060695	32060875	12:32060695-32060875	ENSG00000276136,ENSG00000257094,ENSG00000257852,ENSG00000276115,ENSG00000274964
chr12	32106538	32107209	12:32106538-32107209	ENSG00000257852,ENSG00000277342,ENSG00000151746,ENSG00000257530,ENSG00000271357
chr12	32139132	32139487	12:32139132-32139487	ENSG00000225349,ENSG00000276136,ENSG00000257094,ENSG00000257852,ENSG00000274964,ENSG00000258134,ENSG00000277342,ENSG00000151746,ENSG00000257530,ENSG00000271357
chr12	32139850	32140054	12:32139850-32140054	-
chr12	32217661	32217947	12:32217661-32217947	ENSG00000203437,ENSG00000256159,ENSG00000201228,ENSG00000276136,ENSG00000257094,ENSG00000257852,ENSG00000276115,ENSG00000274964,ENSG00000258134
chr12	32373937	32374619	12:32373937-32374619	ENSG00000274105,ENSG00000275854,ENSG00000274976,ENSG00000257316,ENSG00000257435,ENSG00000257511,ENSG00000276148,ENSG00000201563,ENSG00000257643,ENSG00000276115,ENSG00000274964,ENSG00000151746
chr12	32387346	32387673	12:32387346-32387673	ENSG00000274105,ENSG00000257511,ENSG00000276148,ENSG00000201563,ENSG00000257643,ENSG00000207176,ENSG00000276115,ENSG00000274964
chr12	32399274	32399771	12:32399274-32399771	ENSG00000203437,ENSG00000274105,ENSG00000275854,ENSG00000274976,ENSG00000257511,ENSG00000276148,ENSG00000201563,ENSG00000257643,ENSG00000139132,ENSG00000207176,ENSG00000276115,ENSG00000274964
chr12	32422661	32423037	12:32422661-32423037	ENSG00000274105,ENSG00000257511,ENSG00000276148,ENSG00000201563,ENSG00000276115,ENSG00000274964
chr12	32455717	32456008	12:32455717-32456008	ENSG00000274105,ENSG00000275854,ENSG00000257511,ENSG00000276148,ENSG00000201563,ENSG00000257643,ENSG00000253063
chr12	32483589	32483793	12:32483589-32483793	ENSG00000274105,ENSG00000257511,ENSG00000276148,ENSG00000201563,ENSG00000253063,ENSG00000139132
chr12	32485562	32486019	12:32485562-32486019	ENSG00000274105,ENSG00000275854,ENSG00000257511,ENSG00000276148,ENSG00000201563,ENSG00000257643,ENSG00000253063,ENSG00000139132,ENSG00000276115
chr12	32507690	32508027	12:32507690-32508027	ENSG00000139132
chr12	32522706	32523208	12:32522706-32523208	ENSG00000274105,ENSG00000257511,ENSG00000276148,ENSG00000257643,ENSG00000139132
chr12	32535411	32535934	12:32535411-32535934	ENSG00000139132
chr12	32558856	32559204	12:32558856-32559204	ENSG00000274105,ENSG00000274976,ENSG00000257511,ENSG00000276148,ENSG00000201563,ENSG00000257643,ENSG00000276115
chr12	32589316	32589756	12:32589316-32589756	ENSG00000274105,ENSG00000275854,ENSG00000257511,ENSG00000276148,ENSG00000201563,ENSG00000257643,ENSG00000139132,ENSG00000276115,ENSG00000274964
chr12	32674793	32674977	12:32674793-32674977	ENSG00000201563,ENSG00000257643,ENSG00000087470
chr12	32678967	32679909	12:32678967-32679909	ENSG00000274105,ENSG00000275854,ENSG00000257511,ENSG00000276148,ENSG00000201563,ENSG00000257643,ENSG00000087470,ENSG00000276115,ENSG00000274964
chr12	32755304	32756430	12:32755304-32756430	ENSG00000207026,ENSG00000201624,ENSG00000245482,ENSG00000139133,ENSG00000256538,ENSG00000256986,ENSG00000255652,ENSG00000272435,ENSG00000258794,ENSG00000274105,ENSG00000275854,ENSG00000286950,ENSG00000274976,ENSG00000244743,ENSG00000257316,ENSG00000257435,ENSG00000110975,ENSG00000259937,ENSG00000273853,ENSG00000139131,ENSG00000257511,ENSG00000276148,ENSG00000201563,ENSG00000257643
chr12	32896443	32896927	12:32896443-32896927	ENSG00000274105,ENSG00000057294,ENSG00000274976,ENSG00000244743,ENSG00000257316,ENSG00000257435,ENSG00000257511,ENSG00000276148
chr12	33529897	33530088	12:33529897-33530088	ENSG00000270807,ENSG00000207026,ENSG00000201624,ENSG00000245482,ENSG00000256538,ENSG00000255628,ENSG00000256986,ENSG00000250788,ENSG00000255652,ENSG00000272435,ENSG00000258794,ENSG00000256614,ENSG00000274976,ENSG00000244743,ENSG00000257316,ENSG00000257435,ENSG00000110975,ENSG00000259937,ENSG00000273853,ENSG00000256070,ENSG00000212475
chr12	33587973	33588618	12:33587973-33588618	ENSG00000270807,ENSG00000207026,ENSG00000201624,ENSG00000245482,ENSG00000255628,ENSG00000256986,ENSG00000250788,ENSG00000255652,ENSG00000272435,ENSG00000258794,ENSG00000256614,ENSG00000275854,ENSG00000274976,ENSG00000244743,ENSG00000257316,ENSG00000257435,ENSG00000110975,ENSG00000259937,ENSG00000273853,ENSG00000256070,ENSG00000212475,ENSG00000201563
chr12	34022167	34022718	12:34022167-34022718	ENSG00000270807,ENSG00000207026,ENSG00000201624,ENSG00000245482,ENSG00000139133,ENSG00000256538,ENSG00000255628,ENSG00000256986,ENSG00000250788,ENSG00000255652,ENSG00000272435,ENSG00000258794,ENSG00000256614,ENSG00000274105,ENSG00000275854,ENSG00000286950,ENSG00000274976,ENSG00000244743,ENSG00000257316,ENSG00000257435,ENSG00000110975,ENSG00000259937,ENSG00000273853,ENSG00000256070,ENSG00000139131,ENSG00000257511,ENSG00000276148,ENSG00000201563,ENSG00000257643
chr12	34378022	34378239	12:34378022-34378239	ENSG00000270807,ENSG00000207026,ENSG00000201624,ENSG00000245482,ENSG00000255628,ENSG00000256986,ENSG00000250788,ENSG00000255652,ENSG00000272435,ENSG00000258794,ENSG00000256614,ENSG00000257316,ENSG00000257435,ENSG00000259937
chr12	34678374	34678813	12:34678374-34678813	ENSG00000270807,ENSG00000207026,ENSG00000201624,ENSG00000245482,ENSG00000256538,ENSG00000255628,ENSG00000256986,ENSG00000250788,ENSG00000255652,ENSG00000272435,ENSG00000258794,ENSG00000256614,ENSG00000257316,ENSG00000257435,ENSG00000110975,ENSG00000259937,ENSG00000273853,ENSG00000256070
chr12	34688496	34689259	12:34688496-34689259	ENSG00000270807,ENSG00000207026,ENSG00000201624,ENSG00000245482,ENSG00000256538,ENSG00000255628,ENSG00000256986,ENSG00000250788,ENSG00000255652,ENSG00000272435,ENSG00000258794,ENSG00000256614,ENSG00000257316,ENSG00000257435,ENSG00000110975,ENSG00000259937,ENSG00000273853,ENSG00000256070
chr12	34695696	34695910	12:34695696-34695910	ENSG00000270807,ENSG00000207026,ENSG00000201624,ENSG00000245482,ENSG00000256538,ENSG00000255628,ENSG00000256986,ENSG00000250788,ENSG00000255652,ENSG00000272435,ENSG00000258794,ENSG00000256614,ENSG00000273853
chr12	34700716	34700991	12:34700716-34700991	ENSG00000270807,ENSG00000207026,ENSG00000255628,ENSG00000256986,ENSG00000250788,ENSG00000255652,ENSG00000272435,ENSG00000258794,ENSG00000256614,ENSG00000257316,ENSG00000257435,ENSG00000110975,ENSG00000259937,ENSG00000273853
chr12	37615205	37615611	12:37615205-37615611	ENSG00000258368,ENSG00000257173,ENSG00000258278,ENSG00000274293,ENSG00000287442,ENSG00000199843,ENSG00000201708,ENSG00000254381,ENSG00000257292,ENSG00000258360,ENSG00000253016,ENSG00000257645,ENSG00000257586,ENSG00000270718,ENSG00000199571
chr12	37622484	37622680	12:37622484-37622680	ENSG00000258368,ENSG00000257173,ENSG00000258278,ENSG00000274293,ENSG00000287442,ENSG00000199843,ENSG00000201708,ENSG00000254381,ENSG00000257292,ENSG00000258360,ENSG00000253016,ENSG00000257645,ENSG00000270718
chr12	37650797	37651284	12:37650797-37651284	ENSG00000258368,ENSG00000257173,ENSG00000258278,ENSG00000274293,ENSG00000287442,ENSG00000199843,ENSG00000201708,ENSG00000254381,ENSG00000257292,ENSG00000258360,ENSG00000253016,ENSG00000257586,ENSG00000270718,ENSG00000199571
chr12	37702680	37702879	12:37702680-37702879	ENSG00000258368,ENSG00000257173,ENSG00000258278,ENSG00000274293,ENSG00000287442,ENSG00000199843,ENSG00000201708,ENSG00000254381,ENSG00000257292,ENSG00000258360,ENSG00000253016,ENSG00000257645,ENSG00000257586,ENSG00000270718
chr12	37710946	37711538	12:37710946-37711538	ENSG00000258368,ENSG00000257173,ENSG00000258278,ENSG00000274293,ENSG00000287442,ENSG00000199843,ENSG00000201708,ENSG00000254381,ENSG00000257292,ENSG00000258360,ENSG00000253016,ENSG00000270718
chr12	37730618	37730866	12:37730618-37730866	ENSG00000258368,ENSG00000257173,ENSG00000258278,ENSG00000274293,ENSG00000287442,ENSG00000199843,ENSG00000201708,ENSG00000254381,ENSG00000257292,ENSG00000258360,ENSG00000253016,ENSG00000257586,ENSG00000270718,ENSG00000199571
chr12	38316489	38317039	12:38316489-38317039	ENSG00000257173,ENSG00000258278,ENSG00000274293,ENSG00000287442,ENSG00000199843,ENSG00000201708,ENSG00000254381,ENSG00000257292,ENSG00000258360,ENSG00000253016,ENSG00000175548,ENSG00000257586,ENSG00000258144,ENSG00000270718,ENSG00000199571,ENSG00000258167
chr12	38386515	38386896	12:38386515-38386896	ENSG00000257173,ENSG00000258278,ENSG00000274293,ENSG00000287442,ENSG00000199843,ENSG00000201708,ENSG00000254381,ENSG00000257292,ENSG00000258360,ENSG00000253016,ENSG00000257645,ENSG00000257586,ENSG00000258144,ENSG00000270718,ENSG00000270273,ENSG00000199571,ENSG00000205592,ENSG00000207492,ENSG00000018236
chr12	38392447	38392986	12:38392447-38392986	ENSG00000257173,ENSG00000258278,ENSG00000274293,ENSG00000287442,ENSG00000199843,ENSG00000201708,ENSG00000254381,ENSG00000257292,ENSG00000258360,ENSG00000253016,ENSG00000257645,ENSG00000257586,ENSG00000258144,ENSG00000270718,ENSG00000255991,ENSG00000270273,ENSG00000199571,ENSG00000205592,ENSG00000258167,ENSG00000207492,ENSG00000018236,ENSG00000257680
chr12	38587717	38588054	12:38587717-38588054	ENSG00000257173,ENSG00000274293,ENSG00000253016,ENSG00000257645,ENSG00000258119,ENSG00000257586,ENSG00000270718
chr12	38662874	38663133	12:38662874-38663133	ENSG00000257645,ENSG00000139117,ENSG00000257586,ENSG00000258144,ENSG00000270718
chr12	38904860	38905908	12:38904860-38905908	ENSG00000139117,ENSG00000257718,ENSG00000257586,ENSG00000258144,ENSG00000270718,ENSG00000199571
chr12	38906537	38906904	12:38906537-38906904	ENSG00000139117,ENSG00000257718,ENSG00000257586,ENSG00000258144,ENSG00000270718
chr12	39067936	39068202	12:39067936-39068202	ENSG00000257173,ENSG00000258278,ENSG00000274293,ENSG00000287442,ENSG00000199843,ENSG00000201708,ENSG00000254381,ENSG00000257292,ENSG00000258360,ENSG00000257645,ENSG00000257586,ENSG00000257237,ENSG00000258144,ENSG00000270718,ENSG00000270273,ENSG00000199571,ENSG00000205592,ENSG00000258167,ENSG00000207492,ENSG00000018236,ENSG00000257680
chr12	39273134	39273350	12:39273134-39273350	ENSG00000257586,ENSG00000258144,ENSG00000270718,ENSG00000255991,ENSG00000270273,ENSG00000199571,ENSG00000205592,ENSG00000258167
chr12	39443039	39443616	12:39443039-39443616	ENSG00000139116,ENSG00000286576,ENSG00000255991,ENSG00000270273,ENSG00000180116,ENSG00000199571,ENSG00000229014,ENSG00000205592,ENSG00000258167,ENSG00000207492,ENSG00000257680
chr12	39619491	39620252	12:39619491-39620252	ENSG00000255991,ENSG00000270273,ENSG00000173208,ENSG00000285732,ENSG00000180116,ENSG00000199571,ENSG00000205592,ENSG00000258167,ENSG00000257680
chr12	40105402	40106275	12:40105402-40106275	ENSG00000270273,ENSG00000151229,ENSG00000199571,ENSG00000229014,ENSG00000229899,ENSG00000205592,ENSG00000258167,ENSG00000207492,ENSG00000018236,ENSG00000257680,ENSG00000274682
chr12	40137353	40137535	12:40137353-40137535	ENSG00000270273,ENSG00000199571,ENSG00000229014,ENSG00000260943,ENSG00000229899,ENSG00000205592,ENSG00000258167,ENSG00000207492,ENSG00000018236,ENSG00000257680
chr12	40147308	40147581	12:40147308-40147581	ENSG00000199571,ENSG00000229014,ENSG00000260943,ENSG00000223914,ENSG00000229899,ENSG00000205592,ENSG00000258167,ENSG00000207492,ENSG00000257680
chr12	40158459	40159044	12:40158459-40159044	ENSG00000199571,ENSG00000229014,ENSG00000223914,ENSG00000188906,ENSG00000229899,ENSG00000205592,ENSG00000258167,ENSG00000207492,ENSG00000018236,ENSG00000257680
chr12	40194957	40195236	12:40194957-40195236	ENSG00000199571,ENSG00000223914,ENSG00000188906,ENSG00000229899,ENSG00000205592,ENSG00000258167,ENSG00000207492,ENSG00000257680
chr12	40208603	40209316	12:40208603-40209316	ENSG00000270273,ENSG00000199571,ENSG00000229014,ENSG00000223914,ENSG00000225342,ENSG00000188906,ENSG00000229899,ENSG00000205592,ENSG00000258167,ENSG00000207492,ENSG00000018236,ENSG00000257680
chr12	40224625	40225131	12:40224625-40225131	ENSG00000199571,ENSG00000229014,ENSG00000225342,ENSG00000188906,ENSG00000229899,ENSG00000205592,ENSG00000258167,ENSG00000207492,ENSG00000018236,ENSG00000257680
chr12	40226403	40227074	12:40226403-40227074	ENSG00000225342,ENSG00000188906,ENSG00000229899
chr12	41339918	41340305	12:41339918-41340305	ENSG00000205592,ENSG00000258167,ENSG00000207492,ENSG00000018236,ENSG00000257680,ENSG00000274682,ENSG00000165966,ENSG00000257228,ENSG00000257784,ENSG00000257128,ENSG00000286591,ENSG00000257674,ENSG00000274943,ENSG00000199886,ENSG00000257376,ENSG00000271272,ENSG00000257849,ENSG00000257373,ENSG00000257927,ENSG00000258331,ENSG00000173157,ENSG00000241251,ENSG00000257813,ENSG00000271508,ENSG00000257907
chr12	41363338	41364079	12:41363338-41364079	-
chr12	41604893	41605116	12:41604893-41605116	ENSG00000205592,ENSG00000258167,ENSG00000207492,ENSG00000018236,ENSG00000257680,ENSG00000274682,ENSG00000165966,ENSG00000257228,ENSG00000257784,ENSG00000286591,ENSG00000271272,ENSG00000257849,ENSG00000173157,ENSG00000241251
chr12	41605565	41605855	12:41605565-41605855	ENSG00000205592,ENSG00000258167,ENSG00000207492,ENSG00000018236,ENSG00000257680,ENSG00000274682,ENSG00000165966,ENSG00000257228,ENSG00000257784,ENSG00000286591,ENSG00000257376,ENSG00000271272,ENSG00000257849,ENSG00000257373,ENSG00000258331,ENSG00000173157,ENSG00000241251
chr12	41653763	41654173	12:41653763-41654173	ENSG00000205592,ENSG00000207492,ENSG00000018236,ENSG00000257680,ENSG00000274682,ENSG00000165966,ENSG00000257228,ENSG00000252364,ENSG00000257784,ENSG00000286591,ENSG00000257927,ENSG00000258331,ENSG00000173157,ENSG00000257907
chr12	41696945	41697447	12:41696945-41697447	ENSG00000205592,ENSG00000258167,ENSG00000018236,ENSG00000257680,ENSG00000274682,ENSG00000165966,ENSG00000257228,ENSG00000258239,ENSG00000257858,ENSG00000257784,ENSG00000257128,ENSG00000286591,ENSG00000271272,ENSG00000257373,ENSG00000257927,ENSG00000257813
chr12	41932455	41932964	12:41932455-41932964	ENSG00000205592,ENSG00000207492,ENSG00000018236,ENSG00000257680,ENSG00000274682,ENSG00000165966,ENSG00000257228,ENSG00000257784,ENSG00000257239,ENSG00000257128,ENSG00000286591,ENSG00000257674,ENSG00000252917,ENSG00000274943,ENSG00000199886,ENSG00000257376,ENSG00000271272,ENSG00000257849,ENSG00000257373,ENSG00000257927,ENSG00000258331,ENSG00000173157,ENSG00000241251,ENSG00000257813,ENSG00000271508,ENSG00000257907
chr12	42056172	42056642	12:42056172-42056642	ENSG00000205592,ENSG00000258167,ENSG00000207492,ENSG00000018236,ENSG00000257680,ENSG00000274682,ENSG00000165966,ENSG00000257228,ENSG00000257784,ENSG00000257128,ENSG00000286591,ENSG00000271379,ENSG00000257674,ENSG00000252917,ENSG00000274943,ENSG00000199886,ENSG00000257376,ENSG00000271272,ENSG00000257849,ENSG00000257373,ENSG00000257927,ENSG00000258331,ENSG00000173157,ENSG00000241251,ENSG00000257813,ENSG00000271508,ENSG00000257907,ENSG00000257947,ENSG00000275286,ENSG00000286671
chr12	42098009	42098330	12:42098009-42098330	ENSG00000018236,ENSG00000257680,ENSG00000274682,ENSG00000257784,ENSG00000286591,ENSG00000271379,ENSG00000134283,ENSG00000257674,ENSG00000139168,ENSG00000252917,ENSG00000274943,ENSG00000199886,ENSG00000257376,ENSG00000271272,ENSG00000257849,ENSG00000257373,ENSG00000257927,ENSG00000258331,ENSG00000173157,ENSG00000241251,ENSG00000257813,ENSG00000257907
chr12	42125141	42125656	12:42125141-42125656	ENSG00000274682,ENSG00000134283,ENSG00000257674,ENSG00000139168,ENSG00000278520,ENSG00000252917,ENSG00000274943,ENSG00000199886,ENSG00000257376,ENSG00000257373
chr12	42144357	42145333	12:42144357-42145333	ENSG00000257680,ENSG00000274682,ENSG00000286591,ENSG00000151233,ENSG00000015153,ENSG00000134283,ENSG00000257674,ENSG00000139168,ENSG00000278520,ENSG00000252917,ENSG00000274943,ENSG00000199886,ENSG00000257376,ENSG00000207142,ENSG00000258068,ENSG00000271272,ENSG00000257849,ENSG00000257373,ENSG00000257927,ENSG00000258331,ENSG00000257813,ENSG00000271508
chr12	42186956	42187259	12:42186956-42187259	ENSG00000274682,ENSG00000015153,ENSG00000257674,ENSG00000252917,ENSG00000274943,ENSG00000199886,ENSG00000257376,ENSG00000257849,ENSG00000257373,ENSG00000257927,ENSG00000258331,ENSG00000257813,ENSG00000257907
chr12	42237487	42238767	12:42237487-42238767	ENSG00000015153,ENSG00000134283,ENSG00000257674,ENSG00000139168,ENSG00000278520,ENSG00000252917,ENSG00000274943,ENSG00000199886,ENSG00000258331
chr12	42325969	42326484	12:42325969-42326484	ENSG00000134283,ENSG00000257674,ENSG00000139168,ENSG00000278520,ENSG00000252917,ENSG00000274943,ENSG00000199886
chr12	42469214	42469759	12:42469214-42469759	ENSG00000252917,ENSG00000274943,ENSG00000199886,ENSG00000257376,ENSG00000207142,ENSG00000139174,ENSG00000257225,ENSG00000258068,ENSG00000240759,ENSG00000271272,ENSG00000257849,ENSG00000257373,ENSG00000257927,ENSG00000258331,ENSG00000173157,ENSG00000257813,ENSG00000257907
chr12	42482907	42483434	12:42482907-42483434	ENSG00000274943,ENSG00000199886,ENSG00000257376,ENSG00000207142,ENSG00000139174,ENSG00000257225,ENSG00000258068,ENSG00000271272,ENSG00000257849,ENSG00000257373,ENSG00000257927,ENSG00000258331
chr12	42589451	42589880	12:42589451-42589880	ENSG00000199886,ENSG00000257376,ENSG00000139174,ENSG00000258068,ENSG00000257510,ENSG00000257164,ENSG00000240759,ENSG00000271272,ENSG00000257849,ENSG00000257373,ENSG00000257927,ENSG00000258331
chr12	42631391	42631887	12:42631391-42631887	ENSG00000257510,ENSG00000257687,ENSG00000257405,ENSG00000257164,ENSG00000240759,ENSG00000271272,ENSG00000257849,ENSG00000257373,ENSG00000257927,ENSG00000258331,ENSG00000173157,ENSG00000241251,ENSG00000257813,ENSG00000271508
chr12	42698318	42698946	12:42698318-42698946	ENSG00000257510,ENSG00000257164,ENSG00000240759,ENSG00000257114,ENSG00000271272,ENSG00000257849,ENSG00000257373,ENSG00000257927,ENSG00000258331,ENSG00000173157,ENSG00000257813,ENSG00000271508
chr12	43758722	43759373	12:43758722-43759373	ENSG00000173157,ENSG00000241251,ENSG00000257813,ENSG00000271508,ENSG00000257907,ENSG00000129317,ENSG00000257896,ENSG00000198001,ENSG00000257947,ENSG00000257864,ENSG00000201788
chr12	43790498	43790973	12:43790498-43790973	ENSG00000173157,ENSG00000241251,ENSG00000257813,ENSG00000271508,ENSG00000257907,ENSG00000257896,ENSG00000151239,ENSG00000257947,ENSG00000257864,ENSG00000275286,ENSG00000286671,ENSG00000201788
chr12	43805871	43806654	12:43805871-43806654	ENSG00000257927,ENSG00000173157,ENSG00000241251,ENSG00000257813,ENSG00000271508,ENSG00000257907,ENSG00000129317,ENSG00000257896,ENSG00000198001,ENSG00000151239,ENSG00000139173,ENSG00000258212,ENSG00000257947,ENSG00000257864,ENSG00000275286,ENSG00000286671,ENSG00000184613
chr12	43835779	43836537	12:43835779-43836537	ENSG00000271272,ENSG00000257373,ENSG00000257927,ENSG00000173157,ENSG00000241251,ENSG00000257813,ENSG00000271508,ENSG00000257907,ENSG00000257896,ENSG00000151239,ENSG00000139173,ENSG00000257947,ENSG00000257864,ENSG00000275286,ENSG00000286671,ENSG00000184613,ENSG00000201788
chr12	43957679	43958097	12:43957679-43958097	ENSG00000271272,ENSG00000257849,ENSG00000257373,ENSG00000257927,ENSG00000258331,ENSG00000173157,ENSG00000241251,ENSG00000257813,ENSG00000271508,ENSG00000257907,ENSG00000257896,ENSG00000258212,ENSG00000257947,ENSG00000257864,ENSG00000275286,ENSG00000286671,ENSG00000184613,ENSG00000201788,ENSG00000185610,ENSG00000257319,ENSG00000257331,ENSG00000257572
chr12	44978553	44978821	12:44978553-44978821	ENSG00000173157,ENSG00000241251,ENSG00000257813,ENSG00000271508,ENSG00000257907,ENSG00000258212,ENSG00000257947,ENSG00000257864,ENSG00000275286,ENSG00000286671,ENSG00000184613,ENSG00000201788,ENSG00000185610,ENSG00000257319,ENSG00000257331,ENSG00000257572,ENSG00000199556
chr12	45130631	45130859	12:45130631-45130859	ENSG00000257813,ENSG00000257947,ENSG00000257864,ENSG00000275286,ENSG00000286671,ENSG00000184613,ENSG00000201788,ENSG00000185610,ENSG00000257319,ENSG00000257331,ENSG00000257572,ENSG00000199556,ENSG00000287386,ENSG00000265093,ENSG00000270429
chr12	45184362	45185003	12:45184362-45185003	ENSG00000257947,ENSG00000257864,ENSG00000275286,ENSG00000286671,ENSG00000184613,ENSG00000201788,ENSG00000185610,ENSG00000257319,ENSG00000257331,ENSG00000257572,ENSG00000199556,ENSG00000287386,ENSG00000134297,ENSG00000177119,ENSG00000278351,ENSG00000278475,ENSG00000265093,ENSG00000270429
chr12	45192323	45192605	12:45192323-45192605	ENSG00000185610,ENSG00000257319,ENSG00000257331,ENSG00000257572,ENSG00000199556,ENSG00000287386,ENSG00000134297,ENSG00000257738,ENSG00000177119,ENSG00000278351
chr12	45200534	45200782	12:45200534-45200782	ENSG00000257864,ENSG00000286671,ENSG00000201788,ENSG00000185610,ENSG00000257319,ENSG00000257331,ENSG00000257572,ENSG00000287386,ENSG00000134297,ENSG00000257738,ENSG00000177119,ENSG00000278351,ENSG00000265093,ENSG00000270429
chr12	45205768	45206230	12:45205768-45206230	ENSG00000257947,ENSG00000275286,ENSG00000286671,ENSG00000201788,ENSG00000287386,ENSG00000134297,ENSG00000257738,ENSG00000177119,ENSG00000278351
chr12	45215599	45216877	12:45215599-45216877	ENSG00000287386,ENSG00000134297,ENSG00000177119,ENSG00000278351
chr12	45244661	45244971	12:45244661-45244971	ENSG00000257947,ENSG00000257864,ENSG00000257331,ENSG00000287386,ENSG00000134297,ENSG00000177119,ENSG00000278351
chr12	45436012	45436349	12:45436012-45436349	ENSG00000257927,ENSG00000173157,ENSG00000241251,ENSG00000257813,ENSG00000271508,ENSG00000257907,ENSG00000258212,ENSG00000257947,ENSG00000257864,ENSG00000275286,ENSG00000286671,ENSG00000184613,ENSG00000201788,ENSG00000185610,ENSG00000257319,ENSG00000257331,ENSG00000257572,ENSG00000199556,ENSG00000287386,ENSG00000278351,ENSG00000257368,ENSG00000278475,ENSG00000265093,ENSG00000270429
chr12	45557057	45557329	12:45557057-45557329	ENSG00000257947,ENSG00000257864,ENSG00000275286,ENSG00000286671,ENSG00000184613,ENSG00000201788,ENSG00000185610,ENSG00000257319,ENSG00000257331,ENSG00000257572,ENSG00000199556,ENSG00000287386,ENSG00000257657,ENSG00000283545,ENSG00000278475,ENSG00000265093,ENSG00000270429
chr12	45576157	45576348	12:45576157-45576348	ENSG00000257947,ENSG00000257864,ENSG00000275286,ENSG00000257331,ENSG00000257572,ENSG00000287386,ENSG00000257657,ENSG00000278475,ENSG00000265093,ENSG00000270429
chr12	45622351	45622696	12:45622351-45622696	ENSG00000257864,ENSG00000201788,ENSG00000257331,ENSG00000257572,ENSG00000257657,ENSG00000278475,ENSG00000265093,ENSG00000270429
chr12	45670496	45670806	12:45670496-45670806	ENSG00000275286,ENSG00000257331,ENSG00000257657,ENSG00000278475,ENSG00000265093,ENSG00000270429
chr12	45727439	45727964	12:45727439-45727964	ENSG00000257572,ENSG00000257657,ENSG00000273015,ENSG00000189079,ENSG00000278475,ENSG00000265093,ENSG00000270429
chr12	45728739	45729477	12:45728739-45729477	ENSG00000273015,ENSG00000189079,ENSG00000278475,ENSG00000265093,ENSG00000270429
chr12	45729714	45729933	12:45729714-45729933	ENSG00000273015,ENSG00000189079,ENSG00000278475,ENSG00000265093,ENSG00000270429
chr12	45989821	45991016	12:45989821-45991016	ENSG00000278475,ENSG00000265093,ENSG00000270429,ENSG00000139218,ENSG00000239397,ENSG00000139209,ENSG00000274723
chr12	45991882	45992082	12:45991882-45992082	ENSG00000265093,ENSG00000270429,ENSG00000139218,ENSG00000239397
chr12	46125030	46125337	12:46125030-46125337	ENSG00000271642,ENSG00000139209,ENSG00000274723
chr12	46237339	46237671	12:46237339-46237671	ENSG00000111371,ENSG00000274591,ENSG00000139209,ENSG00000274723
chr12	46268737	46269408	12:46268737-46269408	ENSG00000111371
chr12	46371357	46373146	12:46371357-46373146	ENSG00000134294,ENSG00000258096,ENSG00000257261,ENSG00000257496,ENSG00000275481,ENSG00000278896
chr12	46383117	46384292	12:46383117-46384292	ENSG00000134294,ENSG00000258096,ENSG00000257261,ENSG00000257496,ENSG00000275481,ENSG00000278896,ENSG00000272963,ENSG00000139209
chr12	46460115	46460625	12:46460115-46460625	ENSG00000257496,ENSG00000275481,ENSG00000278896,ENSG00000272963,ENSG00000139209
chr12	46473690	46473944	12:46473690-46473944	ENSG00000134294,ENSG00000258096,ENSG00000257496,ENSG00000275481,ENSG00000278896,ENSG00000272963
chr12	46487580	46488135	12:46487580-46488135	ENSG00000257496,ENSG00000275481,ENSG00000278896,ENSG00000272963,ENSG00000271642,ENSG00000139209,ENSG00000274723
chr12	46536424	46536687	12:46536424-46536687	ENSG00000278896,ENSG00000272369,ENSG00000272963
chr12	46549672	46550270	12:46549672-46550270	ENSG00000278896,ENSG00000272369,ENSG00000272963,ENSG00000271642,ENSG00000139209,ENSG00000274723
chr12	46562810	46563304	12:46562810-46563304	ENSG00000278896,ENSG00000272963,ENSG00000271642,ENSG00000139209
chr12	46660788	46661587	12:46660788-46661587	ENSG00000134294,ENSG00000258096,ENSG00000278896,ENSG00000272963,ENSG00000271642,ENSG00000139209,ENSG00000274723
chr12	46664780	46665225	12:46664780-46665225	ENSG00000134294,ENSG00000278896,ENSG00000272963,ENSG00000271642,ENSG00000139209,ENSG00000274723
chr12	46926554	46926886	12:46926554-46926886	ENSG00000271642,ENSG00000139209,ENSG00000274723,ENSG00000258369,ENSG00000257807
chr12	47079686	47080166	12:47079686-47080166	ENSG00000139211,ENSG00000179715,ENSG00000263838,ENSG00000257925,ENSG00000258181,ENSG00000276454
chr12	47080786	47081250	12:47080786-47081250	ENSG00000139211,ENSG00000179715,ENSG00000263838,ENSG00000257925,ENSG00000258181,ENSG00000276454
chr12	47085869	47086205	12:47085869-47086205	ENSG00000139211,ENSG00000179715,ENSG00000263838,ENSG00000257925,ENSG00000258181,ENSG00000276454,ENSG00000257807
chr12	47131750	47132037	12:47131750-47132037	ENSG00000258352,ENSG00000263838,ENSG00000257925,ENSG00000258181,ENSG00000276454,ENSG00000258369,ENSG00000257807
chr12	47139090	47139561	12:47139090-47139561	ENSG00000258352,ENSG00000263838,ENSG00000257925,ENSG00000258181,ENSG00000276454,ENSG00000258369,ENSG00000257807
chr12	47207304	47207949	12:47207304-47207949	ENSG00000179715,ENSG00000263838,ENSG00000247774,ENSG00000257925,ENSG00000258181,ENSG00000276454,ENSG00000258369,ENSG00000257807
chr12	47216118	47217001	12:47216118-47217001	ENSG00000179715,ENSG00000263838,ENSG00000247774,ENSG00000257925,ENSG00000258181,ENSG00000276454
chr12	47307433	47307986	12:47307433-47307986	ENSG00000139211,ENSG00000263838,ENSG00000257925,ENSG00000258181,ENSG00000276454,ENSG00000258116,ENSG00000257906,ENSG00000258369,ENSG00000257807
chr12	47349861	47350316	12:47349861-47350316	ENSG00000257925,ENSG00000258181,ENSG00000276454,ENSG00000258116,ENSG00000199566,ENSG00000257924,ENSG00000264906,ENSG00000257906,ENSG00000258369,ENSG00000257807
chr12	47356136	47356610	12:47356136-47356610	ENSG00000257925,ENSG00000258181,ENSG00000276454,ENSG00000258116,ENSG00000199566,ENSG00000257924,ENSG00000264906,ENSG00000257906,ENSG00000258369,ENSG00000257807
chr12	47360937	47361434	12:47360937-47361434	ENSG00000257925,ENSG00000258181,ENSG00000276454,ENSG00000258116,ENSG00000199566,ENSG00000257924,ENSG00000264906,ENSG00000257906,ENSG00000258369,ENSG00000257807
chr12	47393226	47393418	12:47393226-47393418	ENSG00000257925,ENSG00000276454,ENSG00000257906,ENSG00000258369,ENSG00000257807
chr12	47401247	47401568	12:47401247-47401568	ENSG00000263838,ENSG00000257925,ENSG00000258181,ENSG00000276454,ENSG00000258116,ENSG00000257906,ENSG00000258369,ENSG00000257807,ENSG00000257905,ENSG00000177627,ENSG00000240443,ENSG00000197376,ENSG00000284723
chr12	47608609	47608973	12:47608609-47608973	ENSG00000258369,ENSG00000257807,ENSG00000257905,ENSG00000198678,ENSG00000167531
chr12	47705608	47706209	12:47705608-47706209	ENSG00000005175,ENSG00000276390,ENSG00000257433,ENSG00000111405,ENSG00000280054,ENSG00000274902,ENSG00000277173,ENSG00000268069,ENSG00000276691,ENSG00000257488
chr12	47717652	47718038	12:47717652-47718038	ENSG00000005175,ENSG00000276390,ENSG00000257433,ENSG00000111405,ENSG00000280054,ENSG00000274902,ENSG00000079337,ENSG00000211584,ENSG00000277173,ENSG00000268069,ENSG00000276691,ENSG00000257488
chr12	47741454	47741635	12:47741454-47741635	ENSG00000111405,ENSG00000280054,ENSG00000274902,ENSG00000079337,ENSG00000211584,ENSG00000277173,ENSG00000268069,ENSG00000276691,ENSG00000257488
chr12	47750408	47750679	12:47750408-47750679	ENSG00000111405,ENSG00000280054,ENSG00000274902,ENSG00000079337,ENSG00000211584,ENSG00000277173,ENSG00000268069,ENSG00000276691
chr12	47758864	47759580	12:47758864-47759580	ENSG00000276390,ENSG00000111405,ENSG00000280054,ENSG00000274902,ENSG00000079337,ENSG00000211584,ENSG00000277173,ENSG00000268069,ENSG00000276691,ENSG00000257488
chr12	47773136	47773693	12:47773136-47773693	ENSG00000276390,ENSG00000257433,ENSG00000111405,ENSG00000280054,ENSG00000274902,ENSG00000079337,ENSG00000211584,ENSG00000277173,ENSG00000268069,ENSG00000276691,ENSG00000257488
chr12	47808635	47809198	12:47808635-47809198	ENSG00000061273,ENSG00000268069,ENSG00000276691,ENSG00000274737,ENSG00000257488
chr12	47812817	47813661	12:47812817-47813661	ENSG00000061273,ENSG00000268069,ENSG00000276691,ENSG00000274737,ENSG00000257488
chr12	47818940	47820357	12:47818940-47820357	ENSG00000061273,ENSG00000268069,ENSG00000276691,ENSG00000274737,ENSG00000257488
chr12	47868654	47868890	12:47868654-47868890	ENSG00000276691,ENSG00000139219,ENSG00000258203,ENSG00000257985
chr12	47881877	47882112	12:47881877-47882112	ENSG00000111424,ENSG00000205537,ENSG00000139219,ENSG00000258203,ENSG00000257985
chr12	47888913	47889282	12:47888913-47889282	ENSG00000257488,ENSG00000111424,ENSG00000205537,ENSG00000278385,ENSG00000139219,ENSG00000258203,ENSG00000257985,ENSG00000240399,ENSG00000226413,ENSG00000139223,ENSG00000258121,ENSG00000197376,ENSG00000284723,ENSG00000198678,ENSG00000167531
chr12	47901243	47901465	12:47901243-47901465	ENSG00000111424,ENSG00000278385,ENSG00000139219
chr12	47904014	47904234	12:47904014-47904234	ENSG00000111424,ENSG00000278385,ENSG00000139219,ENSG00000258203,ENSG00000257985
chr12	47904661	47905192	12:47904661-47905192	ENSG00000111424,ENSG00000278385,ENSG00000279840,ENSG00000134291,ENSG00000139219,ENSG00000258203,ENSG00000257985,ENSG00000240399,ENSG00000226138,ENSG00000139223,ENSG00000197376,ENSG00000284723,ENSG00000224709
chr12	47963409	47963807	12:47963409-47963807	ENSG00000279840,ENSG00000134291,ENSG00000139219,ENSG00000258203,ENSG00000257985,ENSG00000257955,ENSG00000240399,ENSG00000257885
chr12	48037995	48038218	12:48037995-48038218	ENSG00000139219,ENSG00000258203,ENSG00000257985,ENSG00000257955,ENSG00000276814,ENSG00000240399,ENSG00000222635,ENSG00000226138,ENSG00000177627,ENSG00000258121,ENSG00000240443,ENSG00000197376,ENSG00000284723,ENSG00000198678,ENSG00000167531,ENSG00000224709
chr12	48105730	48106411	12:48105730-48106411	ENSG00000139219,ENSG00000258203,ENSG00000257985,ENSG00000079387,ENSG00000240399,ENSG00000222635,ENSG00000226138,ENSG00000152556,ENSG00000275770,ENSG00000177981,ENSG00000274124,ENSG00000257885,ENSG00000257848,ENSG00000224709
chr12	48119192	48119672	12:48119192-48119672	ENSG00000079387,ENSG00000240399,ENSG00000222635,ENSG00000226138,ENSG00000152556,ENSG00000275770
chr12	48157080	48157737	12:48157080-48157737	ENSG00000139219,ENSG00000258203,ENSG00000257985,ENSG00000079387,ENSG00000240399,ENSG00000222635,ENSG00000226138,ENSG00000152556,ENSG00000275770,ENSG00000177981,ENSG00000274124,ENSG00000258051,ENSG00000257885,ENSG00000257848,ENSG00000257792,ENSG00000226413,ENSG00000139223,ENSG00000258121,ENSG00000240443,ENSG00000198678,ENSG00000167531,ENSG00000224709
chr12	48183115	48184097	12:48183115-48184097	ENSG00000139219,ENSG00000258203,ENSG00000257985,ENSG00000257955,ENSG00000240399,ENSG00000222635,ENSG00000226138,ENSG00000275770,ENSG00000177981,ENSG00000258051,ENSG00000257885,ENSG00000257848,ENSG00000177875,ENSG00000279875,ENSG00000269514,ENSG00000275228,ENSG00000187166,ENSG00000258273,ENSG00000258024,ENSG00000257792,ENSG00000273434,ENSG00000226413,ENSG00000139223,ENSG00000177627,ENSG00000258121,ENSG00000240443,ENSG00000197376,ENSG00000284723,ENSG00000198678,ENSG00000167531,ENSG00000224709,ENSG00000221491,ENSG00000281842
chr12	48197939	48198733	12:48197939-48198733	ENSG00000139219,ENSG00000258203,ENSG00000257985,ENSG00000240399,ENSG00000222635,ENSG00000226138,ENSG00000275770,ENSG00000177981,ENSG00000258051,ENSG00000257885,ENSG00000257848,ENSG00000177875,ENSG00000279875,ENSG00000269514,ENSG00000172640,ENSG00000275228,ENSG00000187166,ENSG00000258273,ENSG00000273765,ENSG00000258024,ENSG00000257792,ENSG00000273434,ENSG00000226413,ENSG00000139223,ENSG00000177627,ENSG00000258121,ENSG00000240443,ENSG00000197376,ENSG00000284723,ENSG00000198678,ENSG00000167531,ENSG00000224709,ENSG00000221491,ENSG00000281842,ENSG00000206612,ENSG00000207313
chr12	48283004	48283401	12:48283004-48283401	ENSG00000258234,ENSG00000275228,ENSG00000187166,ENSG00000258273,ENSG00000273765,ENSG00000258024,ENSG00000257792,ENSG00000273434,ENSG00000226413,ENSG00000139223,ENSG00000177627,ENSG00000258121,ENSG00000240443,ENSG00000197376,ENSG00000284723,ENSG00000198678,ENSG00000167531,ENSG00000224709
chr12	48350326	48351376	12:48350326-48351376	ENSG00000275228,ENSG00000187166,ENSG00000258273,ENSG00000167528,ENSG00000257735,ENSG00000257763,ENSG00000273765,ENSG00000258024,ENSG00000257792,ENSG00000273434,ENSG00000226413,ENSG00000139223,ENSG00000177627,ENSG00000258121,ENSG00000240443,ENSG00000197376,ENSG00000284723,ENSG00000198678,ENSG00000167531,ENSG00000224709
chr12	48681906	48682505	12:48681906-48682505	ENSG00000273434,ENSG00000139223,ENSG00000177627,ENSG00000258121,ENSG00000240443,ENSG00000197376,ENSG00000284723,ENSG00000198678,ENSG00000167531,ENSG00000224709,ENSG00000139620,ENSG00000221491,ENSG00000281842,ENSG00000206612,ENSG00000207313,ENSG00000129315,ENSG00000257987,ENSG00000257653,ENSG00000174233,ENSG00000264201,ENSG00000257660,ENSG00000271547
chr12	48716481	48717159	12:48716481-48717159	ENSG00000226413,ENSG00000139223,ENSG00000177627,ENSG00000258121,ENSG00000240443,ENSG00000197376,ENSG00000284723,ENSG00000198678,ENSG00000167531,ENSG00000224709,ENSG00000139620,ENSG00000221491,ENSG00000281842,ENSG00000206612,ENSG00000207313,ENSG00000129315,ENSG00000257987,ENSG00000257653,ENSG00000174233,ENSG00000264201,ENSG00000257660,ENSG00000271547,ENSG00000167535
chr12	48814496	48815326	12:48814496-48815326	ENSG00000257987,ENSG00000257653,ENSG00000174233,ENSG00000264201,ENSG00000257660,ENSG00000271547,ENSG00000207467,ENSG00000167535
chr12	48851913	48852497	12:48851913-48852497	ENSG00000257653,ENSG00000174233,ENSG00000264201,ENSG00000257660,ENSG00000271547,ENSG00000167535,ENSG00000174243,ENSG00000172602,ENSG00000199394,ENSG00000239617,ENSG00000272822,ENSG00000139537,ENSG00000134285,ENSG00000169884,ENSG00000200303,ENSG00000125084,ENSG00000181418,ENSG00000258283,ENSG00000257913
chr12	48853203	48853478	12:48853203-48853478	ENSG00000257653,ENSG00000174243,ENSG00000172602,ENSG00000199394,ENSG00000239617,ENSG00000139537
chr12	48865641	48866089	12:48865641-48866089	ENSG00000257653,ENSG00000174233,ENSG00000264201,ENSG00000174243,ENSG00000172602,ENSG00000199394,ENSG00000239617,ENSG00000139537
chr12	48924766	48924998	12:48924766-48924998	ENSG00000239617,ENSG00000139537,ENSG00000134285,ENSG00000169884
chr12	48925483	48925682	12:48925483-48925682	ENSG00000239617,ENSG00000139537,ENSG00000134285
chr12	48940269	48940519	12:48940269-48940519	ENSG00000257653,ENSG00000174233,ENSG00000264201,ENSG00000239617,ENSG00000272822,ENSG00000139537,ENSG00000134285,ENSG00000134287,ENSG00000169884,ENSG00000200303,ENSG00000125084
chr12	48954984	48955223	12:48954984-48955223	ENSG00000239617,ENSG00000272822,ENSG00000134287,ENSG00000169884,ENSG00000200303,ENSG00000125084
chr12	48957294	48957576	12:48957294-48957576	ENSG00000239617,ENSG00000272822,ENSG00000134287,ENSG00000169884,ENSG00000200303,ENSG00000125084
chr12	48981349	48981580	12:48981349-48981580	ENSG00000169884,ENSG00000200303,ENSG00000125084,ENSG00000181418,ENSG00000258283,ENSG00000257913
chr12	48996857	48997322	12:48996857-48997322	ENSG00000239617,ENSG00000169884,ENSG00000200303,ENSG00000125084,ENSG00000181418,ENSG00000258283,ENSG00000257913,ENSG00000181929
chr12	49018426	49019196	12:49018426-49019196	ENSG00000169884,ENSG00000181418,ENSG00000258283,ENSG00000257913,ENSG00000181929,ENSG00000288710,ENSG00000167548
chr12	49056043	49056340	12:49056043-49056340	ENSG00000288710,ENSG00000167548,ENSG00000167550,ENSG00000277672
chr12	49060164	49061098	12:49060164-49061098	ENSG00000167548,ENSG00000167550,ENSG00000277672,ENSG00000139549,ENSG00000257346
chr12	49069630	49070198	12:49069630-49070198	ENSG00000167548,ENSG00000167550,ENSG00000277672,ENSG00000139549,ENSG00000257346,ENSG00000139636,ENSG00000123416,ENSG00000258017,ENSG00000200309
chr12	49088355	49088696	12:49088355-49088696	ENSG00000277672,ENSG00000139549,ENSG00000257346,ENSG00000139636,ENSG00000123416,ENSG00000258017,ENSG00000200309
chr12	49110403	49111170	12:49110403-49111170	ENSG00000277672,ENSG00000139549,ENSG00000257346,ENSG00000139636,ENSG00000123416,ENSG00000258017,ENSG00000200309,ENSG00000274017
chr12	49130297	49131676	12:49130297-49131676	ENSG00000139636,ENSG00000123416,ENSG00000258017,ENSG00000200309,ENSG00000167552,ENSG00000274017
chr12	49161409	49161651	12:49161409-49161651	ENSG00000123416,ENSG00000258017,ENSG00000200309,ENSG00000274017
chr12	49188136	49189345	12:49188136-49189345	ENSG00000123416,ENSG00000258017,ENSG00000200309,ENSG00000167552,ENSG00000167553,ENSG00000274017
chr12	49222511	49222823	12:49222511-49222823	ENSG00000167553,ENSG00000274017
chr12	49230845	49231236	12:49230845-49231236	ENSG00000123416,ENSG00000258017,ENSG00000200309,ENSG00000167552,ENSG00000167553,ENSG00000274017
chr12	49233669	49234704	12:49233669-49234704	ENSG00000277672,ENSG00000123416,ENSG00000258017,ENSG00000200309,ENSG00000167552,ENSG00000167553,ENSG00000274017,ENSG00000258101,ENSG00000135406,ENSG00000257464
chr12	49264563	49265697	12:49264563-49265697	ENSG00000167553,ENSG00000258101,ENSG00000258232,ENSG00000135406,ENSG00000257464
chr12	49322770	49323287	12:49322770-49323287	ENSG00000258334,ENSG00000135406,ENSG00000135451,ENSG00000186897,ENSG00000178401,ENSG00000257954,ENSG00000257464,ENSG00000257964,ENSG00000135436,ENSG00000199237,ENSG00000258284,ENSG00000257243
chr12	49342140	49342741	12:49342140-49342741	ENSG00000135406,ENSG00000186897,ENSG00000178401,ENSG00000123352,ENSG00000257954,ENSG00000257464,ENSG00000257964,ENSG00000135436,ENSG00000199237,ENSG00000258284,ENSG00000257243
chr12	49366739	49367487	12:49366739-49367487	ENSG00000178401,ENSG00000123352,ENSG00000257954,ENSG00000257464,ENSG00000257964
chr12	49537654	49538199	12:49537654-49538199	ENSG00000257954,ENSG00000257464,ENSG00000287537,ENSG00000135519,ENSG00000257964,ENSG00000199237,ENSG00000258284,ENSG00000257243
chr12	49538791	49539387	12:49538791-49539387	ENSG00000257954,ENSG00000257464,ENSG00000287537,ENSG00000135519,ENSG00000187778,ENSG00000257964,ENSG00000135436,ENSG00000199237,ENSG00000258284,ENSG00000257243
chr12	49567776	49568415	12:49567776-49568415	ENSG00000257464,ENSG00000187778,ENSG00000110844,ENSG00000257964,ENSG00000135436,ENSG00000199237,ENSG00000258284,ENSG00000257243
chr12	49623014	49623677	12:49623014-49623677	ENSG00000257954,ENSG00000257464,ENSG00000187778,ENSG00000110844,ENSG00000257964,ENSG00000135436,ENSG00000199237,ENSG00000258284,ENSG00000257243,ENSG00000258104
chr12	49663109	49663653	12:49663109-49663653	ENSG00000257464,ENSG00000110844,ENSG00000135436,ENSG00000199237,ENSG00000258284,ENSG00000257243,ENSG00000161791,ENSG00000257570
chr12	49671058	49671246	12:49671058-49671246	ENSG00000161791
chr12	49699132	49699476	12:49699132-49699476	ENSG00000135436,ENSG00000257243,ENSG00000161791,ENSG00000257570
chr12	49707278	49707787	12:49707278-49707787	ENSG00000257954,ENSG00000257464,ENSG00000110844,ENSG00000257964,ENSG00000135436,ENSG00000199237,ENSG00000258284,ENSG00000257243,ENSG00000161791,ENSG00000139644,ENSG00000257570,ENSG00000257730
chr12	49741245	49742217	12:49741245-49742217	ENSG00000135436,ENSG00000199237,ENSG00000258284,ENSG00000257243,ENSG00000139644,ENSG00000257730,ENSG00000257253,ENSG00000242041
chr12	49753768	49754118	12:49753768-49754118	ENSG00000139644,ENSG00000257730
chr12	49824991	49825589	12:49824991-49825589	ENSG00000257730,ENSG00000167566,ENSG00000258057,ENSG00000186666,ENSG00000257253,ENSG00000242041
chr12	49828218	49828837	12:49828218-49828837	ENSG00000257464,ENSG00000257730,ENSG00000167566,ENSG00000258057,ENSG00000186666,ENSG00000257253,ENSG00000242041,ENSG00000258135
chr12	49842651	49843209	12:49842651-49843209	ENSG00000257730,ENSG00000167566,ENSG00000258057,ENSG00000186666,ENSG00000257253,ENSG00000242041,ENSG00000258135
chr12	49903945	49904222	12:49903945-49904222	ENSG00000257253,ENSG00000242041,ENSG00000135472,ENSG00000257771,ENSG00000258135
chr12	49955603	49956016	12:49955603-49956016	ENSG00000257253,ENSG00000242041,ENSG00000257771,ENSG00000258135,ENSG00000167580,ENSG00000257588,ENSG00000257378,ENSG00000161798
chr12	49967103	49967709	12:49967103-49967709	ENSG00000257253,ENSG00000242041,ENSG00000257771,ENSG00000258135,ENSG00000167580,ENSG00000257588,ENSG00000257378,ENSG00000161798,ENSG00000086159,ENSG00000110881,ENSG00000244266
chr12	49982610	49982857	12:49982610-49982857	ENSG00000257253,ENSG00000242041,ENSG00000258135,ENSG00000086159
chr12	49984006	49984220	12:49984006-49984220	ENSG00000086159
chr12	49990300	49990508	12:49990300-49990508	ENSG00000161800
chr12	50025296	50025777	12:50025296-50025777	ENSG00000257253,ENSG00000242041,ENSG00000258135,ENSG00000161800,ENSG00000110881
chr12	50033060	50033528	12:50033060-50033528	ENSG00000161800
chr12	50050575	50051023	12:50050575-50051023	ENSG00000257253,ENSG00000242041,ENSG00000110881
chr12	50057547	50057939	12:50057547-50057939	ENSG00000257253,ENSG00000242041,ENSG00000110881
chr12	50085061	50085600	12:50085061-50085600	ENSG00000110881,ENSG00000066117,ENSG00000167588,ENSG00000178449,ENSG00000272368,ENSG00000257298
chr12	50111690	50112472	12:50111690-50112472	ENSG00000110881,ENSG00000066117,ENSG00000167588,ENSG00000178449,ENSG00000272368,ENSG00000139624,ENSG00000257298,ENSG00000221604,ENSG00000212496,ENSG00000244266
chr12	50166987	50167702	12:50166987-50167702	ENSG00000110881,ENSG00000066117,ENSG00000167588,ENSG00000178449,ENSG00000272368,ENSG00000139624,ENSG00000257298,ENSG00000221604,ENSG00000212496,ENSG00000244266
chr12	50222441	50222762	12:50222441-50222762	ENSG00000050405,ENSG00000257298,ENSG00000257531,ENSG00000257256,ENSG00000221604,ENSG00000212496,ENSG00000244266
chr12	50283228	50283858	12:50283228-50283858	ENSG00000050405,ENSG00000257298,ENSG00000257531,ENSG00000257256,ENSG00000221604,ENSG00000212496,ENSG00000278842,ENSG00000244266
chr12	50400581	50401276	12:50400581-50401276	ENSG00000257298,ENSG00000212496,ENSG00000185958,ENSG00000244266,ENSG00000161813
chr12	50504817	50505354	12:50504817-50505354	ENSG00000244266,ENSG00000066084,ENSG00000207136,ENSG00000200183,ENSG00000271490,ENSG00000271621
chr12	50517625	50518003	12:50517625-50518003	ENSG00000244266,ENSG00000066084,ENSG00000207136,ENSG00000200183,ENSG00000271490
chr12	50572174	50572749	12:50572174-50572749	ENSG00000066084,ENSG00000200183,ENSG00000271490
chr12	50626046	50626238	12:50626046-50626238	ENSG00000244266,ENSG00000066084,ENSG00000207136,ENSG00000200183
chr12	50745985	50746319	12:50745985-50746319	ENSG00000244266,ENSG00000200183,ENSG00000200428,ENSG00000271018,ENSG00000123268,ENSG00000271490,ENSG00000243075,ENSG00000186452
chr12	50763580	50764588	12:50763580-50764588	ENSG00000200183,ENSG00000200428,ENSG00000271018,ENSG00000123268,ENSG00000271490,ENSG00000243075,ENSG00000186452,ENSG00000271621,ENSG00000271596,ENSG00000214511,ENSG00000274797
chr12	50924350	50924961	12:50924350-50924961	ENSG00000271490,ENSG00000243075,ENSG00000186452,ENSG00000271621,ENSG00000185432,ENSG00000274156,ENSG00000199740,ENSG00000271596,ENSG00000214511,ENSG00000274797
chr12	50934574	50935099	12:50934574-50935099	ENSG00000271490,ENSG00000243075,ENSG00000186452,ENSG00000271621,ENSG00000185432,ENSG00000274156,ENSG00000199740,ENSG00000271596,ENSG00000214511,ENSG00000274797
chr12	51009092	51009503	12:51009092-51009503	ENSG00000271490,ENSG00000243075,ENSG00000186452,ENSG00000271621,ENSG00000271596,ENSG00000214511,ENSG00000274797,ENSG00000110911,ENSG00000272028,ENSG00000199903,ENSG00000257246
chr12	51026001	51026700	12:51026001-51026700	ENSG00000271490,ENSG00000243075,ENSG00000186452,ENSG00000271621,ENSG00000214511,ENSG00000274797,ENSG00000110911,ENSG00000272028,ENSG00000199903,ENSG00000050426
chr12	51047827	51048396	12:51047827-51048396	ENSG00000271490,ENSG00000243075,ENSG00000186452,ENSG00000271621,ENSG00000110911,ENSG00000199903,ENSG00000050426,ENSG00000110925,ENSG00000244540,ENSG00000257246
chr12	51083234	51083793	12:51083234-51083793	ENSG00000271490,ENSG00000243075,ENSG00000186452,ENSG00000271621,ENSG00000199903,ENSG00000050426,ENSG00000110925,ENSG00000244540,ENSG00000257246,ENSG00000200953,ENSG00000199824,ENSG00000278126
chr12	51172845	51173438	12:51172845-51173438	ENSG00000135457,ENSG00000244540,ENSG00000257246,ENSG00000200953,ENSG00000199824,ENSG00000184271,ENSG00000278126,ENSG00000183283
chr12	51217428	51218524	12:51217428-51218524	ENSG00000244540,ENSG00000257246,ENSG00000200953,ENSG00000199824,ENSG00000184271,ENSG00000278126,ENSG00000183283
chr12	51238676	51239271	12:51238676-51239271	ENSG00000244540,ENSG00000257246,ENSG00000200953,ENSG00000184271,ENSG00000278126,ENSG00000183283
chr12	51242114	51242448	12:51242114-51242448	ENSG00000244540,ENSG00000257246,ENSG00000184271,ENSG00000278126,ENSG00000183283
chr12	51246319	51246572	12:51246319-51246572	ENSG00000244540,ENSG00000257246,ENSG00000278126,ENSG00000183283
chr12	51269924	51270531	12:51269924-51270531	ENSG00000170545
chr12	51270861	51271070	12:51270861-51271070	ENSG00000170545
chr12	51291960	51292330	12:51291960-51292330	ENSG00000271490,ENSG00000271621,ENSG00000244540,ENSG00000257246,ENSG00000200953,ENSG00000278126,ENSG00000170545,ENSG00000110934,ENSG00000257851
chr12	51323774	51324277	12:51323774-51324277	ENSG00000244540,ENSG00000110934
chr12	51326791	51327198	12:51326791-51327198	ENSG00000244540,ENSG00000110934,ENSG00000139610
chr12	51341352	51341614	12:51341352-51341614	ENSG00000244540,ENSG00000257246,ENSG00000170545,ENSG00000139610
chr12	51368907	51369317	12:51368907-51369317	ENSG00000257246,ENSG00000139610,ENSG00000139629
chr12	51390962	51391304	12:51390962-51391304	ENSG00000139629,ENSG00000050438
chr12	51391662	51391897	12:51391662-51391897	ENSG00000139629,ENSG00000050438
chr12	51403894	51404286	12:51403894-51404286	ENSG00000139629,ENSG00000050438,ENSG00000271065,ENSG00000196876,ENSG00000257851
chr12	51424690	51425202	12:51424690-51425202	ENSG00000050438,ENSG00000271065,ENSG00000196876,ENSG00000257851
chr12	51454922	51455108	12:51454922-51455108	ENSG00000050438,ENSG00000196876,ENSG00000257851
chr12	51814161	51814864	12:51814161-51814864	ENSG00000196876,ENSG00000257851,ENSG00000260122,ENSG00000284730,ENSG00000260473,ENSG00000261586
chr12	51820641	51821649	12:51820641-51821649	ENSG00000196876,ENSG00000257851,ENSG00000260122,ENSG00000284730,ENSG00000260473,ENSG00000261586
chr12	51847255	51847453	12:51847255-51847453	ENSG00000196876,ENSG00000257851,ENSG00000261308,ENSG00000259887
chr12	51851760	51851986	12:51851760-51851986	ENSG00000196876,ENSG00000257851,ENSG00000261308,ENSG00000259887
chr12	51864239	51864487	12:51864239-51864487	ENSG00000196876,ENSG00000257851,ENSG00000261308,ENSG00000259887
chr12	51885961	51886369	12:51885961-51886369	ENSG00000196876,ENSG00000257851,ENSG00000167612,ENSG00000258021
chr12	51912236	51912607	12:51912236-51912607	ENSG00000258021,ENSG00000139567
chr12	51923215	51923531	12:51923215-51923531	ENSG00000258021,ENSG00000139567
chr12	51951224	51951847	12:51951224-51951847	ENSG00000196876,ENSG00000257851,ENSG00000258021,ENSG00000139567,ENSG00000135503,ENSG00000206992
chr12	51972936	51973277	12:51972936-51973277	ENSG00000196876,ENSG00000257851,ENSG00000258021,ENSG00000135503,ENSG00000206992
chr12	51980245	51980638	12:51980245-51980638	ENSG00000258021,ENSG00000135503,ENSG00000206992
chr12	52005836	52006456	12:52005836-52006456	ENSG00000161835,ENSG00000257663,ENSG00000284791
chr12	52006719	52007908	12:52006719-52007908	ENSG00000161835
chr12	52020684	52020937	12:52020684-52020937	ENSG00000161835,ENSG00000123358,ENSG00000257663,ENSG00000284791,ENSG00000257542
chr12	52023568	52023923	12:52023568-52023923	ENSG00000161835,ENSG00000257663,ENSG00000284791,ENSG00000257542
chr12	52025508	52026106	12:52025508-52026106	ENSG00000123358,ENSG00000123395,ENSG00000257663,ENSG00000284791,ENSG00000257542
chr12	52032921	52033330	12:52032921-52033330	ENSG00000123358,ENSG00000259884,ENSG00000123395,ENSG00000257663,ENSG00000284791,ENSG00000257542
chr12	52036933	52037160	12:52036933-52037160	ENSG00000123358,ENSG00000284791
chr12	52045601	52046266	12:52045601-52046266	ENSG00000123358,ENSG00000259884,ENSG00000257663,ENSG00000284791
chr12	52050518	52051679	12:52050518-52051679	ENSG00000123358,ENSG00000259884,ENSG00000123395,ENSG00000257663,ENSG00000284791,ENSG00000257542
chr12	52069365	52070208	12:52069365-52070208	ENSG00000123358,ENSG00000259884,ENSG00000123395,ENSG00000257663,ENSG00000284791,ENSG00000257542
chr12	52097037	52097223	12:52097037-52097223	ENSG00000257663,ENSG00000284791,ENSG00000257542,ENSG00000257989
chr12	52118527	52118793	12:52118527-52118793	ENSG00000257663,ENSG00000284791,ENSG00000257542,ENSG00000257989,ENSG00000257844,ENSG00000185479,ENSG00000170465,ENSG00000186081,ENSG00000139648,ENSG00000186049,ENSG00000257616,ENSG00000185069
chr12	52132797	52133098	12:52132797-52133098	ENSG00000135443,ENSG00000161849,ENSG00000258253,ENSG00000161850,ENSG00000257500,ENSG00000257844,ENSG00000170454,ENSG00000185479,ENSG00000170465,ENSG00000205420,ENSG00000186081,ENSG00000189182,ENSG00000257402,ENSG00000257125,ENSG00000185069,ENSG00000170477,ENSG00000185640
chr12	52147203	52147744	12:52147203-52147744	ENSG00000274928,ENSG00000135443,ENSG00000161849,ENSG00000258253,ENSG00000161850,ENSG00000257500,ENSG00000257844,ENSG00000170454,ENSG00000185479,ENSG00000170465,ENSG00000205420,ENSG00000186081,ENSG00000139648,ENSG00000170484,ENSG00000170486,ENSG00000257495,ENSG00000186049,ENSG00000258120,ENSG00000172867,ENSG00000167768,ENSG00000189182,ENSG00000257700,ENSG00000257402,ENSG00000258036,ENSG00000257616,ENSG00000257343,ENSG00000257675,ENSG00000257125,ENSG00000258071,ENSG00000185069,ENSG00000257404,ENSG00000186442,ENSG00000170477,ENSG00000185640,ENSG00000257389,ENSG00000170423
chr12	52164093	52164295	12:52164093-52164295	ENSG00000258279,ENSG00000257137,ENSG00000274928,ENSG00000135443,ENSG00000161849,ENSG00000170465
chr12	52165520	52165702	12:52165520-52165702	ENSG00000258279,ENSG00000257137,ENSG00000274928,ENSG00000135443,ENSG00000161850,ENSG00000257500,ENSG00000257844,ENSG00000170454,ENSG00000185479,ENSG00000205420
chr12	52171847	52172434	12:52171847-52172434	-
chr12	52186258	52186705	12:52186258-52186705	ENSG00000167767,ENSG00000170465
chr12	52192219	52192495	12:52192219-52192495	ENSG00000167767
chr12	52197744	52198966	12:52197744-52198966	ENSG00000258279,ENSG00000167767,ENSG00000257137,ENSG00000274928,ENSG00000135443,ENSG00000161849,ENSG00000258253,ENSG00000161850,ENSG00000257500,ENSG00000257844,ENSG00000170454,ENSG00000185479,ENSG00000170465,ENSG00000205420,ENSG00000186081,ENSG00000139648,ENSG00000170486,ENSG00000258120,ENSG00000172867,ENSG00000167768,ENSG00000189182,ENSG00000257700,ENSG00000257402,ENSG00000258036,ENSG00000257616,ENSG00000257343,ENSG00000257675,ENSG00000257125,ENSG00000185069,ENSG00000257404,ENSG00000186442,ENSG00000170477,ENSG00000257389
chr12	52203064	52203668	12:52203064-52203668	ENSG00000258279,ENSG00000167767,ENSG00000257137,ENSG00000257649,ENSG00000274928,ENSG00000135443,ENSG00000161849,ENSG00000161850,ENSG00000257500,ENSG00000257844,ENSG00000170454,ENSG00000185479,ENSG00000170465,ENSG00000205420,ENSG00000186081,ENSG00000139648,ENSG00000170486,ENSG00000186049,ENSG00000258120,ENSG00000172867,ENSG00000167768,ENSG00000257402,ENSG00000258071,ENSG00000170477
chr12	52213429	52213923	12:52213429-52213923	ENSG00000258279,ENSG00000257137,ENSG00000257649,ENSG00000185479
chr12	52222164	52222431	12:52222164-52222431	ENSG00000258279,ENSG00000257137,ENSG00000257649,ENSG00000135480
chr12	52244030	52244597	12:52244030-52244597	ENSG00000257649,ENSG00000135480,ENSG00000257671,ENSG00000170442,ENSG00000135477,ENSG00000284883,ENSG00000274928,ENSG00000161850,ENSG00000257500,ENSG00000257844,ENSG00000170454,ENSG00000185479,ENSG00000170465,ENSG00000205420,ENSG00000186081,ENSG00000139648,ENSG00000167768,ENSG00000257616,ENSG00000257343,ENSG00000257675,ENSG00000186442
chr12	52258445	52258667	12:52258445-52258667	ENSG00000257671,ENSG00000135477,ENSG00000284883
chr12	52280175	52280710	12:52280175-52280710	ENSG00000170442,ENSG00000135477,ENSG00000284883,ENSG00000257830,ENSG00000285102,ENSG00000205426,ENSG00000287051,ENSG00000257829,ENSG00000274928,ENSG00000135443,ENSG00000161849,ENSG00000258253,ENSG00000161850,ENSG00000257500,ENSG00000257844,ENSG00000170454,ENSG00000185479,ENSG00000170465,ENSG00000205420,ENSG00000186081,ENSG00000139648,ENSG00000170484,ENSG00000170486,ENSG00000257495,ENSG00000186049,ENSG00000258120,ENSG00000172867,ENSG00000167768,ENSG00000189182,ENSG00000257700,ENSG00000257402,ENSG00000258036,ENSG00000257616,ENSG00000257343,ENSG00000257675,ENSG00000257125,ENSG00000258071,ENSG00000185069,ENSG00000257404,ENSG00000186442,ENSG00000170477,ENSG00000185640,ENSG00000257389,ENSG00000170423
chr12	52295633	52296002	12:52295633-52296002	ENSG00000170442,ENSG00000205426,ENSG00000287051,ENSG00000257829,ENSG00000274928,ENSG00000135443,ENSG00000161849,ENSG00000258253,ENSG00000161850,ENSG00000257500,ENSG00000257844,ENSG00000170454,ENSG00000185479,ENSG00000170465,ENSG00000205420,ENSG00000186081,ENSG00000139648,ENSG00000258120,ENSG00000172867,ENSG00000167768,ENSG00000189182,ENSG00000257700,ENSG00000258036,ENSG00000257616,ENSG00000257343,ENSG00000257675,ENSG00000257125,ENSG00000258071,ENSG00000185069,ENSG00000186442
chr12	52303736	52303943	12:52303736-52303943	ENSG00000170442,ENSG00000205426,ENSG00000287051,ENSG00000257829,ENSG00000274928,ENSG00000135443,ENSG00000170454,ENSG00000257404
chr12	52327495	52327757	12:52327495-52327757	ENSG00000287051,ENSG00000257829,ENSG00000170523,ENSG00000274928,ENSG00000135443,ENSG00000161849,ENSG00000258253,ENSG00000161850,ENSG00000257500,ENSG00000257844,ENSG00000170454,ENSG00000185479,ENSG00000170465,ENSG00000205420,ENSG00000186081,ENSG00000139648,ENSG00000170484,ENSG00000170486,ENSG00000257495,ENSG00000186049,ENSG00000172867,ENSG00000167768,ENSG00000189182,ENSG00000257700,ENSG00000257402,ENSG00000258036,ENSG00000257343,ENSG00000257675,ENSG00000257125,ENSG00000258071,ENSG00000185069,ENSG00000257404,ENSG00000186442,ENSG00000170477,ENSG00000185640
chr12	52870400	52870650	12:52870400-52870650	ENSG00000135443,ENSG00000161849,ENSG00000258253,ENSG00000161850,ENSG00000257500,ENSG00000257844,ENSG00000170454,ENSG00000185479,ENSG00000170465,ENSG00000205420,ENSG00000186081,ENSG00000139648,ENSG00000170484,ENSG00000170486,ENSG00000257495,ENSG00000186049,ENSG00000258120,ENSG00000172867,ENSG00000167768,ENSG00000189182,ENSG00000257700,ENSG00000257402,ENSG00000258036,ENSG00000257616,ENSG00000257343,ENSG00000257675,ENSG00000257125,ENSG00000258071,ENSG00000185069,ENSG00000257404,ENSG00000186442,ENSG00000170477,ENSG00000185640,ENSG00000257389,ENSG00000170423,ENSG00000241146,ENSG00000111057
chr12	52873941	52874498	12:52873941-52874498	ENSG00000135443,ENSG00000161849,ENSG00000258253,ENSG00000161850,ENSG00000257500,ENSG00000257844,ENSG00000170454,ENSG00000185479,ENSG00000170465,ENSG00000205420,ENSG00000186081,ENSG00000139648,ENSG00000170484,ENSG00000170486,ENSG00000257495,ENSG00000186049,ENSG00000258120,ENSG00000172867,ENSG00000167768,ENSG00000189182,ENSG00000257700,ENSG00000257402,ENSG00000258036,ENSG00000257616,ENSG00000257343,ENSG00000257675,ENSG00000257125,ENSG00000258071,ENSG00000185069,ENSG00000257404,ENSG00000186442,ENSG00000170477,ENSG00000185640,ENSG00000257389,ENSG00000170423,ENSG00000241146,ENSG00000111057
chr12	52879398	52880148	12:52879398-52880148	ENSG00000274928,ENSG00000135443,ENSG00000161849,ENSG00000258253,ENSG00000161850,ENSG00000257500,ENSG00000257844,ENSG00000170454,ENSG00000185479,ENSG00000170465,ENSG00000205420,ENSG00000186081,ENSG00000139648,ENSG00000170484,ENSG00000170486,ENSG00000257495,ENSG00000186049,ENSG00000258120,ENSG00000172867,ENSG00000167768,ENSG00000189182,ENSG00000257700,ENSG00000257402,ENSG00000258036,ENSG00000257616,ENSG00000257343,ENSG00000257675,ENSG00000257125,ENSG00000258071,ENSG00000185069,ENSG00000257404,ENSG00000186442,ENSG00000170477,ENSG00000185640,ENSG00000257389,ENSG00000170423,ENSG00000241146,ENSG00000111057
chr12	52903331	52903682	12:52903331-52903682	ENSG00000161849,ENSG00000161850,ENSG00000257500,ENSG00000257844,ENSG00000170454,ENSG00000170465,ENSG00000205420,ENSG00000139648,ENSG00000170484,ENSG00000170486,ENSG00000257495,ENSG00000186049,ENSG00000258120,ENSG00000172867,ENSG00000167768,ENSG00000189182,ENSG00000257700,ENSG00000257402,ENSG00000258036,ENSG00000257616,ENSG00000257343,ENSG00000257675,ENSG00000257125,ENSG00000258071,ENSG00000185069,ENSG00000257404,ENSG00000186442,ENSG00000170477,ENSG00000185640,ENSG00000257389,ENSG00000170423,ENSG00000241146,ENSG00000170421,ENSG00000111057
chr12	52907882	52908075	12:52907882-52908075	ENSG00000241146,ENSG00000170421,ENSG00000111057
chr12	52980919	52981167	12:52980919-52981167	ENSG00000135443,ENSG00000161849,ENSG00000258253,ENSG00000161850,ENSG00000257500,ENSG00000257844,ENSG00000170454,ENSG00000170465,ENSG00000205420,ENSG00000186081,ENSG00000139648,ENSG00000170484,ENSG00000170486,ENSG00000257495,ENSG00000186049,ENSG00000258120,ENSG00000172867,ENSG00000167768,ENSG00000189182,ENSG00000257700,ENSG00000257402,ENSG00000258036,ENSG00000257616,ENSG00000257343,ENSG00000257675,ENSG00000257125,ENSG00000258071,ENSG00000185069,ENSG00000257404,ENSG00000186442,ENSG00000170477,ENSG00000185640,ENSG00000257389,ENSG00000170423,ENSG00000241146,ENSG00000111057
chr12	53006056	53006643	12:53006056-53006643	ENSG00000205420,ENSG00000186049,ENSG00000257402,ENSG00000257616,ENSG00000111057,ENSG00000063046,ENSG00000257475,ENSG00000257337
chr12	53047008	53047710	12:53047008-53047710	ENSG00000257337,ENSG00000111077,ENSG00000278108
chr12	53054215	53054636	12:53054215-53054636	ENSG00000257337,ENSG00000111077,ENSG00000278108
chr12	53072973	53073176	12:53072973-53073176	ENSG00000111077,ENSG00000278108,ENSG00000167778,ENSG00000167779,ENSG00000167780,ENSG00000258016,ENSG00000257790,ENSG00000257808
chr12	53079088	53079835	12:53079088-53079835	ENSG00000257337,ENSG00000111077,ENSG00000278108,ENSG00000167778,ENSG00000167779,ENSG00000167780,ENSG00000238669,ENSG00000258016,ENSG00000257790,ENSG00000139631,ENSG00000257808
chr12	53093896	53094196	12:53093896-53094196	ENSG00000278108,ENSG00000167779,ENSG00000167780,ENSG00000258016,ENSG00000257790
chr12	53099413	53099638	12:53099413-53099638	ENSG00000111077,ENSG00000278108,ENSG00000167778,ENSG00000167779,ENSG00000167780,ENSG00000238669,ENSG00000258016,ENSG00000257790,ENSG00000257808
chr12	53129371	53129584	12:53129371-53129584	ENSG00000167780,ENSG00000258074,ENSG00000238669,ENSG00000258016,ENSG00000257790,ENSG00000257808
chr12	53180258	53181123	12:53180258-53181123	ENSG00000238669,ENSG00000258016,ENSG00000257790,ENSG00000139631,ENSG00000257808,ENSG00000139651,ENSG00000139626
chr12	53197746	53197952	12:53197746-53197952	ENSG00000257790,ENSG00000139631,ENSG00000257808,ENSG00000139651,ENSG00000139626
chr12	53205902	53206412	12:53205902-53206412	ENSG00000257790,ENSG00000257808,ENSG00000139626,ENSG00000283536
chr12	53220663	53221777	12:53220663-53221777	ENSG00000257790,ENSG00000257808,ENSG00000139626,ENSG00000172819,ENSG00000283536,ENSG00000182544,ENSG00000135476,ENSG00000123349,ENSG00000288663,ENSG00000139637
chr12	53232250	53233042	12:53232250-53233042	ENSG00000172819,ENSG00000283536,ENSG00000182544
chr12	53251720	53252339	12:53251720-53252339	ENSG00000257808,ENSG00000139626,ENSG00000172819,ENSG00000283536,ENSG00000182544,ENSG00000135476
chr12	53267690	53268494	12:53267690-53268494	ENSG00000257808,ENSG00000283536,ENSG00000182544,ENSG00000135476
chr12	53295225	53295720	12:53295225-53295720	ENSG00000123349,ENSG00000288663,ENSG00000257605,ENSG00000139637,ENSG00000094914
chr12	53299116	53299957	12:53299116-53299957	ENSG00000257808,ENSG00000135476,ENSG00000123349,ENSG00000288663,ENSG00000257605,ENSG00000139637,ENSG00000094914
chr12	53321224	53321726	12:53321224-53321726	ENSG00000257808,ENSG00000123349,ENSG00000288663,ENSG00000257605,ENSG00000139637,ENSG00000094914,ENSG00000170374
chr12	53324419	53325093	12:53324419-53325093	ENSG00000123349,ENSG00000288663,ENSG00000257605,ENSG00000139637,ENSG00000094914
chr12	53336359	53336558	12:53336359-53336558	ENSG00000170374
chr12	53344878	53345426	12:53344878-53345426	ENSG00000094914,ENSG00000170374,ENSG00000135409
chr12	53365328	53366167	12:53365328-53366167	ENSG00000170374,ENSG00000185591
chr12	53371024	53371853	12:53371024-53371853	ENSG00000094914,ENSG00000170374,ENSG00000185591,ENSG00000135409,ENSG00000205352,ENSG00000257379,ENSG00000282977,ENSG00000273658
chr12	53379454	53380718	12:53379454-53380718	ENSG00000094914,ENSG00000170374,ENSG00000185591,ENSG00000135409,ENSG00000282977,ENSG00000273658,ENSG00000285692
chr12	53417474	53417663	12:53417474-53417663	ENSG00000135409
chr12	53421574	53421810	12:53421574-53421810	ENSG00000094914,ENSG00000170374,ENSG00000135409
chr12	53441201	53441977	12:53441201-53441977	ENSG00000135409,ENSG00000205352,ENSG00000257379,ENSG00000197111,ENSG00000282977,ENSG00000273658,ENSG00000285692
chr12	53451800	53452784	12:53451800-53452784	ENSG00000205352,ENSG00000257379,ENSG00000197111,ENSG00000282977,ENSG00000273658,ENSG00000270175,ENSG00000139546,ENSG00000285692
chr12	53492893	53493519	12:53492893-53493519	ENSG00000197111,ENSG00000282977,ENSG00000273658,ENSG00000139625,ENSG00000270175,ENSG00000139546,ENSG00000285692
chr12	53500456	53501610	12:53500456-53501610	ENSG00000282977,ENSG00000273658,ENSG00000139625,ENSG00000270175,ENSG00000139546,ENSG00000139574,ENSG00000257550,ENSG00000285692
chr12	53508644	53508831	12:53508644-53508831	ENSG00000282977,ENSG00000273658,ENSG00000139625,ENSG00000270175,ENSG00000139546,ENSG00000139574,ENSG00000257550,ENSG00000285692
chr12	53575536	53576215	12:53575536-53576215	ENSG00000285692,ENSG00000275488
chr12	53579568	53579801	12:53579568-53579801	ENSG00000285692,ENSG00000275488
chr12	53625967	53626554	12:53625967-53626554	ENSG00000267281,ENSG00000170653,ENSG00000285692,ENSG00000135390,ENSG00000213470,ENSG00000253053
chr12	53675832	53676608	12:53675832-53676608	ENSG00000267281,ENSG00000170653,ENSG00000285692,ENSG00000135390,ENSG00000253053,ENSG00000249641,ENSG00000123364
chr12	53701701	53701892	12:53701701-53701892	ENSG00000286069,ENSG00000260492,ENSG00000260030,ENSG00000253053
chr12	53727431	53727939	12:53727431-53727939	ENSG00000285692,ENSG00000012822,ENSG00000286069,ENSG00000260492,ENSG00000260030,ENSG00000253053,ENSG00000249641,ENSG00000123364,ENSG00000123407,ENSG00000250654,ENSG00000249388
chr12	53746723	53746989	12:53746723-53746989	ENSG00000012822,ENSG00000286069,ENSG00000260492,ENSG00000260030,ENSG00000253053,ENSG00000249641,ENSG00000123364,ENSG00000123407
chr12	53974348	53974702	12:53974348-53974702	ENSG00000253053,ENSG00000249641,ENSG00000123364,ENSG00000123407,ENSG00000228630,ENSG00000275589,ENSG00000277994,ENSG00000274817,ENSG00000277129,ENSG00000123388,ENSG00000251151,ENSG00000180818,ENSG00000273049,ENSG00000197757,ENSG00000207924,ENSG00000250133,ENSG00000180806,ENSG00000248265
chr12	54006049	54006487	12:54006049-54006487	ENSG00000253053,ENSG00000249641,ENSG00000123364,ENSG00000123407,ENSG00000275589,ENSG00000251151,ENSG00000180818,ENSG00000273049,ENSG00000197757,ENSG00000207924,ENSG00000250133,ENSG00000180806,ENSG00000250451,ENSG00000037965,ENSG00000198353,ENSG00000273046,ENSG00000260597,ENSG00000172789,ENSG00000207571,ENSG00000248265,ENSG00000250654,ENSG00000249388,ENSG00000250432,ENSG00000202146,ENSG00000250742,ENSG00000260470,ENSG00000257534,ENSG00000248576
chr12	54017953	54018334	12:54017953-54018334	ENSG00000249641,ENSG00000123364,ENSG00000123407,ENSG00000275589,ENSG00000251151,ENSG00000180818,ENSG00000273049,ENSG00000197757,ENSG00000207924,ENSG00000250133,ENSG00000180806,ENSG00000250451,ENSG00000037965,ENSG00000198353,ENSG00000273046,ENSG00000260597,ENSG00000172789,ENSG00000207571,ENSG00000248265,ENSG00000250654,ENSG00000249388,ENSG00000250432,ENSG00000202146,ENSG00000250742,ENSG00000260470,ENSG00000257534,ENSG00000248576
chr12	54175423	54175614	12:54175423-54175614	ENSG00000172789,ENSG00000207571,ENSG00000248265,ENSG00000250654,ENSG00000249388,ENSG00000250432,ENSG00000202146,ENSG00000123415,ENSG00000250742,ENSG00000260470,ENSG00000257534,ENSG00000248576
chr12	54188806	54189210	12:54188806-54189210	ENSG00000249641,ENSG00000123364,ENSG00000123407,ENSG00000251151,ENSG00000180818,ENSG00000273049,ENSG00000197757,ENSG00000207924,ENSG00000250133,ENSG00000180806,ENSG00000250451,ENSG00000037965,ENSG00000198353,ENSG00000172789,ENSG00000207571,ENSG00000248265,ENSG00000250654,ENSG00000249388,ENSG00000250432,ENSG00000202146,ENSG00000123415,ENSG00000250742,ENSG00000260470,ENSG00000257534,ENSG00000248576
chr12	54195734	54196109	12:54195734-54196109	ENSG00000253053,ENSG00000249641,ENSG00000123364,ENSG00000123407,ENSG00000275589,ENSG00000251151,ENSG00000180818,ENSG00000273049,ENSG00000197757,ENSG00000207924,ENSG00000250133,ENSG00000180806,ENSG00000250451,ENSG00000037965,ENSG00000198353,ENSG00000273046,ENSG00000260597,ENSG00000172789,ENSG00000207571,ENSG00000248265,ENSG00000250654,ENSG00000249388,ENSG00000250432,ENSG00000202146,ENSG00000123415,ENSG00000250742,ENSG00000260470,ENSG00000257534,ENSG00000248576,ENSG00000283803
chr12	54207767	54207984	12:54207767-54207984	ENSG00000249641,ENSG00000123364,ENSG00000123407,ENSG00000251151,ENSG00000180818,ENSG00000273049,ENSG00000197757,ENSG00000207924,ENSG00000250133,ENSG00000180806,ENSG00000250451,ENSG00000037965,ENSG00000172789,ENSG00000207571,ENSG00000248265,ENSG00000250654,ENSG00000249388,ENSG00000250432,ENSG00000202146,ENSG00000250742,ENSG00000260470,ENSG00000257534,ENSG00000248576,ENSG00000283803
chr12	54214764	54215159	12:54214764-54215159	ENSG00000253053,ENSG00000249641,ENSG00000123364,ENSG00000123407,ENSG00000275589,ENSG00000251151,ENSG00000180818,ENSG00000273049,ENSG00000197757,ENSG00000207924,ENSG00000250133,ENSG00000180806,ENSG00000250451,ENSG00000037965,ENSG00000198353,ENSG00000172789,ENSG00000207571,ENSG00000248265,ENSG00000250654,ENSG00000249388,ENSG00000250432,ENSG00000202146,ENSG00000250742,ENSG00000260470,ENSG00000257534,ENSG00000248576,ENSG00000283803,ENSG00000241785,ENSG00000257596
chr12	54216955	54217153	12:54216955-54217153	ENSG00000251151,ENSG00000180818,ENSG00000273049,ENSG00000250133,ENSG00000248265,ENSG00000283803,ENSG00000241785,ENSG00000257596
chr12	54279689	54280989	12:54279689-54280989	ENSG00000094916,ENSG00000283803,ENSG00000241785,ENSG00000257596,ENSG00000258344,ENSG00000135486
chr12	54289440	54289765	12:54289440-54289765	ENSG00000094916,ENSG00000241785,ENSG00000257596,ENSG00000258344,ENSG00000135486
chr12	54297901	54298209	12:54297901-54298209	ENSG00000094916,ENSG00000283803,ENSG00000241785,ENSG00000257596,ENSG00000258344,ENSG00000135486,ENSG00000123405,ENSG00000111481,ENSG00000207381,ENSG00000199122,ENSG00000264028
chr12	54300965	54301150	12:54300965-54301150	ENSG00000283803,ENSG00000241785,ENSG00000257596,ENSG00000123405,ENSG00000111481,ENSG00000207381,ENSG00000264028
chr12	54304304	54304587	12:54304304-54304587	ENSG00000283803,ENSG00000241785,ENSG00000257596,ENSG00000123405,ENSG00000111481,ENSG00000207381,ENSG00000264028
chr12	54307154	54307871	12:54307154-54307871	ENSG00000094916,ENSG00000283803,ENSG00000241785,ENSG00000257596,ENSG00000258344,ENSG00000123405,ENSG00000111481,ENSG00000207381,ENSG00000199122,ENSG00000264028
chr12	54315485	54315688	12:54315485-54315688	ENSG00000283803,ENSG00000241785,ENSG00000257596,ENSG00000111481,ENSG00000207381,ENSG00000199122,ENSG00000264028
chr12	54324767	54325366	12:54324767-54325366	ENSG00000094916,ENSG00000283803,ENSG00000241785,ENSG00000257596,ENSG00000258344,ENSG00000135486,ENSG00000111481,ENSG00000207381,ENSG00000199122,ENSG00000264028,ENSG00000258086
chr12	54359075	54359779	12:54359075-54359779	ENSG00000094916,ENSG00000283803,ENSG00000241785,ENSG00000257596,ENSG00000258344,ENSG00000135486,ENSG00000111481,ENSG00000199122,ENSG00000264028,ENSG00000258137,ENSG00000258086,ENSG00000139572
chr12	54364474	54364731	12:54364474-54364731	ENSG00000094916,ENSG00000283803,ENSG00000241785,ENSG00000257596,ENSG00000258344,ENSG00000199122,ENSG00000264028,ENSG00000258086,ENSG00000139572
chr12	54368666	54368924	12:54368666-54368924	ENSG00000094916,ENSG00000283803,ENSG00000241785,ENSG00000257596,ENSG00000199122,ENSG00000264028,ENSG00000139572
chr12	54383043	54383579	12:54383043-54383579	ENSG00000283803,ENSG00000241785,ENSG00000257596,ENSG00000199122,ENSG00000264028,ENSG00000161642
chr12	54384562	54384907	12:54384562-54384907	ENSG00000283803,ENSG00000161642
chr12	54393914	54394426	12:54393914-54394426	ENSG00000161642,ENSG00000161638
chr12	54399400	54399712	12:54399400-54399712	ENSG00000161642,ENSG00000161638
chr12	54411384	54411887	12:54411384-54411887	ENSG00000283803,ENSG00000258137,ENSG00000161638,ENSG00000257477
chr12	54413394	54413789	12:54413394-54413789	ENSG00000258137,ENSG00000161638
chr12	54419210	54419422	12:54419210-54419422	ENSG00000258137,ENSG00000161638,ENSG00000257477
chr12	54423236	54423514	12:54423236-54423514	ENSG00000258137,ENSG00000161638,ENSG00000257477
chr12	54463131	54463317	12:54463131-54463317	ENSG00000170627
chr12	54497502	54498038	12:54497502-54498038	ENSG00000253053,ENSG00000170627,ENSG00000123338,ENSG00000257780,ENSG00000135413,ENSG00000161634,ENSG00000257634,ENSG00000179919,ENSG00000205331,ENSG00000230307,ENSG00000205330,ENSG00000187857,ENSG00000203408,ENSG00000233606,ENSG00000257414,ENSG00000205328
chr12	54549358	54549649	12:54549358-54549649	ENSG00000257824,ENSG00000123360,ENSG00000257780,ENSG00000135413,ENSG00000161634
chr12	54560168	54560653	12:54560168-54560653	ENSG00000257824,ENSG00000123360,ENSG00000135447,ENSG00000257780,ENSG00000135413,ENSG00000161634,ENSG00000257634,ENSG00000205331,ENSG00000230307,ENSG00000205329,ENSG00000179899
chr12	54579763	54579987	12:54579763-54579987	ENSG00000123360,ENSG00000135447,ENSG00000257780,ENSG00000135413,ENSG00000161634,ENSG00000257634
chr12	54716457	54716688	12:54716457-54716688	ENSG00000257780,ENSG00000135413,ENSG00000161634,ENSG00000257634,ENSG00000270858,ENSG00000172551,ENSG00000196534,ENSG00000257350,ENSG00000170605,ENSG00000224622,ENSG00000179919,ENSG00000197706,ENSG00000213451,ENSG00000205331,ENSG00000188324,ENSG00000230307,ENSG00000205330,ENSG00000205329,ENSG00000257757,ENSG00000187857,ENSG00000203408,ENSG00000233606,ENSG00000257414,ENSG00000205328,ENSG00000179899,ENSG00000185821,ENSG00000184954,ENSG00000205327,ENSG00000234670,ENSG00000179626
chr12	54882126	54882575	12:54882126-54882575	ENSG00000253053,ENSG00000257780,ENSG00000135413,ENSG00000161634,ENSG00000257634,ENSG00000270858,ENSG00000172551,ENSG00000257870,ENSG00000196534,ENSG00000257350,ENSG00000170605,ENSG00000224622,ENSG00000179919,ENSG00000197706,ENSG00000213451,ENSG00000205331,ENSG00000188324,ENSG00000230307,ENSG00000205330,ENSG00000205329,ENSG00000257757,ENSG00000187857,ENSG00000203408,ENSG00000233606,ENSG00000257414,ENSG00000205328,ENSG00000179899,ENSG00000185821,ENSG00000258763,ENSG00000179695,ENSG00000184954,ENSG00000205327,ENSG00000234670,ENSG00000179626,ENSG00000179615
chr12	54935308	54935572	12:54935308-54935572	ENSG00000257780,ENSG00000135413,ENSG00000161634,ENSG00000257634,ENSG00000270858,ENSG00000172551,ENSG00000196534,ENSG00000257350,ENSG00000170605,ENSG00000224622,ENSG00000179919,ENSG00000197706,ENSG00000213451,ENSG00000205331,ENSG00000188324,ENSG00000230307,ENSG00000205330,ENSG00000205329,ENSG00000257757,ENSG00000187857,ENSG00000203408,ENSG00000257414,ENSG00000205328,ENSG00000179899,ENSG00000185821,ENSG00000179695,ENSG00000184954,ENSG00000234670
chr12	54984543	54985033	12:54984543-54985033	ENSG00000257780,ENSG00000135413,ENSG00000161634,ENSG00000257634,ENSG00000270858,ENSG00000172551,ENSG00000135426,ENSG00000257870,ENSG00000196534,ENSG00000257350,ENSG00000170605,ENSG00000224622,ENSG00000197706,ENSG00000213451,ENSG00000205331,ENSG00000188324,ENSG00000230307,ENSG00000205330,ENSG00000205329,ENSG00000187857,ENSG00000203408,ENSG00000257414,ENSG00000205328,ENSG00000179899,ENSG00000179695,ENSG00000205327,ENSG00000179626,ENSG00000179615
chr12	54991659	54992102	12:54991659-54992102	ENSG00000161634,ENSG00000257634,ENSG00000270858,ENSG00000172551,ENSG00000135426,ENSG00000257870,ENSG00000196534,ENSG00000257350,ENSG00000170605,ENSG00000224622,ENSG00000179919,ENSG00000188324,ENSG00000205329,ENSG00000187857,ENSG00000233606,ENSG00000185821
chr12	55019852	55020259	12:55019852-55020259	ENSG00000257780,ENSG00000135413,ENSG00000161634,ENSG00000257634,ENSG00000270858,ENSG00000257870,ENSG00000123307,ENSG00000196534,ENSG00000257350,ENSG00000170605,ENSG00000224622,ENSG00000179919,ENSG00000197706,ENSG00000213451,ENSG00000205331,ENSG00000188324,ENSG00000230307,ENSG00000205330,ENSG00000205329,ENSG00000257757,ENSG00000203408,ENSG00000233606,ENSG00000257414,ENSG00000205328,ENSG00000179899,ENSG00000185821,ENSG00000258763,ENSG00000179695,ENSG00000184954,ENSG00000205327,ENSG00000234670,ENSG00000179626
chr12	55043344	55043927	12:55043344-55043927	ENSG00000257780,ENSG00000135413,ENSG00000161634,ENSG00000257634,ENSG00000270858,ENSG00000172551,ENSG00000257870,ENSG00000123307,ENSG00000196534,ENSG00000257350,ENSG00000170605,ENSG00000224622,ENSG00000179919,ENSG00000197706,ENSG00000213451,ENSG00000205331,ENSG00000188324,ENSG00000230307,ENSG00000205330,ENSG00000205329,ENSG00000257757,ENSG00000187857,ENSG00000203408,ENSG00000233606,ENSG00000257414,ENSG00000205328,ENSG00000179899,ENSG00000185821,ENSG00000258763,ENSG00000179695,ENSG00000184954,ENSG00000205327,ENSG00000234670,ENSG00000179626,ENSG00000179615
chr12	55619568	55620021	12:55619568-55620021	ENSG00000161634,ENSG00000196534,ENSG00000257350,ENSG00000170605,ENSG00000224622,ENSG00000227423,ENSG00000179919,ENSG00000197706,ENSG00000213451,ENSG00000205331,ENSG00000188324,ENSG00000230307,ENSG00000205330,ENSG00000205329,ENSG00000257757,ENSG00000187857,ENSG00000203408,ENSG00000233606,ENSG00000257414,ENSG00000205328,ENSG00000179899,ENSG00000185821,ENSG00000258763,ENSG00000179695,ENSG00000184954,ENSG00000205327,ENSG00000234670,ENSG00000179626,ENSG00000179615,ENSG00000272937,ENSG00000270458
chr12	55642279	55642831	12:55642279-55642831	ENSG00000224622,ENSG00000179919,ENSG00000197706,ENSG00000213451,ENSG00000205331,ENSG00000188324,ENSG00000230307,ENSG00000205330,ENSG00000205329,ENSG00000257757,ENSG00000187857,ENSG00000203408,ENSG00000233606,ENSG00000257414,ENSG00000205328,ENSG00000179899,ENSG00000185821,ENSG00000258763,ENSG00000179695,ENSG00000184954,ENSG00000205327,ENSG00000234670,ENSG00000179626,ENSG00000179615,ENSG00000175398,ENSG00000258921,ENSG00000272837,ENSG00000258907,ENSG00000270458
chr12	55646239	55646665	12:55646239-55646665	ENSG00000257350,ENSG00000224622,ENSG00000227423,ENSG00000179919,ENSG00000197706,ENSG00000213451,ENSG00000188324,ENSG00000230307,ENSG00000205330,ENSG00000205329,ENSG00000257757,ENSG00000187857,ENSG00000203408,ENSG00000233606,ENSG00000257414,ENSG00000205328,ENSG00000179899,ENSG00000185821,ENSG00000258763,ENSG00000179695,ENSG00000184954,ENSG00000205327,ENSG00000234670,ENSG00000179626,ENSG00000179615,ENSG00000175398,ENSG00000258921,ENSG00000272837,ENSG00000258907,ENSG00000270458,ENSG00000135424,ENSG00000258311,ENSG00000135441,ENSG00000257509
chr12	55650729	55651095	12:55650729-55651095	ENSG00000224622,ENSG00000227423,ENSG00000179919,ENSG00000197706,ENSG00000205331,ENSG00000188324,ENSG00000230307,ENSG00000205330,ENSG00000205329,ENSG00000257757,ENSG00000187857,ENSG00000233606,ENSG00000257414,ENSG00000205328,ENSG00000179899,ENSG00000185821,ENSG00000258763,ENSG00000179695,ENSG00000184954,ENSG00000205327,ENSG00000234670,ENSG00000179626,ENSG00000179615,ENSG00000175398,ENSG00000258921,ENSG00000272837,ENSG00000258907,ENSG00000270458
chr12	55676809	55677146	12:55676809-55677146	ENSG00000188324,ENSG00000257757,ENSG00000184954,ENSG00000270458,ENSG00000170439,ENSG00000135424
chr12	55707464	55707680	12:55707464-55707680	ENSG00000135424,ENSG00000258311,ENSG00000135441
chr12	55716062	55716856	12:55716062-55716856	ENSG00000135424,ENSG00000258311,ENSG00000135441,ENSG00000135437,ENSG00000135404,ENSG00000258056,ENSG00000258045,ENSG00000257384
chr12	55728788	55729793	12:55728788-55729793	ENSG00000135424,ENSG00000258311,ENSG00000135441,ENSG00000135437,ENSG00000135404,ENSG00000258056,ENSG00000258045,ENSG00000257384,ENSG00000257509
chr12	55742991	55743212	12:55742991-55743212	ENSG00000258045,ENSG00000257384,ENSG00000135414,ENSG00000257509
chr12	55743474	55743800	12:55743474-55743800	ENSG00000258045,ENSG00000257384,ENSG00000135414,ENSG00000257509
chr12	55817664	55818273	12:55817664-55818273	ENSG00000258045,ENSG00000257384,ENSG00000135414,ENSG00000205323,ENSG00000257390,ENSG00000257509,ENSG00000123353,ENSG00000135392,ENSG00000182796,ENSG00000257966,ENSG00000257569,ENSG00000170473,ENSG00000065357,ENSG00000273973,ENSG00000237493
chr12	55829407	55829967	12:55829407-55829967	ENSG00000205323,ENSG00000257390,ENSG00000257509,ENSG00000123353,ENSG00000135392,ENSG00000182796,ENSG00000257966,ENSG00000257569,ENSG00000170473,ENSG00000065357,ENSG00000273973
chr12	55847169	55847356	12:55847169-55847356	ENSG00000182796,ENSG00000123342,ENSG00000257966,ENSG00000257569
chr12	55847864	55848295	12:55847864-55848295	ENSG00000257509,ENSG00000135392,ENSG00000182796,ENSG00000123342,ENSG00000257966,ENSG00000257569
chr12	55926929	55927221	12:55926929-55927221	ENSG00000257569,ENSG00000170473,ENSG00000065357,ENSG00000273973
chr12	55927801	55928143	12:55927801-55928143	ENSG00000257509,ENSG00000257966,ENSG00000257569,ENSG00000170473,ENSG00000065357,ENSG00000273973
chr12	55940260	55940502	12:55940260-55940502	ENSG00000257509,ENSG00000257966,ENSG00000257569,ENSG00000170473,ENSG00000065357,ENSG00000273973
chr12	55966371	55967146	12:55966371-55967146	ENSG00000185664,ENSG00000123374,ENSG00000258554,ENSG00000111540,ENSG00000237493
chr12	55973437	55974284	12:55973437-55974284	ENSG00000257569,ENSG00000170473,ENSG00000065357,ENSG00000273973,ENSG00000185664,ENSG00000123374,ENSG00000258554,ENSG00000111540,ENSG00000237493
chr12	55996877	55997455	12:55996877-55997455	ENSG00000257569,ENSG00000111540,ENSG00000237493,ENSG00000139531,ENSG00000123411,ENSG00000273890,ENSG00000257449,ENSG00000197728
chr12	56007106	56007919	12:56007106-56007919	ENSG00000237493,ENSG00000139531,ENSG00000123411,ENSG00000273890
chr12	56020823	56021143	12:56020823-56021143	ENSG00000237493,ENSG00000139531,ENSG00000123411,ENSG00000273890
chr12	56041611	56042259	12:56041611-56042259	ENSG00000257509,ENSG00000237493,ENSG00000139531,ENSG00000123411,ENSG00000273890,ENSG00000257449,ENSG00000197728
chr12	56047220	56047501	12:56047220-56047501	ENSG00000257449,ENSG00000197728
chr12	56079062	56079595	12:56079062-56079595	ENSG00000065361,ENSG00000257411
chr12	56079841	56080333	12:56079841-56080333	ENSG00000065361
chr12	56104167	56104775	12:56104167-56104775	ENSG00000237493,ENSG00000065361,ENSG00000257411,ENSG00000170515,ENSG00000257553,ENSG00000229117,ENSG00000135482,ENSG00000258345
chr12	56116304	56116822	12:56116304-56116822	ENSG00000170515,ENSG00000257553,ENSG00000229117,ENSG00000139641,ENSG00000135482,ENSG00000258345,ENSG00000258317,ENSG00000258199
chr12	56117985	56118529	12:56117985-56118529	ENSG00000257411,ENSG00000170515,ENSG00000257553,ENSG00000229117,ENSG00000139641,ENSG00000135482,ENSG00000258345,ENSG00000258317,ENSG00000257809,ENSG00000092841,ENSG00000139613,ENSG00000258199,ENSG00000181852,ENSG00000139579
chr12	56127901	56128302	12:56127901-56128302	ENSG00000229117,ENSG00000139641,ENSG00000135482,ENSG00000258345,ENSG00000258317,ENSG00000257809,ENSG00000196465,ENSG00000092841,ENSG00000139613,ENSG00000258199,ENSG00000181852,ENSG00000139579,ENSG00000139540
chr12	56142019	56142214	12:56142019-56142214	ENSG00000139641,ENSG00000258317,ENSG00000196465
chr12	56152182	56152682	12:56152182-56152682	ENSG00000139641,ENSG00000258317,ENSG00000257809,ENSG00000196465,ENSG00000092841
chr12	56158223	56158599	12:56158223-56158599	ENSG00000139641,ENSG00000258317,ENSG00000257809,ENSG00000196465,ENSG00000092841
chr12	56189216	56189973	12:56189216-56189973	ENSG00000229117,ENSG00000139641,ENSG00000135482,ENSG00000258345,ENSG00000258317,ENSG00000092841,ENSG00000139613,ENSG00000258199,ENSG00000139540
chr12	56221777	56222299	12:56221777-56222299	ENSG00000229117,ENSG00000135482,ENSG00000258345,ENSG00000258199,ENSG00000181852,ENSG00000139579,ENSG00000139540,ENSG00000139645
chr12	56224069	56224509	12:56224069-56224509	ENSG00000258199,ENSG00000181852,ENSG00000139579,ENSG00000139540,ENSG00000139645
chr12	56258083	56258707	12:56258083-56258707	ENSG00000258199,ENSG00000181852,ENSG00000139579,ENSG00000139540,ENSG00000139645,ENSG00000135469,ENSG00000258260
chr12	56266724	56267474	12:56266724-56267474	ENSG00000258199,ENSG00000139540,ENSG00000139645,ENSG00000135469,ENSG00000258260,ENSG00000062485,ENSG00000257303
chr12	56299957	56300815	12:56299957-56300815	ENSG00000258199,ENSG00000139540,ENSG00000139645,ENSG00000135469,ENSG00000062485,ENSG00000144785,ENSG00000257303,ENSG00000257740,ENSG00000257727,ENSG00000135473,ENSG00000110944,ENSG00000252206,ENSG00000259099,ENSG00000276272,ENSG00000274569
chr12	56315898	56316512	12:56315898-56316512	ENSG00000062485,ENSG00000144785,ENSG00000257303,ENSG00000257740,ENSG00000257727,ENSG00000135473,ENSG00000110944,ENSG00000252206,ENSG00000274823,ENSG00000259099,ENSG00000276272,ENSG00000274569
chr12	56321053	56321525	12:56321053-56321525	ENSG00000144785,ENSG00000257727,ENSG00000135473,ENSG00000110944,ENSG00000252206,ENSG00000259099
chr12	56333688	56334389	12:56333688-56334389	ENSG00000144785,ENSG00000257727,ENSG00000135473,ENSG00000110944,ENSG00000170581,ENSG00000252206,ENSG00000274823,ENSG00000259099,ENSG00000276272,ENSG00000274569
chr12	56359903	56360562	12:56359903-56360562	ENSG00000135473,ENSG00000110944,ENSG00000170581,ENSG00000252206,ENSG00000175336,ENSG00000274823,ENSG00000259099,ENSG00000276272,ENSG00000274569,ENSG00000111602
chr12	56448912	56449732	12:56448912-56449732	ENSG00000252206,ENSG00000274823,ENSG00000259099,ENSG00000276272,ENSG00000274569,ENSG00000111602,ENSG00000135517,ENSG00000176422
chr12	56468140	56468620	12:56468140-56468620	ENSG00000252206,ENSG00000274823,ENSG00000259099,ENSG00000276272,ENSG00000274569,ENSG00000111602,ENSG00000135517,ENSG00000176422,ENSG00000135423
chr12	56488332	56488564	12:56488332-56488564	ENSG00000276272,ENSG00000274569,ENSG00000285528,ENSG00000135423,ENSG00000201579
chr12	56496847	56497061	12:56496847-56497061	ENSG00000285528,ENSG00000135423,ENSG00000257576,ENSG00000201579
chr12	56501178	56501666	12:56501178-56501666	ENSG00000257576,ENSG00000201579
chr12	56521332	56521680	12:56521332-56521680	ENSG00000257576,ENSG00000076067,ENSG00000201579
chr12	56570135	56570673	12:56570135-56570673	ENSG00000257576,ENSG00000076067,ENSG00000201579
chr12	56628860	56629209	12:56628860-56629209	ENSG00000201579,ENSG00000076108
chr12	56629940	56630405	12:56629940-56630405	ENSG00000201579,ENSG00000076108,ENSG00000110955
chr12	56636102	56637191	12:56636102-56637191	ENSG00000201579,ENSG00000076108,ENSG00000110955,ENSG00000207031,ENSG00000241217
chr12	56645914	56646409	12:56645914-56646409	ENSG00000201579,ENSG00000076108,ENSG00000110955,ENSG00000207031,ENSG00000110958,ENSG00000241217,ENSG00000196531,ENSG00000285625,ENSG00000258679,ENSG00000273536,ENSG00000212383
chr12	56688007	56688582	12:56688007-56688582	ENSG00000076108,ENSG00000110955,ENSG00000207031,ENSG00000110958,ENSG00000241217,ENSG00000196531,ENSG00000285625,ENSG00000198056,ENSG00000258679,ENSG00000273536
chr12	56700673	56701184	12:56700673-56701184	ENSG00000110958,ENSG00000241217,ENSG00000196531,ENSG00000285625,ENSG00000258679,ENSG00000273536,ENSG00000258816,ENSG00000212383
chr12	56706034	56706266	12:56706034-56706266	ENSG00000241217,ENSG00000196531,ENSG00000285625
chr12	56725041	56725640	12:56725041-56725640	ENSG00000110958,ENSG00000241217,ENSG00000196531,ENSG00000285625,ENSG00000198056,ENSG00000025423,ENSG00000258679,ENSG00000273536,ENSG00000258816,ENSG00000212383,ENSG00000278399,ENSG00000287715,ENSG00000166856
chr12	56752166	56752478	12:56752166-56752478	ENSG00000285625,ENSG00000198056,ENSG00000025423,ENSG00000258679,ENSG00000273536,ENSG00000278399,ENSG00000287715,ENSG00000166856
chr12	56766522	56766958	12:56766522-56766958	ENSG00000285625,ENSG00000198056,ENSG00000025423,ENSG00000258679,ENSG00000273536,ENSG00000258816,ENSG00000212383,ENSG00000278400,ENSG00000139547,ENSG00000278399,ENSG00000287715,ENSG00000166856,ENSG00000166863
chr12	56932913	56933170	12:56932913-56933170	ENSG00000258679,ENSG00000273536,ENSG00000258816,ENSG00000212383,ENSG00000170426,ENSG00000278400,ENSG00000139547,ENSG00000278399,ENSG00000287715,ENSG00000166856
chr12	57006139	57006745	12:57006139-57006745	ENSG00000258679,ENSG00000273536,ENSG00000258816,ENSG00000212383,ENSG00000139547,ENSG00000278399,ENSG00000287715,ENSG00000166856,ENSG00000166860,ENSG00000166863
chr12	57047146	57047737	12:57047146-57047737	ENSG00000258679,ENSG00000273536,ENSG00000166856,ENSG00000166863,ENSG00000166866
chr12	57055942	57056125	12:57055942-57056125	ENSG00000258816,ENSG00000212383,ENSG00000278399,ENSG00000287715,ENSG00000166856,ENSG00000166860,ENSG00000166863,ENSG00000166866
chr12	57069568	57069908	12:57069568-57069908	ENSG00000258679,ENSG00000273536,ENSG00000258816,ENSG00000212383,ENSG00000139547,ENSG00000278399,ENSG00000287715,ENSG00000166856,ENSG00000166860,ENSG00000166863,ENSG00000166866,ENSG00000166881,ENSG00000166886,ENSG00000166888,ENSG00000221365
chr12	57078520	57079183	12:57078520-57079183	ENSG00000273536,ENSG00000258816,ENSG00000278399,ENSG00000287715,ENSG00000166856,ENSG00000166863,ENSG00000166881,ENSG00000166886,ENSG00000166888,ENSG00000221365
chr12	57088450	57089212	12:57088450-57089212	ENSG00000166881,ENSG00000166886,ENSG00000166888,ENSG00000221365
chr12	57111329	57112536	12:57111329-57112536	ENSG00000166881,ENSG00000166886,ENSG00000166888,ENSG00000221365
chr12	57118769	57119242	12:57118769-57119242	ENSG00000166856,ENSG00000166863,ENSG00000166888,ENSG00000123384,ENSG00000221365
chr12	57127744	57128323	12:57127744-57128323	ENSG00000166888,ENSG00000123384,ENSG00000221365
chr12	57129697	57130148	12:57129697-57130148	ENSG00000166888,ENSG00000123384,ENSG00000259125,ENSG00000221365
chr12	57147509	57147732	12:57147509-57147732	ENSG00000123384,ENSG00000259125,ENSG00000221365
chr12	57148931	57149181	12:57148931-57149181	ENSG00000259125,ENSG00000221365
chr12	57152593	57152809	12:57152593-57152809	ENSG00000123384,ENSG00000259125,ENSG00000221365
chr12	57157845	57158145	12:57157845-57158145	ENSG00000123384,ENSG00000259125,ENSG00000221365
chr12	57229616	57230138	12:57229616-57230138	ENSG00000182379,ENSG00000276727,ENSG00000182199,ENSG00000185633
chr12	57239117	57239683	12:57239117-57239683	ENSG00000221365,ENSG00000182379,ENSG00000276727,ENSG00000182199,ENSG00000185633
chr12	57248920	57249341	12:57248920-57249341	ENSG00000221365,ENSG00000182379,ENSG00000276727,ENSG00000182199,ENSG00000185633,ENSG00000185482,ENSG00000258830,ENSG00000201198
chr12	57330832	57331293	12:57330832-57331293	ENSG00000212383,ENSG00000258830,ENSG00000179912,ENSG00000201198
chr12	57430542	57431263	12:57430542-57431263	ENSG00000258830,ENSG00000179912,ENSG00000201198,ENSG00000258001,ENSG00000175189,ENSG00000139269,ENSG00000287200,ENSG00000111087,ENSG00000284152
chr12	57459030	57459708	12:57459030-57459708	ENSG00000258830,ENSG00000179912,ENSG00000201198,ENSG00000139269,ENSG00000287200,ENSG00000111087,ENSG00000284152,ENSG00000135502,ENSG00000135454
chr12	57477931	57478237	12:57477931-57478237	ENSG00000287200,ENSG00000111087,ENSG00000123329,ENSG00000166986,ENSG00000284152
chr12	57487828	57488352	12:57487828-57488352	ENSG00000287200,ENSG00000111087,ENSG00000123329,ENSG00000166986,ENSG00000284152,ENSG00000175197,ENSG00000285133,ENSG00000208028
chr12	57520229	57520932	12:57520229-57520932	ENSG00000166986,ENSG00000284152,ENSG00000175197,ENSG00000285133,ENSG00000208028,ENSG00000166987,ENSG00000175203,ENSG00000240771
chr12	57522115	57523155	12:57522115-57523155	ENSG00000166986,ENSG00000284152,ENSG00000175197,ENSG00000285133,ENSG00000208028,ENSG00000166987,ENSG00000175203
chr12	57547078	57547620	12:57547078-57547620	ENSG00000284152,ENSG00000175197,ENSG00000285133,ENSG00000166987,ENSG00000175203,ENSG00000155980,ENSG00000178498,ENSG00000240771,ENSG00000224713,ENSG00000287908,ENSG00000135502,ENSG00000135454,ENSG00000242990
chr12	57583373	57583569	12:57583373-57583569	ENSG00000155980,ENSG00000166908,ENSG00000178498,ENSG00000240771,ENSG00000224713,ENSG00000287908,ENSG00000135502,ENSG00000135454,ENSG00000242990
chr12	57590926	57591353	12:57590926-57591353	ENSG00000155980,ENSG00000166908,ENSG00000178498,ENSG00000240771,ENSG00000224713,ENSG00000287908,ENSG00000135502,ENSG00000135454,ENSG00000242990
chr12	57693745	57694415	12:57693745-57694415	ENSG00000155980,ENSG00000178498,ENSG00000240771,ENSG00000224713,ENSG00000287908,ENSG00000135502,ENSG00000135454,ENSG00000242990,ENSG00000135506,ENSG00000257342,ENSG00000255737
chr12	57744466	57745047	12:57744466-57745047	ENSG00000240771,ENSG00000135454,ENSG00000242990,ENSG00000257342,ENSG00000135439,ENSG00000255737,ENSG00000135452,ENSG00000135446,ENSG00000283621,ENSG00000139266
chr12	57752124	57752760	12:57752124-57752760	ENSG00000257342,ENSG00000135439,ENSG00000255737,ENSG00000135452,ENSG00000135446,ENSG00000283621,ENSG00000139266,ENSG00000111012,ENSG00000037897,ENSG00000123427,ENSG00000257921
chr12	57765176	57765607	12:57765176-57765607	ENSG00000257342,ENSG00000255737,ENSG00000135446,ENSG00000139266,ENSG00000111012,ENSG00000037897,ENSG00000123427,ENSG00000257921
chr12	57771833	57772591	12:57771833-57772591	ENSG00000257342,ENSG00000255737,ENSG00000135446,ENSG00000139266,ENSG00000111012,ENSG00000037897,ENSG00000123427,ENSG00000257921,ENSG00000123297,ENSG00000270039,ENSG00000206749
chr12	57782663	57783141	12:57782663-57783141	ENSG00000257342,ENSG00000255737,ENSG00000139266,ENSG00000111012,ENSG00000037897,ENSG00000123427,ENSG00000257921,ENSG00000123297,ENSG00000135407,ENSG00000270039,ENSG00000206749,ENSG00000273805
chr12	57816910	57817133	12:57816910-57817133	ENSG00000135407,ENSG00000270039,ENSG00000206749,ENSG00000269903,ENSG00000175215,ENSG00000207789,ENSG00000273805
chr12	57831461	57831809	12:57831461-57831809	ENSG00000135407,ENSG00000270039,ENSG00000206749,ENSG00000269903,ENSG00000175215,ENSG00000207789,ENSG00000257953,ENSG00000245651,ENSG00000273805,ENSG00000257668
chr12	57846607	57847294	12:57846607-57847294	ENSG00000135407,ENSG00000270039,ENSG00000206749,ENSG00000175215,ENSG00000207789,ENSG00000257953,ENSG00000245651,ENSG00000273805,ENSG00000257159,ENSG00000222210,ENSG00000257668,ENSG00000279134,ENSG00000279411,ENSG00000241423,ENSG00000258133,ENSG00000139263,ENSG00000257443
chr12	57865018	57865678	12:57865018-57865678	ENSG00000270039,ENSG00000206749,ENSG00000175215,ENSG00000257953,ENSG00000245651,ENSG00000273805,ENSG00000257159,ENSG00000222210
chr12	57905432	57905620	12:57905432-57905620	ENSG00000257342,ENSG00000255737,ENSG00000139266,ENSG00000123297,ENSG00000135407,ENSG00000270039,ENSG00000206749,ENSG00000269903,ENSG00000175215,ENSG00000207789,ENSG00000257953,ENSG00000245651,ENSG00000273805,ENSG00000166896,ENSG00000257159,ENSG00000222210,ENSG00000257668,ENSG00000257541,ENSG00000279134,ENSG00000241423,ENSG00000139263,ENSG00000257443
chr12	57935935	57936243	12:57935935-57936243	ENSG00000166896,ENSG00000257698,ENSG00000257159,ENSG00000222210,ENSG00000257668,ENSG00000257541,ENSG00000279134,ENSG00000279411,ENSG00000258133,ENSG00000139263,ENSG00000257443
chr12	57941149	57941896	12:57941149-57941896	ENSG00000166896,ENSG00000257698,ENSG00000257159,ENSG00000222210,ENSG00000257668,ENSG00000257541,ENSG00000279134,ENSG00000279411,ENSG00000241423,ENSG00000258133,ENSG00000258231,ENSG00000257259,ENSG00000139263,ENSG00000257443,ENSG00000244390,ENSG00000257288,ENSG00000286351
chr12	59382973	59383247	12:59382973-59383247	ENSG00000257159,ENSG00000222210,ENSG00000257668,ENSG00000257541,ENSG00000279134,ENSG00000279411,ENSG00000241423,ENSG00000258133,ENSG00000258231,ENSG00000257259,ENSG00000139263,ENSG00000257443,ENSG00000244390,ENSG00000257288,ENSG00000286351,ENSG00000286279,ENSG00000258214,ENSG00000212599,ENSG00000251931,ENSG00000257230,ENSG00000257294,ENSG00000287014,ENSG00000258184,ENSG00000252607,ENSG00000251822,ENSG00000257865
chr12	59491892	59492155	12:59491892-59492155	ENSG00000257159,ENSG00000222210,ENSG00000257668,ENSG00000257541,ENSG00000279134,ENSG00000279411,ENSG00000241423,ENSG00000258133,ENSG00000258231,ENSG00000257259,ENSG00000139263,ENSG00000257443,ENSG00000244390,ENSG00000257288,ENSG00000286351,ENSG00000286279,ENSG00000258214,ENSG00000212599,ENSG00000251931,ENSG00000257230,ENSG00000202471,ENSG00000257146,ENSG00000257294,ENSG00000287014,ENSG00000258184,ENSG00000252607,ENSG00000251822,ENSG00000257865
chr12	59595871	59596501	12:59595871-59596501	ENSG00000241423,ENSG00000258133,ENSG00000258231,ENSG00000257259,ENSG00000139263,ENSG00000257443,ENSG00000244390,ENSG00000257288,ENSG00000258214,ENSG00000251931,ENSG00000257230,ENSG00000202471,ENSG00000118596,ENSG00000257146
chr12	59596773	59597090	12:59596773-59597090	ENSG00000241423,ENSG00000258133,ENSG00000258231,ENSG00000257259,ENSG00000139263,ENSG00000257443,ENSG00000244390,ENSG00000257288,ENSG00000258214,ENSG00000251931,ENSG00000257230,ENSG00000202471,ENSG00000118596,ENSG00000257146
chr12	59597447	59597844	12:59597447-59597844	ENSG00000257541,ENSG00000279134,ENSG00000279411,ENSG00000241423,ENSG00000258133,ENSG00000258231,ENSG00000257259,ENSG00000139263,ENSG00000257443,ENSG00000244390,ENSG00000257288,ENSG00000286351,ENSG00000286279,ENSG00000258214,ENSG00000251931,ENSG00000257230,ENSG00000202471,ENSG00000118596,ENSG00000257146,ENSG00000257294,ENSG00000287014,ENSG00000258184,ENSG00000252607,ENSG00000251822,ENSG00000257865
chr12	59613089	59613310	12:59613089-59613310	ENSG00000257159,ENSG00000257541,ENSG00000279134,ENSG00000279411,ENSG00000241423,ENSG00000258133,ENSG00000258231,ENSG00000257259,ENSG00000139263,ENSG00000257443,ENSG00000244390,ENSG00000257288,ENSG00000286351,ENSG00000286279,ENSG00000258214,ENSG00000251931,ENSG00000257230,ENSG00000202471,ENSG00000118596,ENSG00000257146,ENSG00000257294,ENSG00000287014,ENSG00000258184,ENSG00000252607,ENSG00000251822,ENSG00000257865
chr12	59620250	59620767	12:59620250-59620767	ENSG00000222210,ENSG00000257668,ENSG00000257541,ENSG00000279134,ENSG00000279411,ENSG00000241423,ENSG00000258133,ENSG00000258231,ENSG00000257259,ENSG00000139263,ENSG00000257443,ENSG00000244390,ENSG00000257288,ENSG00000286351,ENSG00000286279,ENSG00000258214,ENSG00000251931,ENSG00000257230,ENSG00000202471,ENSG00000118596,ENSG00000257146,ENSG00000257294,ENSG00000287014,ENSG00000258184,ENSG00000252607,ENSG00000251822,ENSG00000257865
chr12	59675430	59675627	12:59675430-59675627	ENSG00000279134,ENSG00000241423,ENSG00000258133,ENSG00000258231,ENSG00000257259,ENSG00000139263,ENSG00000257443,ENSG00000244390,ENSG00000257288,ENSG00000286351,ENSG00000286279,ENSG00000118596,ENSG00000257146,ENSG00000257294,ENSG00000258184
chr12	59699562	59700121	12:59699562-59700121	ENSG00000257159,ENSG00000257541,ENSG00000279134,ENSG00000279411,ENSG00000241423,ENSG00000258133,ENSG00000258231,ENSG00000257259,ENSG00000139263,ENSG00000257443,ENSG00000244390,ENSG00000257288,ENSG00000286351,ENSG00000286279,ENSG00000258214,ENSG00000251931,ENSG00000257230,ENSG00000202471,ENSG00000118596,ENSG00000257146,ENSG00000257294,ENSG00000287014,ENSG00000258184,ENSG00000252607,ENSG00000251822,ENSG00000257865
chr12	59808771	59808968	12:59808771-59808968	ENSG00000257668,ENSG00000257541,ENSG00000279134,ENSG00000241423,ENSG00000258133,ENSG00000258231,ENSG00000257259,ENSG00000139263,ENSG00000257443,ENSG00000244390,ENSG00000257288,ENSG00000286351,ENSG00000286279,ENSG00000258214,ENSG00000251931,ENSG00000257230,ENSG00000257146,ENSG00000237176,ENSG00000257294,ENSG00000287014,ENSG00000258184,ENSG00000252607,ENSG00000251822,ENSG00000257865
chr12	59834960	59835205	12:59834960-59835205	ENSG00000222210,ENSG00000257668,ENSG00000257541,ENSG00000279134,ENSG00000279411,ENSG00000241423,ENSG00000258133,ENSG00000258231,ENSG00000257259,ENSG00000139263,ENSG00000257443,ENSG00000244390,ENSG00000257288,ENSG00000286351,ENSG00000286279,ENSG00000258214,ENSG00000212599,ENSG00000251931,ENSG00000257230,ENSG00000237176,ENSG00000257294,ENSG00000287014,ENSG00000258184,ENSG00000252607,ENSG00000251822,ENSG00000257865
chr12	61870833	61871602	12:61870833-61871602	ENSG00000257294,ENSG00000287014,ENSG00000258184,ENSG00000252607,ENSG00000251822,ENSG00000257865,ENSG00000257308,ENSG00000258336,ENSG00000286402,ENSG00000242922,ENSG00000257528,ENSG00000213363,ENSG00000166148,ENSG00000279444,ENSG00000257332,ENSG00000258117,ENSG00000257005
chr12	61993714	61994340	12:61993714-61994340	ENSG00000257294,ENSG00000287014,ENSG00000258184,ENSG00000252607,ENSG00000251822,ENSG00000257865,ENSG00000257308,ENSG00000258336,ENSG00000286402,ENSG00000242922,ENSG00000213363,ENSG00000257880,ENSG00000166148,ENSG00000279444,ENSG00000257332,ENSG00000258117
chr12	62003461	62003882	12:62003461-62003882	ENSG00000257294,ENSG00000287014,ENSG00000258184,ENSG00000252607,ENSG00000251822,ENSG00000257308,ENSG00000258336,ENSG00000286402,ENSG00000242922,ENSG00000213363
chr12	62106880	62107113	12:62106880-62107113	ENSG00000257294,ENSG00000287014,ENSG00000258184,ENSG00000252607,ENSG00000251822,ENSG00000257308,ENSG00000258336,ENSG00000286402,ENSG00000198673,ENSG00000242922,ENSG00000213363,ENSG00000257880
chr12	62131362	62131740	12:62131362-62131740	ENSG00000257294,ENSG00000287014,ENSG00000252607,ENSG00000251822,ENSG00000257865,ENSG00000257308,ENSG00000258336,ENSG00000286402,ENSG00000198673,ENSG00000242922,ENSG00000257880
chr12	62191438	62191671	12:62191438-62191671	ENSG00000257308,ENSG00000258336,ENSG00000198673,ENSG00000257880,ENSG00000258316
chr12	62192557	62192903	12:62192557-62192903	ENSG00000258184,ENSG00000252607,ENSG00000251822,ENSG00000257865,ENSG00000257308,ENSG00000258336,ENSG00000286402,ENSG00000198673,ENSG00000242922,ENSG00000257880,ENSG00000258316
chr12	62202853	62203151	12:62202853-62203151	ENSG00000257294,ENSG00000287014,ENSG00000258184,ENSG00000252607,ENSG00000251822,ENSG00000257865,ENSG00000257308,ENSG00000258336,ENSG00000286402,ENSG00000242922,ENSG00000257880,ENSG00000258316,ENSG00000275881,ENSG00000166148,ENSG00000279444,ENSG00000257332
chr12	62211542	62211768	12:62211542-62211768	ENSG00000257294,ENSG00000287014,ENSG00000258184,ENSG00000252607,ENSG00000251822,ENSG00000257308,ENSG00000258336,ENSG00000286402,ENSG00000257880,ENSG00000258316,ENSG00000200814,ENSG00000275881,ENSG00000166148,ENSG00000279444,ENSG00000257332
chr12	62215123	62216085	12:62215123-62216085	ENSG00000258316
chr12	62250671	62250923	12:62250671-62250923	ENSG00000198673,ENSG00000258316,ENSG00000135655,ENSG00000284360,ENSG00000200814,ENSG00000275881
chr12	62251241	62251658	12:62251241-62251658	ENSG00000198673,ENSG00000258316,ENSG00000135655,ENSG00000284360,ENSG00000200814,ENSG00000275881
chr12	62259801	62260474	12:62259801-62260474	ENSG00000198673,ENSG00000258316,ENSG00000135655,ENSG00000284360,ENSG00000200814,ENSG00000275881
chr12	62260899	62261092	12:62260899-62261092	ENSG00000198673,ENSG00000135655,ENSG00000284360
chr12	62267591	62267938	12:62267591-62267938	ENSG00000198673,ENSG00000135655,ENSG00000284360
chr12	62292756	62292938	12:62292756-62292938	ENSG00000200814,ENSG00000275881
chr12	62319140	62319370	12:62319140-62319370	ENSG00000135655,ENSG00000200814,ENSG00000275881
chr12	62434718	62434901	12:62434718-62434901	ENSG00000275881,ENSG00000257568,ENSG00000202034
chr12	62435406	62435866	12:62435406-62435866	ENSG00000200814,ENSG00000275881,ENSG00000061987,ENSG00000257568,ENSG00000202034
chr12	62466580	62467254	12:62466580-62467254	ENSG00000275881,ENSG00000061987,ENSG00000257568,ENSG00000202034
chr12	62602443	62603799	12:62602443-62603799	ENSG00000275881,ENSG00000061987,ENSG00000257568,ENSG00000202034,ENSG00000221949,ENSG00000257354,ENSG00000199179,ENSG00000275180,ENSG00000241941,ENSG00000213352,ENSG00000166148,ENSG00000279444
chr12	62631800	62632411	12:62631800-62632411	ENSG00000202034,ENSG00000221949,ENSG00000257354,ENSG00000199179,ENSG00000275180,ENSG00000241941,ENSG00000213352,ENSG00000200296,ENSG00000166148,ENSG00000279444,ENSG00000258117
chr12	62732880	62733327	12:62732880-62733327	ENSG00000275881,ENSG00000202034,ENSG00000111110,ENSG00000241941,ENSG00000213352,ENSG00000200296,ENSG00000257664,ENSG00000257332,ENSG00000258117
chr12	62744447	62744921	12:62744447-62744921	ENSG00000257308,ENSG00000275881,ENSG00000257568,ENSG00000202034,ENSG00000241941,ENSG00000213352,ENSG00000200296,ENSG00000257664,ENSG00000166148,ENSG00000279444,ENSG00000257332,ENSG00000258117
chr12	62774777	62775006	12:62774777-62775006	ENSG00000202034,ENSG00000241941,ENSG00000213352,ENSG00000200296
chr12	62786016	62786387	12:62786016-62786387	ENSG00000275881,ENSG00000257568,ENSG00000202034,ENSG00000111110,ENSG00000241941,ENSG00000213352,ENSG00000200296
chr12	62794057	62794251	12:62794057-62794251	ENSG00000257568,ENSG00000202034,ENSG00000221949,ENSG00000257354,ENSG00000199179,ENSG00000275180,ENSG00000111110,ENSG00000241941,ENSG00000213352
chr12	62898681	62898934	12:62898681-62898934	ENSG00000200296,ENSG00000139239,ENSG00000257779,ENSG00000250517,ENSG00000257664,ENSG00000166148,ENSG00000279444,ENSG00000257332,ENSG00000258117
chr12	62914261	62914716	12:62914261-62914716	ENSG00000200296,ENSG00000139239,ENSG00000257779,ENSG00000250517,ENSG00000257664,ENSG00000166148,ENSG00000279444,ENSG00000257332,ENSG00000258117
chr12	62934344	62935225	12:62934344-62935225	ENSG00000202034,ENSG00000111110,ENSG00000200296,ENSG00000252660,ENSG00000139239,ENSG00000257779,ENSG00000250517,ENSG00000257235,ENSG00000257664,ENSG00000166148,ENSG00000279444,ENSG00000257332,ENSG00000258117
chr12	63015296	63015515	12:63015296-63015515	ENSG00000200296,ENSG00000139239,ENSG00000257779,ENSG00000250517,ENSG00000257235,ENSG00000257664,ENSG00000166148,ENSG00000279444,ENSG00000257332,ENSG00000258117
chr12	63668319	63668941	12:63668319-63668941	ENSG00000166148,ENSG00000279444,ENSG00000257332,ENSG00000258117,ENSG00000177990,ENSG00000249753,ENSG00000257005,ENSG00000255583,ENSG00000240027,ENSG00000255850,ENSG00000255642
chr12	63779721	63780319	12:63779721-63780319	ENSG00000166148,ENSG00000279444,ENSG00000257332,ENSG00000258117,ENSG00000177990,ENSG00000249753,ENSG00000257005,ENSG00000255583,ENSG00000240027,ENSG00000118600,ENSG00000255850,ENSG00000255642,ENSG00000255817,ENSG00000255629,ENSG00000212298,ENSG00000256192,ENSG00000256293,ENSG00000238440
chr12	63843670	63844509	12:63843670-63844509	ENSG00000166148,ENSG00000279444,ENSG00000257332,ENSG00000258117,ENSG00000249753,ENSG00000255583,ENSG00000240027,ENSG00000255850,ENSG00000255642,ENSG00000196935,ENSG00000242087,ENSG00000256571,ENSG00000256399,ENSG00000255780,ENSG00000255886,ENSG00000287618,ENSG00000255817,ENSG00000255629,ENSG00000174206,ENSG00000212298,ENSG00000256192,ENSG00000256293,ENSG00000238440
chr12	63917936	63918486	12:63917936-63918486	ENSG00000207099,ENSG00000156076,ENSG00000221564,ENSG00000248995,ENSG00000255693,ENSG00000243020,ENSG00000257664,ENSG00000166148,ENSG00000279444,ENSG00000257332,ENSG00000258117,ENSG00000257005,ENSG00000255583,ENSG00000240027,ENSG00000255850,ENSG00000255642,ENSG00000196935,ENSG00000242087,ENSG00000256571,ENSG00000256399,ENSG00000255780,ENSG00000255886,ENSG00000287618,ENSG00000255817,ENSG00000255629,ENSG00000212298,ENSG00000256192,ENSG00000256293,ENSG00000238440
chr12	63955866	63956401	12:63955866-63956401	ENSG00000198671,ENSG00000221564,ENSG00000243020,ENSG00000286682,ENSG00000166148,ENSG00000279444,ENSG00000257332,ENSG00000258117,ENSG00000257005,ENSG00000255583,ENSG00000255850,ENSG00000255642,ENSG00000196935,ENSG00000242087,ENSG00000256571,ENSG00000256399,ENSG00000255780,ENSG00000255886,ENSG00000287618,ENSG00000255817,ENSG00000255629,ENSG00000212298,ENSG00000256192,ENSG00000256293,ENSG00000238440
chr12	64088384	64088673	12:64088384-64088673	ENSG00000255583,ENSG00000255850,ENSG00000255642,ENSG00000196935,ENSG00000242087,ENSG00000256571,ENSG00000256399,ENSG00000255780,ENSG00000255886,ENSG00000287618,ENSG00000255817,ENSG00000255629,ENSG00000212298,ENSG00000256192
chr12	64221628	64221934	12:64221628-64221934	ENSG00000255642,ENSG00000287618,ENSG00000255817,ENSG00000255629,ENSG00000174206,ENSG00000212298,ENSG00000243024,ENSG00000251788,ENSG00000256192
chr12	64222127	64222686	12:64222127-64222686	ENSG00000255583,ENSG00000255850,ENSG00000255642,ENSG00000196935,ENSG00000242087,ENSG00000256571,ENSG00000256399,ENSG00000255780,ENSG00000287618,ENSG00000255817,ENSG00000255629,ENSG00000174206,ENSG00000212298,ENSG00000243024,ENSG00000251788,ENSG00000256192,ENSG00000256293,ENSG00000238440
chr12	64293975	64294341	12:64293975-64294341	ENSG00000166148,ENSG00000279444,ENSG00000257332,ENSG00000255583,ENSG00000255850,ENSG00000255642,ENSG00000287618,ENSG00000255817,ENSG00000255629,ENSG00000185306,ENSG00000256192,ENSG00000256293,ENSG00000238440
chr12	64299860	64300096	12:64299860-64300096	ENSG00000185306,ENSG00000256192,ENSG00000256293,ENSG00000238440
chr12	64404031	64405028	12:64404031-64405028	ENSG00000248995,ENSG00000257332,ENSG00000255850,ENSG00000255642,ENSG00000243024,ENSG00000185306,ENSG00000256192,ENSG00000256293,ENSG00000238440,ENSG00000184575,ENSG00000255566,ENSG00000277895,ENSG00000183735
chr12	64451828	64452705	12:64451828-64452705	ENSG00000255566,ENSG00000277895,ENSG00000183735
chr12	64500436	64500700	12:64500436-64500700	ENSG00000255566,ENSG00000183735,ENSG00000288665,ENSG00000153179,ENSG00000256199
chr12	64511085	64511377	12:64511085-64511377	ENSG00000288665,ENSG00000153179,ENSG00000256199
chr12	64585255	64585448	12:64585255-64585448	ENSG00000256670,ENSG00000223294,ENSG00000256199
chr12	64595227	64595555	12:64595227-64595555	ENSG00000243020,ENSG00000286682,ENSG00000256314,ENSG00000256670,ENSG00000223294,ENSG00000256199
chr12	64596456	64596687	12:64596456-64596687	ENSG00000286682,ENSG00000256314,ENSG00000256670,ENSG00000223294,ENSG00000256199
chr12	64609156	64609376	12:64609156-64609376	ENSG00000256670,ENSG00000223294,ENSG00000153179
chr12	64610147	64611282	12:64610147-64611282	ENSG00000256314,ENSG00000225195,ENSG00000207546,ENSG00000266016,ENSG00000256670,ENSG00000223294,ENSG00000153179,ENSG00000256199
chr12	64619223	64619443	12:64619223-64619443	ENSG00000286682,ENSG00000256314,ENSG00000225195,ENSG00000207546,ENSG00000266016,ENSG00000256670,ENSG00000223294,ENSG00000153179,ENSG00000256199
chr12	64625286	64625898	12:64625286-64625898	ENSG00000221564,ENSG00000286682,ENSG00000256314,ENSG00000225195,ENSG00000207546,ENSG00000266016,ENSG00000256670,ENSG00000223294,ENSG00000153179,ENSG00000256199
chr12	64638750	64639107	12:64638750-64639107	ENSG00000243020,ENSG00000256314,ENSG00000225195,ENSG00000207546,ENSG00000266016,ENSG00000223294,ENSG00000256199
chr12	64679590	64679862	12:64679590-64679862	ENSG00000256314,ENSG00000223294,ENSG00000256199
chr12	64699623	64700251	12:64699623-64700251	ENSG00000207099,ENSG00000156076,ENSG00000198671,ENSG00000243020,ENSG00000286682,ENSG00000280181,ENSG00000280320,ENSG00000256314,ENSG00000256670,ENSG00000223294,ENSG00000255566,ENSG00000277895,ENSG00000183735,ENSG00000153179,ENSG00000256199
chr12	64714568	64714965	12:64714568-64714965	ENSG00000207099,ENSG00000198671,ENSG00000248995,ENSG00000255693,ENSG00000243020,ENSG00000286682,ENSG00000135677,ENSG00000280181,ENSG00000280320,ENSG00000223294,ENSG00000255566,ENSG00000256199
chr12	64744960	64745242	12:64744960-64745242	ENSG00000288591,ENSG00000111490,ENSG00000135677
chr12	64749580	64750021	12:64749580-64750021	ENSG00000243020,ENSG00000286682,ENSG00000288591,ENSG00000111490,ENSG00000135677,ENSG00000256199
chr12	64759097	64759655	12:64759097-64759655	ENSG00000286682,ENSG00000288591,ENSG00000111490,ENSG00000135677
chr12	64780558	64781326	12:64780558-64781326	ENSG00000207099,ENSG00000156076,ENSG00000198671,ENSG00000248995,ENSG00000255693,ENSG00000243020,ENSG00000286682,ENSG00000111490
chr12	65169323	65170381	12:65169323-65170381	ENSG00000215208,ENSG00000276853,ENSG00000174106,ENSG00000255700,ENSG00000207099,ENSG00000156076,ENSG00000198671,ENSG00000221564,ENSG00000248995,ENSG00000255693,ENSG00000243020,ENSG00000286682
chr12	65278608	65279532	12:65278608-65279532	ENSG00000215208,ENSG00000250280,ENSG00000174099,ENSG00000255700,ENSG00000207099,ENSG00000156076,ENSG00000198671,ENSG00000221564,ENSG00000248995
chr12	65699384	65699581	12:65699384-65699581	ENSG00000256420,ENSG00000251857,ENSG00000213343,ENSG00000256259,ENSG00000276878,ENSG00000256083,ENSG00000213344,ENSG00000256915,ENSG00000256268,ENSG00000255866,ENSG00000250748,ENSG00000215208,ENSG00000207099,ENSG00000156076,ENSG00000198671,ENSG00000221564,ENSG00000248995,ENSG00000255693,ENSG00000243020,ENSG00000286682
chr12	65823989	65824238	12:65823989-65824238	ENSG00000213343,ENSG00000277945,ENSG00000149948,ENSG00000241749,ENSG00000213344,ENSG00000256915,ENSG00000256268,ENSG00000255866,ENSG00000250748
chr12	65825121	65825862	12:65825121-65825862	ENSG00000213343,ENSG00000276878,ENSG00000277945,ENSG00000149948,ENSG00000241749,ENSG00000213344,ENSG00000256915,ENSG00000256268,ENSG00000250748
chr12	65881986	65882592	12:65881986-65882592	ENSG00000251857,ENSG00000213343,ENSG00000256259,ENSG00000276878,ENSG00000256083,ENSG00000197301,ENSG00000213344,ENSG00000256915,ENSG00000256268,ENSG00000255866,ENSG00000250748,ENSG00000215208,ENSG00000156076,ENSG00000198671,ENSG00000221564,ENSG00000248995,ENSG00000255693
chr12	65902640	65902828	12:65902640-65902828	ENSG00000251857,ENSG00000213343,ENSG00000256259,ENSG00000276878,ENSG00000256083,ENSG00000213344,ENSG00000256915,ENSG00000256268,ENSG00000250748,ENSG00000215208,ENSG00000198671,ENSG00000221564,ENSG00000248995,ENSG00000255693
chr12	65925521	65925930	12:65925521-65925930	ENSG00000251857,ENSG00000213343,ENSG00000256259,ENSG00000276878,ENSG00000256083,ENSG00000213344,ENSG00000256915,ENSG00000256268,ENSG00000255866,ENSG00000250748,ENSG00000215208,ENSG00000207099,ENSG00000198671,ENSG00000221564,ENSG00000248995,ENSG00000255693,ENSG00000286682
chr12	65963693	65964013	12:65963693-65964013	ENSG00000251857,ENSG00000213343,ENSG00000256259,ENSG00000276878,ENSG00000256083,ENSG00000213344,ENSG00000256915,ENSG00000256268,ENSG00000255866,ENSG00000250748,ENSG00000215208,ENSG00000248995,ENSG00000255693
chr12	66107514	66107734	12:66107514-66107734	ENSG00000256420,ENSG00000256285,ENSG00000239335,ENSG00000139233,ENSG00000251857,ENSG00000213343,ENSG00000256259,ENSG00000276878,ENSG00000213344,ENSG00000256915,ENSG00000256268,ENSG00000255866,ENSG00000250748,ENSG00000215208,ENSG00000255700,ENSG00000207099,ENSG00000156076,ENSG00000198671,ENSG00000221564,ENSG00000248995,ENSG00000255693,ENSG00000243020,ENSG00000286682
chr12	66130562	66131010	12:66130562-66131010	ENSG00000155957,ENSG00000239335,ENSG00000228144,ENSG00000139233,ENSG00000251857,ENSG00000256259,ENSG00000276878,ENSG00000255866,ENSG00000215208
chr12	66144956	66145578	12:66144956-66145578	ENSG00000256420,ENSG00000256285,ENSG00000155957,ENSG00000239335,ENSG00000228144,ENSG00000139233,ENSG00000251857,ENSG00000256259,ENSG00000276878,ENSG00000215208,ENSG00000255700,ENSG00000207099,ENSG00000221564,ENSG00000248995
chr12	66169199	66170171	12:66169199-66170171	ENSG00000155957,ENSG00000239335,ENSG00000228144,ENSG00000139233
chr12	66187925	66188126	12:66187925-66188126	ENSG00000090376,ENSG00000155957,ENSG00000228144
chr12	66188948	66189584	12:66188948-66189584	ENSG00000284011,ENSG00000090376,ENSG00000155957,ENSG00000228144,ENSG00000251857,ENSG00000256259,ENSG00000215208,ENSG00000198671,ENSG00000221564
chr12	66210937	66211149	12:66210937-66211149	-
chr12	66234955	66235497	12:66234955-66235497	ENSG00000256420,ENSG00000256285,ENSG00000256777,ENSG00000256072,ENSG00000284011,ENSG00000225422,ENSG00000155957,ENSG00000221564
chr12	66241517	66241895	12:66241517-66241895	ENSG00000256420,ENSG00000222744,ENSG00000256072,ENSG00000284011,ENSG00000225422
chr12	66268636	66268997	12:66268636-66268997	ENSG00000256420,ENSG00000256285,ENSG00000222744,ENSG00000256777,ENSG00000256072,ENSG00000284011,ENSG00000215208
chr12	66269368	66269603	12:66269368-66269603	ENSG00000256420,ENSG00000256285,ENSG00000222744,ENSG00000256777,ENSG00000256072,ENSG00000284011
chr12	66302128	66302804	12:66302128-66302804	ENSG00000256420,ENSG00000256285,ENSG00000127311,ENSG00000222744,ENSG00000256777,ENSG00000256072,ENSG00000284011,ENSG00000228144,ENSG00000215208
chr12	66321487	66321737	12:66321487-66321737	ENSG00000255976,ENSG00000256420,ENSG00000256285,ENSG00000127311,ENSG00000222744,ENSG00000256777,ENSG00000256072,ENSG00000284011,ENSG00000251857,ENSG00000215208,ENSG00000207099,ENSG00000156076,ENSG00000198671,ENSG00000221564,ENSG00000255693,ENSG00000243020
chr12	66366008	66366300	12:66366008-66366300	ENSG00000256420,ENSG00000256285,ENSG00000155974,ENSG00000248995
chr12	66379562	66379898	12:66379562-66379898	ENSG00000256420,ENSG00000256285,ENSG00000155974
chr12	66388484	66388838	12:66388484-66388838	ENSG00000256420,ENSG00000256285,ENSG00000155974,ENSG00000251857,ENSG00000248995
chr12	66399037	66399253	12:66399037-66399253	ENSG00000256420,ENSG00000256285,ENSG00000155974
chr12	66407528	66407908	12:66407528-66407908	ENSG00000256420,ENSG00000256285,ENSG00000155974,ENSG00000256777
chr12	66692217	66692416	12:66692217-66692416	ENSG00000255976,ENSG00000256420,ENSG00000256285,ENSG00000155974,ENSG00000256777,ENSG00000255693
chr12	67069098	67069612	12:67069098-67069612	ENSG00000255976,ENSG00000279310,ENSG00000257083,ENSG00000155974
chr12	67268564	67269710	12:67268564-67269710	ENSG00000236946,ENSG00000244432,ENSG00000255733,ENSG00000256835,ENSG00000256355,ENSG00000256037,ENSG00000286563,ENSG00000111530,ENSG00000237766,ENSG00000255976,ENSG00000257083
chr12	67452044	67452319	12:67452044-67452319	ENSG00000236946,ENSG00000244432,ENSG00000255733,ENSG00000256835,ENSG00000256077,ENSG00000203585,ENSG00000256172,ENSG00000256355,ENSG00000256037,ENSG00000286563,ENSG00000255976
chr12	67457753	67458073	12:67457753-67458073	ENSG00000111537,ENSG00000256708,ENSG00000236946,ENSG00000244432,ENSG00000255733,ENSG00000256835,ENSG00000255772,ENSG00000279505,ENSG00000256077,ENSG00000203585,ENSG00000256172,ENSG00000256355,ENSG00000256037,ENSG00000286563,ENSG00000255976,ENSG00000257083
chr12	67483346	67483663	12:67483346-67483663	ENSG00000111537,ENSG00000256708,ENSG00000236946,ENSG00000244432,ENSG00000255733,ENSG00000256835,ENSG00000279505,ENSG00000256077,ENSG00000203585,ENSG00000256172,ENSG00000256355,ENSG00000256037,ENSG00000286563,ENSG00000255976,ENSG00000257083
chr12	67634268	67634655	12:67634268-67634655	ENSG00000111537,ENSG00000236946,ENSG00000244432,ENSG00000255733,ENSG00000256835,ENSG00000279505,ENSG00000235872,ENSG00000127334,ENSG00000256077,ENSG00000203585,ENSG00000256172,ENSG00000256355,ENSG00000256037,ENSG00000286563,ENSG00000255976
chr12	67647921	67649240	12:67647921-67649240	ENSG00000111537,ENSG00000256708,ENSG00000236946,ENSG00000244432,ENSG00000255733,ENSG00000256835,ENSG00000255772,ENSG00000279505,ENSG00000255970,ENSG00000235872,ENSG00000127334,ENSG00000256077,ENSG00000203585,ENSG00000256172,ENSG00000256355,ENSG00000256037,ENSG00000286563
chr12	67698793	67699501	12:67698793-67699501	ENSG00000111537,ENSG00000256708,ENSG00000236946,ENSG00000244432,ENSG00000255733,ENSG00000256835,ENSG00000255772,ENSG00000279505,ENSG00000255970,ENSG00000235872,ENSG00000127334,ENSG00000256077,ENSG00000203585,ENSG00000256172,ENSG00000256355,ENSG00000256037,ENSG00000286563,ENSG00000255976,ENSG00000257083
chr12	67710650	67710832	12:67710650-67710832	ENSG00000111537,ENSG00000236946,ENSG00000244432,ENSG00000255733,ENSG00000256835,ENSG00000255772,ENSG00000279505,ENSG00000255970,ENSG00000235872,ENSG00000256077,ENSG00000256355,ENSG00000256037,ENSG00000286563,ENSG00000255976
chr12	67937780	67938065	12:67937780-67938065	ENSG00000256708,ENSG00000236946,ENSG00000244432,ENSG00000255733,ENSG00000256835,ENSG00000255772,ENSG00000279505,ENSG00000256077,ENSG00000203585,ENSG00000256355,ENSG00000256037,ENSG00000286563
chr12	67941893	67942100	12:67941893-67942100	ENSG00000111537,ENSG00000256708,ENSG00000236946,ENSG00000244432,ENSG00000255733,ENSG00000256835,ENSG00000255772,ENSG00000279505,ENSG00000256077,ENSG00000203585,ENSG00000256172,ENSG00000256355,ENSG00000256037,ENSG00000286563,ENSG00000255976
chr12	68236795	68237251	12:68236795-68237251	ENSG00000127318,ENSG00000111536,ENSG00000111537,ENSG00000256708,ENSG00000236946,ENSG00000244432
chr12	68332053	68332657	12:68332053-68332657	ENSG00000233560,ENSG00000111581,ENSG00000247363,ENSG00000234925,ENSG00000206650,ENSG00000234040,ENSG00000256917,ENSG00000256075,ENSG00000256273,ENSG00000251301,ENSG00000111554,ENSG00000127318,ENSG00000111536,ENSG00000111537,ENSG00000256708,ENSG00000236946,ENSG00000244432
chr12	68358912	68359933	12:68358912-68359933	ENSG00000233560,ENSG00000111581,ENSG00000247363,ENSG00000234925,ENSG00000206650,ENSG00000234040,ENSG00000256917,ENSG00000256075,ENSG00000256273
chr12	68365022	68365736	12:68365022-68365736	ENSG00000233560,ENSG00000111581,ENSG00000241825,ENSG00000247363,ENSG00000234925,ENSG00000206650,ENSG00000234040,ENSG00000127314,ENSG00000274459,ENSG00000240087,ENSG00000256917,ENSG00000256075,ENSG00000273824,ENSG00000256273,ENSG00000251301,ENSG00000127318,ENSG00000111536,ENSG00000111537,ENSG00000256708,ENSG00000236946,ENSG00000244432
chr12	68367964	68368165	12:68367964-68368165	ENSG00000234925,ENSG00000256917
chr12	68373912	68374301	12:68373912-68374301	ENSG00000233560,ENSG00000234925,ENSG00000206650,ENSG00000234040,ENSG00000256917,ENSG00000256075,ENSG00000273824,ENSG00000256273,ENSG00000251301,ENSG00000256708
chr12	68379109	68379579	12:68379109-68379579	ENSG00000233560,ENSG00000234925,ENSG00000206650,ENSG00000234040,ENSG00000274459,ENSG00000256917,ENSG00000256075,ENSG00000273824,ENSG00000256273,ENSG00000251301,ENSG00000111537,ENSG00000256708,ENSG00000236946
chr12	68405914	68406516	12:68405914-68406516	ENSG00000234925,ENSG00000206650,ENSG00000234040,ENSG00000256917,ENSG00000256075,ENSG00000273824,ENSG00000251301
chr12	68417667	68417895	12:68417667-68417895	ENSG00000234925,ENSG00000256917,ENSG00000256075,ENSG00000273824
chr12	68447590	68447917	12:68447590-68447917	ENSG00000256917,ENSG00000256075,ENSG00000273824,ENSG00000251301
chr12	68539193	68539469	12:68539193-68539469	ENSG00000234925,ENSG00000206650,ENSG00000234040,ENSG00000274459,ENSG00000240087,ENSG00000256917,ENSG00000256075,ENSG00000273824,ENSG00000236946
chr12	68560053	68560466	12:68560053-68560466	ENSG00000233560,ENSG00000234925,ENSG00000206650,ENSG00000234040,ENSG00000274459,ENSG00000240087,ENSG00000256917,ENSG00000256075,ENSG00000273824,ENSG00000111537,ENSG00000256708
chr12	68610427	68611347	12:68610427-68611347	ENSG00000233560,ENSG00000111581,ENSG00000247363,ENSG00000234925,ENSG00000206650,ENSG00000234040,ENSG00000127314,ENSG00000274459,ENSG00000256917,ENSG00000256075
chr12	68686637	68687196	12:68686637-68687196	ENSG00000233560,ENSG00000111581,ENSG00000241825,ENSG00000247363,ENSG00000234925,ENSG00000206650,ENSG00000234040
chr12	68745961	68746615	12:68745961-68746615	ENSG00000256664,ENSG00000257181,ENSG00000135679,ENSG00000256678,ENSG00000175782,ENSG00000233560,ENSG00000111581
chr12	68783966	68784329	12:68783966-68784329	ENSG00000256664,ENSG00000257181,ENSG00000135679,ENSG00000256678,ENSG00000233560
chr12	68785342	68785731	12:68785342-68785731	ENSG00000135679,ENSG00000256678,ENSG00000175782,ENSG00000233560
chr12	68787404	68787883	12:68787404-68787883	ENSG00000256664,ENSG00000257181,ENSG00000135679,ENSG00000256678,ENSG00000175782,ENSG00000233560
chr12	68792949	68793210	12:68792949-68793210	ENSG00000135679,ENSG00000256678,ENSG00000175782
chr12	68807675	68808602	12:68807675-68808602	ENSG00000256664,ENSG00000257181,ENSG00000135679,ENSG00000256678,ENSG00000233560
chr12	68830391	68830731	12:68830391-68830731	ENSG00000256664,ENSG00000257181,ENSG00000256325,ENSG00000135679
chr12	68864031	68864247	12:68864031-68864247	ENSG00000135678,ENSG00000256664,ENSG00000257181
chr12	68904480	68904692	12:68904480-68904692	ENSG00000257289,ENSG00000252770
chr12	68932334	68933693	12:68932334-68933693	ENSG00000257289,ENSG00000252770,ENSG00000135678,ENSG00000256664,ENSG00000257181
chr12	68951732	68952027	12:68951732-68952027	ENSG00000257336,ENSG00000257289,ENSG00000252770
chr12	68963241	68963821	12:68963241-68963821	ENSG00000257336,ENSG00000257289,ENSG00000252770,ENSG00000135678,ENSG00000111537,ENSG00000256708
chr12	68971559	68971777	12:68971559-68971777	ENSG00000257289,ENSG00000252770,ENSG00000135678
chr12	68978404	68978967	12:68978404-68978967	ENSG00000257289,ENSG00000252770,ENSG00000135678,ENSG00000256664,ENSG00000257181
chr12	69007227	69007727	12:69007227-69007727	ENSG00000258140,ENSG00000257289,ENSG00000252770
chr12	69008626	69008862	12:69008626-69008862	ENSG00000257289,ENSG00000252770
chr12	69039781	69040336	12:69039781-69040336	ENSG00000207387,ENSG00000153233,ENSG00000258052,ENSG00000279551,ENSG00000127325,ENSG00000241765,ENSG00000283476,ENSG00000258140,ENSG00000257289,ENSG00000252770,ENSG00000256664,ENSG00000257181,ENSG00000111537,ENSG00000256708,ENSG00000255976
chr12	69059579	69059796	12:69059579-69059796	ENSG00000258052,ENSG00000258140,ENSG00000257289,ENSG00000252770,ENSG00000256664,ENSG00000257181
chr12	69102899	69103116	12:69102899-69103116	ENSG00000258140,ENSG00000111537
chr12	69156923	69157474	12:69156923-69157474	ENSG00000257454,ENSG00000127325,ENSG00000198812,ENSG00000266185,ENSG00000257818,ENSG00000283476,ENSG00000111605,ENSG00000258140
chr12	69239209	69240255	12:69239209-69240255	ENSG00000279551,ENSG00000127325,ENSG00000266185,ENSG00000257818,ENSG00000283476,ENSG00000111605,ENSG00000258140
chr12	69291039	69291279	12:69291039-69291279	ENSG00000258052,ENSG00000279551,ENSG00000127325,ENSG00000198812,ENSG00000241765,ENSG00000266185,ENSG00000257818,ENSG00000283476,ENSG00000258140
chr12	69324879	69325326	12:69324879-69325326	ENSG00000279551,ENSG00000127325,ENSG00000198812,ENSG00000241765,ENSG00000266185,ENSG00000274979,ENSG00000257818,ENSG00000283476,ENSG00000258140
chr12	69329955	69330373	12:69329955-69330373	ENSG00000279551,ENSG00000127325,ENSG00000198812,ENSG00000241765,ENSG00000266185,ENSG00000274979,ENSG00000257818,ENSG00000283476
chr12	69337888	69338354	12:69337888-69338354	ENSG00000279551,ENSG00000127325,ENSG00000198812,ENSG00000266185,ENSG00000090382,ENSG00000274979
chr12	69341446	69341639	12:69341446-69341639	ENSG00000279551,ENSG00000198812,ENSG00000241765,ENSG00000266185,ENSG00000257764,ENSG00000090382,ENSG00000274979,ENSG00000283476
chr12	69348263	69348864	12:69348263-69348864	ENSG00000279551,ENSG00000127325,ENSG00000198812,ENSG00000241765,ENSG00000266185,ENSG00000127337,ENSG00000257764,ENSG00000090382,ENSG00000257818,ENSG00000283476
chr12	69357614	69357872	12:69357614-69357872	ENSG00000279551,ENSG00000198812,ENSG00000241765,ENSG00000266185,ENSG00000127337,ENSG00000257764
chr12	69359635	69360234	12:69359635-69360234	ENSG00000279551,ENSG00000127325,ENSG00000198812,ENSG00000283677,ENSG00000264405,ENSG00000241765,ENSG00000266185,ENSG00000127337,ENSG00000257764,ENSG00000090382,ENSG00000257818,ENSG00000283476
chr12	69464546	69464749	12:69464546-69464749	ENSG00000279551,ENSG00000127325,ENSG00000198812,ENSG00000166225,ENSG00000257507,ENSG00000241765,ENSG00000266185
chr12	69470095	69470767	12:69470095-69470767	ENSG00000279551,ENSG00000127325,ENSG00000198812,ENSG00000283677,ENSG00000264405,ENSG00000166225,ENSG00000257507,ENSG00000241765,ENSG00000266185
chr12	69585266	69585956	12:69585266-69585956	ENSG00000258052,ENSG00000279551,ENSG00000127325,ENSG00000198812,ENSG00000166226,ENSG00000283677,ENSG00000264405,ENSG00000257507,ENSG00000241765,ENSG00000266185,ENSG00000283476
chr12	69738479	69739759	12:69738479-69739759	ENSG00000258052,ENSG00000127328,ENSG00000247131,ENSG00000279551,ENSG00000127325,ENSG00000198812
chr12	69908249	69908590	12:69908249-69908590	ENSG00000258053,ENSG00000257454,ENSG00000257265,ENSG00000207387,ENSG00000257302,ENSG00000153233,ENSG00000277247,ENSG00000258168,ENSG00000222405,ENSG00000257139,ENSG00000257241,ENSG00000258052
chr12	69927272	69927623	12:69927272-69927623	ENSG00000257454,ENSG00000257265,ENSG00000207387,ENSG00000257302,ENSG00000153233,ENSG00000277247,ENSG00000258168,ENSG00000222405,ENSG00000257139,ENSG00000257241,ENSG00000166268,ENSG00000258052
chr12	70050030	70050443	12:70050030-70050443	ENSG00000258053,ENSG00000257454,ENSG00000257265,ENSG00000207387,ENSG00000257302,ENSG00000153233,ENSG00000277247,ENSG00000258168,ENSG00000222405,ENSG00000257139,ENSG00000257241,ENSG00000258052
chr12	70053104	70053367	12:70053104-70053367	ENSG00000258053,ENSG00000257265,ENSG00000207387,ENSG00000257302,ENSG00000153233,ENSG00000277247,ENSG00000258168,ENSG00000222405,ENSG00000257139,ENSG00000257241,ENSG00000258052
chr12	70242731	70244214	12:70242731-70244214	ENSG00000277247,ENSG00000222405,ENSG00000111596,ENSG00000287132,ENSG00000257139,ENSG00000257815
chr12	70290172	70290402	12:70290172-70290402	ENSG00000258168,ENSG00000222405,ENSG00000111596,ENSG00000257139
chr12	70317866	70318116	12:70317866-70318116	ENSG00000277247,ENSG00000258168,ENSG00000222405,ENSG00000279530,ENSG00000111596,ENSG00000257139
chr12	70319711	70319973	12:70319711-70319973	ENSG00000257454,ENSG00000207387,ENSG00000153233,ENSG00000277247,ENSG00000258168,ENSG00000222405,ENSG00000279530,ENSG00000111596,ENSG00000257139,ENSG00000257815,ENSG00000258052
chr12	70353998	70354515	12:70353998-70354515	ENSG00000277247,ENSG00000258168,ENSG00000222405,ENSG00000135643,ENSG00000111596,ENSG00000257139
chr12	70365435	70365840	12:70365435-70365840	ENSG00000277247,ENSG00000258168,ENSG00000222405,ENSG00000135643,ENSG00000111596,ENSG00000257139,ENSG00000257815
chr12	70366168	70366459	12:70366168-70366459	ENSG00000277247,ENSG00000258168,ENSG00000222405,ENSG00000135643,ENSG00000111596,ENSG00000257139,ENSG00000257815
chr12	70366853	70367072	12:70366853-70367072	ENSG00000277247,ENSG00000258168,ENSG00000222405,ENSG00000135643,ENSG00000111596,ENSG00000257139,ENSG00000257815
chr12	70610077	70610328	12:70610077-70610328	ENSG00000257265,ENSG00000207387,ENSG00000257302,ENSG00000153233,ENSG00000277247,ENSG00000127329,ENSG00000258168
chr12	71205315	71205531	12:71205315-71205531	ENSG00000258123,ENSG00000258294,ENSG00000257287,ENSG00000236333,ENSG00000258115,ENSG00000139287,ENSG00000257761,ENSG00000277223,ENSG00000127324,ENSG00000258053,ENSG00000257454,ENSG00000257265,ENSG00000207387,ENSG00000153233
chr12	71542292	71542493	12:71542292-71542493	ENSG00000257287,ENSG00000236333,ENSG00000258115,ENSG00000139287,ENSG00000257515,ENSG00000257761,ENSG00000288530,ENSG00000277223,ENSG00000139292,ENSG00000127324,ENSG00000258053,ENSG00000257454,ENSG00000257265,ENSG00000207387,ENSG00000153233
chr12	71564242	71564614	12:71564242-71564614	ENSG00000258123,ENSG00000258294,ENSG00000257723,ENSG00000257287,ENSG00000072657,ENSG00000258115,ENSG00000139287,ENSG00000257515,ENSG00000212461,ENSG00000257761,ENSG00000288530,ENSG00000277223,ENSG00000139292,ENSG00000127324,ENSG00000258053,ENSG00000257454,ENSG00000257265,ENSG00000207387,ENSG00000153233
chr12	71662796	71664486	12:71662796-71664486	ENSG00000258123,ENSG00000257287,ENSG00000236333,ENSG00000072657,ENSG00000258115,ENSG00000139287,ENSG00000257802,ENSG00000257410,ENSG00000080371,ENSG00000257515,ENSG00000139291,ENSG00000258064,ENSG00000173451,ENSG00000212461,ENSG00000133858,ENSG00000257761,ENSG00000288530,ENSG00000277223,ENSG00000127324,ENSG00000258053,ENSG00000257454,ENSG00000257265,ENSG00000207387
chr12	71686002	71686817	12:71686002-71686817	ENSG00000258123,ENSG00000258294,ENSG00000257723,ENSG00000257287,ENSG00000236333,ENSG00000072657,ENSG00000258115,ENSG00000139287,ENSG00000257802,ENSG00000257410,ENSG00000080371,ENSG00000257515,ENSG00000139291,ENSG00000258064,ENSG00000173451,ENSG00000212461,ENSG00000133858,ENSG00000257761,ENSG00000288530,ENSG00000277223,ENSG00000127324,ENSG00000258053,ENSG00000257454,ENSG00000257265,ENSG00000207387,ENSG00000153233
chr12	71754615	71755621	12:71754615-71755621	ENSG00000258320,ENSG00000257587,ENSG00000252415,ENSG00000243164,ENSG00000257682,ENSG00000258123,ENSG00000258294,ENSG00000257723,ENSG00000257287,ENSG00000236333,ENSG00000072657,ENSG00000258115,ENSG00000139287,ENSG00000257802,ENSG00000121749,ENSG00000257991,ENSG00000257410,ENSG00000080371,ENSG00000257515,ENSG00000258064,ENSG00000173451,ENSG00000212461,ENSG00000133858,ENSG00000257761,ENSG00000288530,ENSG00000277223,ENSG00000127324,ENSG00000258053,ENSG00000257454,ENSG00000257265,ENSG00000207387,ENSG00000257302,ENSG00000153233
chr12	71839457	71840029	12:71839457-71840029	ENSG00000258123,ENSG00000258294,ENSG00000257287,ENSG00000236333,ENSG00000072657,ENSG00000258115,ENSG00000139287,ENSG00000257802,ENSG00000121749,ENSG00000257991,ENSG00000257410,ENSG00000080371,ENSG00000257761
chr12	71870350	71870713	12:71870350-71870713	ENSG00000257682,ENSG00000258294,ENSG00000257723,ENSG00000257287,ENSG00000236333,ENSG00000072657,ENSG00000258115,ENSG00000139287,ENSG00000257802,ENSG00000121749,ENSG00000257410
chr12	72185539	72186018	12:72185539-72186018	ENSG00000257364,ENSG00000257113,ENSG00000257183,ENSG00000258320,ENSG00000258332,ENSG00000257587,ENSG00000251138,ENSG00000201809,ENSG00000257750,ENSG00000252415,ENSG00000243164,ENSG00000257682,ENSG00000258123,ENSG00000258294,ENSG00000257723,ENSG00000257287,ENSG00000236333,ENSG00000072657,ENSG00000258115,ENSG00000139287,ENSG00000257454,ENSG00000207387
chr12	72747533	72747939	12:72747533-72747939	ENSG00000257998,ENSG00000188646,ENSG00000257364,ENSG00000257113,ENSG00000257183,ENSG00000258320,ENSG00000258332,ENSG00000257587,ENSG00000251138,ENSG00000201809,ENSG00000257750,ENSG00000252415,ENSG00000243164,ENSG00000257682,ENSG00000258123,ENSG00000258294,ENSG00000258235,ENSG00000257723,ENSG00000257287,ENSG00000236333,ENSG00000072657,ENSG00000258115,ENSG00000139287,ENSG00000207387
chr12	74537417	74538142	12:74537417-74538142	ENSG00000258112,ENSG00000254451,ENSG00000166006,ENSG00000257434,ENSG00000257998,ENSG00000188646,ENSG00000257323,ENSG00000257386,ENSG00000253719,ENSG00000257364,ENSG00000257113,ENSG00000257183,ENSG00000258320,ENSG00000258332,ENSG00000257587,ENSG00000251138,ENSG00000201809,ENSG00000257750,ENSG00000252415,ENSG00000243164,ENSG00000257682,ENSG00000258123,ENSG00000258294,ENSG00000257723,ENSG00000257287,ENSG00000236333,ENSG00000072657,ENSG00000258115
chr12	75330030	75330559	12:75330030-75330559	ENSG00000180481,ENSG00000173401,ENSG00000273987,ENSG00000257823,ENSG00000180881,ENSG00000258112,ENSG00000254451,ENSG00000166006,ENSG00000257434,ENSG00000257998,ENSG00000188646,ENSG00000257323,ENSG00000257113,ENSG00000257183,ENSG00000258320,ENSG00000257750,ENSG00000252415,ENSG00000258123
chr12	75334427	75334732	12:75334427-75334732	ENSG00000173401,ENSG00000273987,ENSG00000257823,ENSG00000180881,ENSG00000258112,ENSG00000254451,ENSG00000166006,ENSG00000257434,ENSG00000257998,ENSG00000188646,ENSG00000257323
chr12	75390927	75391529	12:75390927-75391529	ENSG00000180481,ENSG00000173401,ENSG00000257823,ENSG00000180881,ENSG00000258112,ENSG00000254451,ENSG00000166006,ENSG00000257434,ENSG00000257998,ENSG00000188646,ENSG00000257323,ENSG00000257364,ENSG00000257113,ENSG00000257183,ENSG00000258332,ENSG00000201809,ENSG00000252415,ENSG00000243164,ENSG00000258123
chr12	75471990	75472574	12:75471990-75472574	ENSG00000257199,ENSG00000258088,ENSG00000286259,ENSG00000257777,ENSG00000257497,ENSG00000139278,ENSG00000257823,ENSG00000258112,ENSG00000254451,ENSG00000166006,ENSG00000257434,ENSG00000257998,ENSG00000188646,ENSG00000257323,ENSG00000257364,ENSG00000257113,ENSG00000257183,ENSG00000258320,ENSG00000258332,ENSG00000257587,ENSG00000251138,ENSG00000201809,ENSG00000257750,ENSG00000252415,ENSG00000243164,ENSG00000257682,ENSG00000258123
chr12	75478403	75478677	12:75478403-75478677	ENSG00000257497,ENSG00000139278,ENSG00000257823,ENSG00000258112,ENSG00000254451,ENSG00000166006,ENSG00000257434,ENSG00000257998,ENSG00000188646
chr12	75480536	75481201	12:75480536-75481201	ENSG00000257497,ENSG00000139278,ENSG00000257823,ENSG00000258112,ENSG00000254451,ENSG00000166006,ENSG00000257434,ENSG00000257998,ENSG00000188646,ENSG00000257113
chr12	75488536	75488769	12:75488536-75488769	ENSG00000257497,ENSG00000139278,ENSG00000257323
chr12	75511409	75512041	12:75511409-75512041	ENSG00000257941,ENSG00000258088,ENSG00000251893,ENSG00000258245,ENSG00000286259,ENSG00000257777,ENSG00000111615,ENSG00000257497,ENSG00000257823,ENSG00000258112,ENSG00000254451,ENSG00000166006,ENSG00000257434,ENSG00000257998,ENSG00000188646,ENSG00000257323,ENSG00000257113,ENSG00000257183,ENSG00000258320
chr12	75944257	75944843	12:75944257-75944843	ENSG00000257199,ENSG00000257941,ENSG00000257839,ENSG00000257453,ENSG00000139289,ENSG00000243420,ENSG00000258091,ENSG00000258088,ENSG00000251893,ENSG00000258245,ENSG00000286259,ENSG00000257777,ENSG00000258112,ENSG00000166006,ENSG00000257434,ENSG00000257998,ENSG00000257364,ENSG00000257183,ENSG00000258332,ENSG00000257587,ENSG00000243164
chr12	75964264	75964606	12:75964264-75964606	ENSG00000257941,ENSG00000198923,ENSG00000257329,ENSG00000243420,ENSG00000258091,ENSG00000258088,ENSG00000251893,ENSG00000258245,ENSG00000286259,ENSG00000257777,ENSG00000258077,ENSG00000258112,ENSG00000254451,ENSG00000166006,ENSG00000257434,ENSG00000257998,ENSG00000257323,ENSG00000257364,ENSG00000258320
chr12	75969821	75970032	12:75969821-75970032	ENSG00000198923,ENSG00000257329,ENSG00000243420,ENSG00000258091,ENSG00000258088,ENSG00000251893,ENSG00000258245,ENSG00000286259,ENSG00000257777,ENSG00000257434
chr12	75974429	75974642	12:75974429-75974642	ENSG00000198923,ENSG00000257329,ENSG00000258091,ENSG00000258088,ENSG00000251893,ENSG00000258245,ENSG00000286259,ENSG00000257777
chr12	75977852	75978425	12:75977852-75978425	ENSG00000257199,ENSG00000257941,ENSG00000257839,ENSG00000257453,ENSG00000139289,ENSG00000198923,ENSG00000257329,ENSG00000243420,ENSG00000258091,ENSG00000258088,ENSG00000251893,ENSG00000258245,ENSG00000286259,ENSG00000257777,ENSG00000258077,ENSG00000258112,ENSG00000254451,ENSG00000166006,ENSG00000257434,ENSG00000257998,ENSG00000188646,ENSG00000257323,ENSG00000257364,ENSG00000257113,ENSG00000257183,ENSG00000258320,ENSG00000258332,ENSG00000257587,ENSG00000251138,ENSG00000201809,ENSG00000243164
chr12	76020362	76021121	12:76020362-76021121	ENSG00000257941,ENSG00000257839,ENSG00000257453,ENSG00000139289,ENSG00000258091,ENSG00000258088,ENSG00000251893,ENSG00000258245,ENSG00000286259,ENSG00000257777,ENSG00000257434
chr12	76031167	76032354	12:76031167-76032354	ENSG00000258304,ENSG00000257941,ENSG00000257839,ENSG00000257453,ENSG00000139289,ENSG00000258091,ENSG00000258088,ENSG00000251893,ENSG00000258245,ENSG00000286259,ENSG00000257777,ENSG00000257434
chr12	76037201	76037411	12:76037201-76037411	ENSG00000257941,ENSG00000257839,ENSG00000257453,ENSG00000139289,ENSG00000258088,ENSG00000251893,ENSG00000258245,ENSG00000286259,ENSG00000257777
chr12	76083976	76085146	12:76083976-76085146	ENSG00000223273,ENSG00000257219,ENSG00000258304,ENSG00000257941,ENSG00000187109
chr12	76152291	76152490	12:76152291-76152490	ENSG00000223273,ENSG00000257219,ENSG00000252858,ENSG00000257872,ENSG00000258304,ENSG00000257941,ENSG00000258088,ENSG00000257777,ENSG00000254451,ENSG00000188646
chr12	76155992	76156351	12:76155992-76156351	ENSG00000257677,ENSG00000223273,ENSG00000257219,ENSG00000252858,ENSG00000257872,ENSG00000258304,ENSG00000257941,ENSG00000257777,ENSG00000258112,ENSG00000254451,ENSG00000166006,ENSG00000257434,ENSG00000257998,ENSG00000188646
chr12	76158565	76159154	12:76158565-76159154	ENSG00000257835,ENSG00000257677,ENSG00000257199,ENSG00000243071,ENSG00000223273,ENSG00000257219,ENSG00000252858,ENSG00000257872,ENSG00000258304,ENSG00000257941,ENSG00000187109,ENSG00000251893,ENSG00000258245,ENSG00000286259,ENSG00000257777,ENSG00000258112,ENSG00000254451,ENSG00000166006,ENSG00000257434,ENSG00000257998,ENSG00000188646,ENSG00000257364,ENSG00000257113,ENSG00000257587,ENSG00000252415
chr12	76183495	76183780	12:76183495-76183780	ENSG00000223273,ENSG00000257219,ENSG00000252858,ENSG00000257872,ENSG00000258304,ENSG00000166006,ENSG00000257434
chr12	76348104	76348746	12:76348104-76348746	ENSG00000257835,ENSG00000241045,ENSG00000243071,ENSG00000257526,ENSG00000091039,ENSG00000179941,ENSG00000223273,ENSG00000257219,ENSG00000252858,ENSG00000257872,ENSG00000258304,ENSG00000257941,ENSG00000187109,ENSG00000258088,ENSG00000251893,ENSG00000258245,ENSG00000286259,ENSG00000257777,ENSG00000258112,ENSG00000254451,ENSG00000166006,ENSG00000257434,ENSG00000257998,ENSG00000257323,ENSG00000258320
chr12	76449061	76449277	12:76449061-76449277	ENSG00000257199,ENSG00000257219
chr12	76470553	76470807	12:76470553-76470807	-
chr12	76543035	76543660	12:76543035-76543660	ENSG00000257199,ENSG00000243071,ENSG00000257526,ENSG00000091039
chr12	76558902	76560333	12:76558902-76560333	ENSG00000243071,ENSG00000257526,ENSG00000091039
chr12	76588861	76589265	12:76588861-76589265	ENSG00000257835,ENSG00000257677,ENSG00000286476,ENSG00000257199,ENSG00000241045,ENSG00000243071,ENSG00000213272,ENSG00000287030,ENSG00000257526,ENSG00000091039,ENSG00000223273,ENSG00000257219,ENSG00000254451
chr12	76611628	76612091	12:76611628-76612091	ENSG00000257835,ENSG00000257677,ENSG00000286476,ENSG00000257199,ENSG00000241045,ENSG00000243071,ENSG00000271142,ENSG00000213272,ENSG00000287030
chr12	76763680	76764620	12:76763680-76764620	ENSG00000257835,ENSG00000257677,ENSG00000257199,ENSG00000186908,ENSG00000258090,ENSG00000241045,ENSG00000243071
chr12	76790729	76791171	12:76790729-76791171	ENSG00000257199,ENSG00000186908,ENSG00000241045,ENSG00000243071,ENSG00000271142
chr12	76879042	76879585	12:76879042-76879585	ENSG00000257199,ENSG00000257910,ENSG00000175183,ENSG00000243071
chr12	77060493	77060897	12:77060493-77060897	ENSG00000257835,ENSG00000257677,ENSG00000286476,ENSG00000165891,ENSG00000257199
chr12	77065197	77066085	12:77065197-77066085	ENSG00000258066,ENSG00000257835,ENSG00000257677,ENSG00000286476,ENSG00000165891,ENSG00000257199,ENSG00000243071
chr12	77925589	77925930	12:77925589-77925930	ENSG00000257604,ENSG00000257894,ENSG00000257220,ENSG00000258225,ENSG00000258066,ENSG00000257835,ENSG00000067798,ENSG00000257677,ENSG00000286476,ENSG00000257199
chr12	77999101	77999543	12:77999101-77999543	ENSG00000139304,ENSG00000222880,ENSG00000165899,ENSG00000238842,ENSG00000239473,ENSG00000277130,ENSG00000257956,ENSG00000257474,ENSG00000257604,ENSG00000221788,ENSG00000257894,ENSG00000257191,ENSG00000257948,ENSG00000257564,ENSG00000257165,ENSG00000258220,ENSG00000257220,ENSG00000258225,ENSG00000258066,ENSG00000257835,ENSG00000067798,ENSG00000257677,ENSG00000286476,ENSG00000257199
chr12	78004629	78005159	12:78004629-78005159	ENSG00000139304,ENSG00000222880,ENSG00000165899,ENSG00000257956,ENSG00000257474,ENSG00000257604,ENSG00000221788,ENSG00000257894,ENSG00000257948,ENSG00000257564,ENSG00000257165,ENSG00000258220,ENSG00000257220,ENSG00000258225,ENSG00000258066,ENSG00000257835,ENSG00000067798,ENSG00000257677,ENSG00000286476
chr12	78034088	78034504	12:78034088-78034504	ENSG00000139304,ENSG00000222880,ENSG00000165899,ENSG00000257474,ENSG00000257604,ENSG00000221788,ENSG00000257894,ENSG00000257948,ENSG00000257564,ENSG00000257165,ENSG00000258220,ENSG00000257220,ENSG00000258225,ENSG00000258066,ENSG00000257835,ENSG00000067798,ENSG00000257677,ENSG00000286476,ENSG00000257199
chr12	78419008	78419288	12:78419008-78419288	ENSG00000111049,ENSG00000111046,ENSG00000257786,ENSG00000222880,ENSG00000257604,ENSG00000257894,ENSG00000257948,ENSG00000257564,ENSG00000257165,ENSG00000257879,ENSG00000258084,ENSG00000258220,ENSG00000257220
chr12	78458063	78458267	12:78458063-78458267	ENSG00000111049,ENSG00000111046,ENSG00000257429,ENSG00000257786,ENSG00000139304,ENSG00000165899,ENSG00000257474,ENSG00000257604,ENSG00000221788,ENSG00000257894,ENSG00000257191,ENSG00000257948,ENSG00000257564,ENSG00000257165,ENSG00000257879,ENSG00000258084,ENSG00000258220,ENSG00000257220,ENSG00000258066,ENSG00000257835
chr12	78636497	78636755	12:78636497-78636755	ENSG00000257741,ENSG00000111049,ENSG00000111046,ENSG00000257429,ENSG00000257786,ENSG00000139304,ENSG00000222880,ENSG00000230291,ENSG00000165899,ENSG00000238842,ENSG00000239473,ENSG00000257956,ENSG00000257474,ENSG00000257604,ENSG00000221788,ENSG00000257894,ENSG00000257191,ENSG00000257948,ENSG00000257564,ENSG00000257165,ENSG00000257879,ENSG00000258220,ENSG00000257220,ENSG00000258066,ENSG00000257835,ENSG00000257677
chr12	78646359	78646540	12:78646359-78646540	ENSG00000257786,ENSG00000139304,ENSG00000222880,ENSG00000230291,ENSG00000165899,ENSG00000257474,ENSG00000257604,ENSG00000221788,ENSG00000257894,ENSG00000257191,ENSG00000257948,ENSG00000257564,ENSG00000257165,ENSG00000258220,ENSG00000257220,ENSG00000257835
chr12	78977455	78977757	12:78977455-78977757	ENSG00000258162,ENSG00000257467,ENSG00000265227,ENSG00000257741,ENSG00000111049,ENSG00000111046,ENSG00000257429,ENSG00000257786,ENSG00000139304,ENSG00000222880,ENSG00000230291,ENSG00000165899,ENSG00000238842,ENSG00000239473,ENSG00000257956,ENSG00000257474,ENSG00000257604,ENSG00000221788,ENSG00000257894,ENSG00000257191,ENSG00000067715,ENSG00000257948,ENSG00000257564,ENSG00000257165,ENSG00000258220,ENSG00000258066,ENSG00000257677
chr12	79105343	79105545	12:79105343-79105545	ENSG00000258375,ENSG00000257467,ENSG00000265227,ENSG00000207763,ENSG00000257741,ENSG00000111049,ENSG00000111046,ENSG00000257429,ENSG00000257786,ENSG00000139304,ENSG00000222880,ENSG00000230291,ENSG00000165899,ENSG00000238842,ENSG00000239473,ENSG00000271496,ENSG00000257474,ENSG00000257604,ENSG00000221788,ENSG00000257894,ENSG00000257191,ENSG00000257948,ENSG00000257564,ENSG00000257165,ENSG00000258220
chr12	79127333	79127626	12:79127333-79127626	ENSG00000257467,ENSG00000265227,ENSG00000258026,ENSG00000257741,ENSG00000111049,ENSG00000111046,ENSG00000257429,ENSG00000257786,ENSG00000139304,ENSG00000222880,ENSG00000230291,ENSG00000165899,ENSG00000238842,ENSG00000239473,ENSG00000271496,ENSG00000258044,ENSG00000257956,ENSG00000257474,ENSG00000257604,ENSG00000221788,ENSG00000257894,ENSG00000257191,ENSG00000257948,ENSG00000257564,ENSG00000257165,ENSG00000258220
chr12	79177223	79177404	12:79177223-79177404	ENSG00000265227,ENSG00000207763,ENSG00000111049,ENSG00000111046,ENSG00000257429,ENSG00000257786,ENSG00000139304,ENSG00000222880,ENSG00000165899,ENSG00000238842,ENSG00000239473,ENSG00000257474,ENSG00000257604,ENSG00000221788,ENSG00000257894,ENSG00000257191,ENSG00000257948,ENSG00000257564,ENSG00000257165,ENSG00000258220
chr12	79689561	79689885	12:79689561-79689885	ENSG00000222880,ENSG00000230291,ENSG00000165899,ENSG00000238842,ENSG00000239473,ENSG00000271496,ENSG00000258044,ENSG00000277130,ENSG00000258048,ENSG00000177425,ENSG00000257956,ENSG00000257474,ENSG00000257604,ENSG00000221788,ENSG00000257894
chr12	79934686	79935567	12:79934686-79935567	ENSG00000258162,ENSG00000257467,ENSG00000265227,ENSG00000258026,ENSG00000258215,ENSG00000207763,ENSG00000257741,ENSG00000111049,ENSG00000111046,ENSG00000257429,ENSG00000257786,ENSG00000139304,ENSG00000222880,ENSG00000230291,ENSG00000165899,ENSG00000238842,ENSG00000239473,ENSG00000271496,ENSG00000257557,ENSG00000201942,ENSG00000258044,ENSG00000277130,ENSG00000058272,ENSG00000257956,ENSG00000257474,ENSG00000257604,ENSG00000221788,ENSG00000257894
chr12	80936785	80937452	12:80936785-80937452	ENSG00000258375,ENSG00000258162,ENSG00000257467,ENSG00000265227,ENSG00000258026,ENSG00000111058,ENSG00000208022,ENSG00000258215,ENSG00000207763,ENSG00000111052,ENSG00000257741,ENSG00000111049,ENSG00000111046,ENSG00000257429,ENSG00000257786,ENSG00000139304,ENSG00000222880,ENSG00000165899
chr12	80939437	80939831	12:80939437-80939831	ENSG00000258162,ENSG00000257467,ENSG00000265227,ENSG00000258026,ENSG00000111058,ENSG00000208022,ENSG00000258215,ENSG00000207763,ENSG00000111052,ENSG00000257741,ENSG00000111049,ENSG00000111046,ENSG00000257429,ENSG00000257786,ENSG00000139304,ENSG00000222880,ENSG00000165899
chr12	81810260	81810517	12:81810260-81810517	ENSG00000221148,ENSG00000257124,ENSG00000213270,ENSG00000257431,ENSG00000257837,ENSG00000258170,ENSG00000257875,ENSG00000258193,ENSG00000257609,ENSG00000258375,ENSG00000258162,ENSG00000257467,ENSG00000139220,ENSG00000265227,ENSG00000258026,ENSG00000258215,ENSG00000207763,ENSG00000257741,ENSG00000111049,ENSG00000111046,ENSG00000257429,ENSG00000257786,ENSG00000139304,ENSG00000222880,ENSG00000230291,ENSG00000165899,ENSG00000239473,ENSG00000257474
chr12	81942629	81942928	12:81942629-81942928	ENSG00000257431,ENSG00000257837,ENSG00000258170,ENSG00000257875,ENSG00000258193,ENSG00000257747,ENSG00000257609,ENSG00000258375,ENSG00000258162,ENSG00000257467,ENSG00000139220,ENSG00000265227,ENSG00000258026,ENSG00000258215,ENSG00000207763,ENSG00000257741,ENSG00000111049,ENSG00000111046,ENSG00000257429,ENSG00000257786,ENSG00000139304,ENSG00000222880,ENSG00000165899
chr12	81949603	81950018	12:81949603-81950018	ENSG00000257837,ENSG00000258170,ENSG00000257875,ENSG00000258193,ENSG00000257747,ENSG00000257609,ENSG00000258375,ENSG00000258162,ENSG00000257467,ENSG00000139220,ENSG00000265227,ENSG00000258026,ENSG00000207763,ENSG00000257741,ENSG00000111049,ENSG00000111046,ENSG00000257429,ENSG00000257786,ENSG00000139304
chr12	82358271	82358944	12:82358271-82358944	ENSG00000213270,ENSG00000257431,ENSG00000257837,ENSG00000258170,ENSG00000257875,ENSG00000127720,ENSG00000133773,ENSG00000258193,ENSG00000258375,ENSG00000258162,ENSG00000257467,ENSG00000139220,ENSG00000265227,ENSG00000258026,ENSG00000257741,ENSG00000111049,ENSG00000111046,ENSG00000257786,ENSG00000139304
chr12	82685875	82686090	12:82685875-82686090	ENSG00000221148,ENSG00000257729,ENSG00000285191,ENSG00000257124,ENSG00000258338,ENSG00000213270,ENSG00000252220,ENSG00000179104,ENSG00000286043,ENSG00000257431,ENSG00000257837,ENSG00000258170,ENSG00000257875
chr12	82686415	82687325	12:82686415-82687325	ENSG00000133640,ENSG00000231738,ENSG00000258073,ENSG00000072041,ENSG00000257296,ENSG00000258358,ENSG00000221148,ENSG00000257729,ENSG00000285191,ENSG00000257124,ENSG00000258338,ENSG00000213270,ENSG00000252220,ENSG00000179104,ENSG00000286043,ENSG00000257431,ENSG00000257837,ENSG00000258170,ENSG00000257875,ENSG00000258375,ENSG00000258162,ENSG00000257467,ENSG00000265227,ENSG00000111046
chr12	82832035	82832424	12:82832035-82832424	ENSG00000133640,ENSG00000231738,ENSG00000258073,ENSG00000072041,ENSG00000257296,ENSG00000221148,ENSG00000257729,ENSG00000285191,ENSG00000257124,ENSG00000258338,ENSG00000213270,ENSG00000252220,ENSG00000257431,ENSG00000257837,ENSG00000258170,ENSG00000257875,ENSG00000258375,ENSG00000258162,ENSG00000257467,ENSG00000139220,ENSG00000265227,ENSG00000258026,ENSG00000257741,ENSG00000111049,ENSG00000111046,ENSG00000257429,ENSG00000139304,ENSG00000222880
chr12	82966004	82966582	12:82966004-82966582	ENSG00000180318,ENSG00000133640,ENSG00000231738,ENSG00000258073,ENSG00000072041,ENSG00000257296,ENSG00000258358,ENSG00000221148,ENSG00000257729,ENSG00000285191,ENSG00000257124,ENSG00000258338,ENSG00000213270,ENSG00000252220,ENSG00000257431,ENSG00000257837,ENSG00000258170,ENSG00000257875,ENSG00000258193,ENSG00000257609,ENSG00000258375,ENSG00000258162,ENSG00000257467,ENSG00000139220,ENSG00000265227,ENSG00000258026,ENSG00000207763,ENSG00000257741,ENSG00000111049,ENSG00000111046,ENSG00000257429,ENSG00000257786,ENSG00000139304
chr12	84508402	84508844	12:84508402-84508844	ENSG00000257897,ENSG00000258178,ENSG00000182050,ENSG00000133636,ENSG00000198774,ENSG00000258206,ENSG00000257855,ENSG00000258815,ENSG00000180318,ENSG00000133640,ENSG00000231738,ENSG00000258073,ENSG00000072041,ENSG00000257296,ENSG00000258358,ENSG00000221148,ENSG00000257729,ENSG00000285191,ENSG00000257124,ENSG00000258338,ENSG00000213270,ENSG00000257431,ENSG00000257837,ENSG00000258170,ENSG00000257875
chr12	85424654	85425102	12:85424654-85425102	ENSG00000258179,ENSG00000257912,ENSG00000258128,ENSG00000258173,ENSG00000257648,ENSG00000258205,ENSG00000242850,ENSG00000258185,ENSG00000257897,ENSG00000258178,ENSG00000182050,ENSG00000133636,ENSG00000198774,ENSG00000258206,ENSG00000257855,ENSG00000258815,ENSG00000180318,ENSG00000133640,ENSG00000231738,ENSG00000258073,ENSG00000072041,ENSG00000257296,ENSG00000221148,ENSG00000257729,ENSG00000257124
chr12	86502786	86503028	12:86502786-86503028	ENSG00000240721,ENSG00000258179,ENSG00000257940,ENSG00000257912,ENSG00000258128,ENSG00000258173,ENSG00000257648,ENSG00000258205,ENSG00000242850,ENSG00000280049,ENSG00000258185,ENSG00000257897,ENSG00000258178,ENSG00000182050,ENSG00000133636,ENSG00000198774,ENSG00000258206,ENSG00000257855,ENSG00000258815,ENSG00000180318,ENSG00000133640,ENSG00000231738,ENSG00000258073,ENSG00000072041,ENSG00000221148
chr12	86943413	86943594	12:86943413-86943594	ENSG00000240721,ENSG00000258179,ENSG00000257940,ENSG00000257912,ENSG00000258128,ENSG00000258173,ENSG00000257648,ENSG00000258205,ENSG00000242850,ENSG00000280049,ENSG00000258185,ENSG00000257897,ENSG00000258178,ENSG00000182050,ENSG00000133636,ENSG00000198774,ENSG00000258206,ENSG00000257855,ENSG00000258815,ENSG00000180318,ENSG00000133640,ENSG00000231738,ENSG00000258073
chr12	88035417	88035865	12:88035417-88035865	ENSG00000257752,ENSG00000252747,ENSG00000133641,ENSG00000165805,ENSG00000240721,ENSG00000258179,ENSG00000257940,ENSG00000257912,ENSG00000258128,ENSG00000258173,ENSG00000257648,ENSG00000258205,ENSG00000242850,ENSG00000198774
chr12	88141813	88142588	12:88141813-88142588	ENSG00000139324,ENSG00000257752,ENSG00000252747,ENSG00000198707,ENSG00000242850
chr12	88434238	88434825	12:88434238-88434825	ENSG00000278011,ENSG00000199245,ENSG00000257752,ENSG00000240721,ENSG00000258179,ENSG00000257940,ENSG00000257912,ENSG00000258128,ENSG00000258173,ENSG00000257648,ENSG00000258205,ENSG00000242850
chr12	88480474	88480765	12:88480474-88480765	ENSG00000278011,ENSG00000258179,ENSG00000257940,ENSG00000257912,ENSG00000258128,ENSG00000258173,ENSG00000257648,ENSG00000242850
chr12	88580036	88580690	12:88580036-88580690	ENSG00000278011,ENSG00000252850,ENSG00000281333,ENSG00000049130
chr12	88639037	88639536	12:88639037-88639536	ENSG00000278011,ENSG00000252850,ENSG00000281333,ENSG00000049130,ENSG00000257752,ENSG00000240721,ENSG00000258179,ENSG00000257940,ENSG00000257912,ENSG00000258128,ENSG00000258173,ENSG00000257648,ENSG00000258205,ENSG00000242850
chr12	88644894	88645243	12:88644894-88645243	ENSG00000278011,ENSG00000240721,ENSG00000258179,ENSG00000257940,ENSG00000257912,ENSG00000258128,ENSG00000258173,ENSG00000257648,ENSG00000258205,ENSG00000242850,ENSG00000182050
chr12	88993709	88993989	12:88993709-88993989	-
chr12	89019514	89019816	12:89019514-89019816	ENSG00000197651,ENSG00000270344,ENSG00000257594,ENSG00000259075,ENSG00000226982,ENSG00000139323,ENSG00000257629,ENSG00000246363
chr12	89136116	89136448	12:89136116-89136448	ENSG00000271327,ENSG00000257629,ENSG00000258179,ENSG00000258205,ENSG00000242850
chr12	89156075	89156624	12:89156075-89156624	ENSG00000242850
chr12	89160593	89160923	12:89160593-89160923	ENSG00000271259,ENSG00000257629,ENSG00000258173,ENSG00000257648
chr12	89162717	89163131	12:89162717-89163131	ENSG00000257787,ENSG00000288102,ENSG00000226982,ENSG00000271259,ENSG00000271327,ENSG00000257820,ENSG00000257629,ENSG00000240721,ENSG00000257940,ENSG00000257912,ENSG00000258128,ENSG00000258173,ENSG00000257648
chr12	89166545	89166909	12:89166545-89166909	ENSG00000271259,ENSG00000271327,ENSG00000257629,ENSG00000240721,ENSG00000258173,ENSG00000257648,ENSG00000258205,ENSG00000242850
chr12	89180045	89180278	12:89180045-89180278	-
chr12	89215376	89215630	12:89215376-89215630	ENSG00000258179
chr12	89244580	89245418	12:89244580-89245418	ENSG00000226982,ENSG00000271259,ENSG00000271327,ENSG00000257820,ENSG00000257629,ENSG00000240721,ENSG00000257940,ENSG00000257912,ENSG00000258173,ENSG00000257648,ENSG00000258205
chr12	89266896	89267319	12:89266896-89267319	ENSG00000257820,ENSG00000238302
chr12	89281024	89281268	12:89281024-89281268	ENSG00000257820,ENSG00000238302
chr12	89306986	89307356	12:89306986-89307356	ENSG00000257820,ENSG00000246363,ENSG00000258179
chr12	89333903	89334177	12:89333903-89334177	ENSG00000271259,ENSG00000271327,ENSG00000286608,ENSG00000274021,ENSG00000139318,ENSG00000257820,ENSG00000257629,ENSG00000246363,ENSG00000257940,ENSG00000257912,ENSG00000258173,ENSG00000257648,ENSG00000258205
chr12	89346176	89347010	12:89346176-89347010	ENSG00000226982,ENSG00000271259,ENSG00000271327,ENSG00000286608,ENSG00000274021,ENSG00000139318,ENSG00000257820
chr12	89352097	89352869	12:89352097-89352869	ENSG00000271259,ENSG00000271327,ENSG00000286608,ENSG00000274021,ENSG00000139318
chr12	89353345	89353680	12:89353345-89353680	ENSG00000271259,ENSG00000271327,ENSG00000286608,ENSG00000274021,ENSG00000139318
chr12	89389653	89390291	12:89389653-89390291	ENSG00000226982,ENSG00000271259,ENSG00000271327,ENSG00000286608,ENSG00000274021,ENSG00000139318,ENSG00000257629,ENSG00000258128
chr12	89417400	89417745	12:89417400-89417745	ENSG00000271259,ENSG00000271327
chr12	89424339	89424823	12:89424339-89424823	ENSG00000139323,ENSG00000271259,ENSG00000271327,ENSG00000257629
chr12	89427616	89427973	12:89427616-89427973	ENSG00000226982,ENSG00000139323,ENSG00000271259,ENSG00000271327,ENSG00000257629,ENSG00000258205
chr12	89453597	89453901	12:89453597-89453901	ENSG00000271259,ENSG00000271327,ENSG00000257629
chr12	89461743	89462012	12:89461743-89462012	ENSG00000226982,ENSG00000139323,ENSG00000257629
chr12	89524526	89525271	12:89524526-89525271	ENSG00000270344,ENSG00000257594,ENSG00000259075,ENSG00000226982,ENSG00000139323,ENSG00000257629
chr12	89525955	89526244	12:89525955-89526244	ENSG00000270344,ENSG00000257594,ENSG00000259075,ENSG00000226982,ENSG00000139323
chr12	89543015	89543359	12:89543015-89543359	ENSG00000196243,ENSG00000197651,ENSG00000257194,ENSG00000258302,ENSG00000279939,ENSG00000226982
chr12	89593249	89593519	12:89593249-89593519	ENSG00000070961,ENSG00000258302
chr12	89678418	89678601	12:89678418-89678601	ENSG00000070961
chr12	89708756	89710084	12:89708756-89710084	ENSG00000196243,ENSG00000197651,ENSG00000286021,ENSG00000257194,ENSG00000258216,ENSG00000271614,ENSG00000070961,ENSG00000258302,ENSG00000226982
chr12	89721466	89721909	12:89721466-89721909	ENSG00000083782,ENSG00000196243,ENSG00000197651,ENSG00000257995,ENSG00000286021,ENSG00000252207,ENSG00000258216,ENSG00000271614,ENSG00000070961,ENSG00000258302
chr12	89731420	89731936	12:89731420-89731936	ENSG00000257787,ENSG00000288102,ENSG00000252207,ENSG00000258302
chr12	89733626	89733914	12:89733626-89733914	ENSG00000252207
chr12	89756293	89757307	12:89756293-89757307	ENSG00000257787,ENSG00000288102,ENSG00000257995,ENSG00000286021,ENSG00000252823,ENSG00000257480,ENSG00000070961,ENSG00000258302,ENSG00000240721
chr12	89762511	89762875	12:89762511-89762875	ENSG00000139329,ENSG00000139330,ENSG00000083782,ENSG00000196243,ENSG00000257787,ENSG00000288102,ENSG00000257995,ENSG00000286021,ENSG00000252823,ENSG00000257480,ENSG00000070961,ENSG00000258302,ENSG00000240721
chr12	89769034	89769573	12:89769034-89769573	ENSG00000258148,ENSG00000011465,ENSG00000139329,ENSG00000139330,ENSG00000083782,ENSG00000196243,ENSG00000197651,ENSG00000257787,ENSG00000288102,ENSG00000257995,ENSG00000286021,ENSG00000258183,ENSG00000257194,ENSG00000258290,ENSG00000252823,ENSG00000257480,ENSG00000070961,ENSG00000258302,ENSG00000240721,ENSG00000258179,ENSG00000257940,ENSG00000257912,ENSG00000258128,ENSG00000258173,ENSG00000257648,ENSG00000258205
chr12	89781189	89781395	12:89781189-89781395	ENSG00000196243,ENSG00000257995,ENSG00000286021,ENSG00000258302
chr12	89783738	89784035	12:89783738-89784035	ENSG00000196243,ENSG00000286021,ENSG00000258302
chr12	89789916	89790210	12:89789916-89790210	ENSG00000139329,ENSG00000139330,ENSG00000083782,ENSG00000196243,ENSG00000197651,ENSG00000257787,ENSG00000288102,ENSG00000257995,ENSG00000286021,ENSG00000258290,ENSG00000258302,ENSG00000240721,ENSG00000257940,ENSG00000257912
chr12	89856515	89856749	12:89856515-89856749	ENSG00000196243,ENSG00000257787,ENSG00000288102,ENSG00000257995,ENSG00000286021,ENSG00000258290,ENSG00000258302
chr12	89862870	89863087	12:89862870-89863087	ENSG00000196243,ENSG00000257787,ENSG00000288102,ENSG00000257995
chr12	89863767	89864250	12:89863767-89864250	-
chr12	89880789	89881035	12:89880789-89881035	ENSG00000196243,ENSG00000197651,ENSG00000257787,ENSG00000288102,ENSG00000257995,ENSG00000258290,ENSG00000258216
chr12	89927126	89927582	12:89927126-89927582	ENSG00000139330,ENSG00000083782,ENSG00000196243,ENSG00000257787,ENSG00000288102,ENSG00000257995,ENSG00000286021,ENSG00000258183,ENSG00000257194,ENSG00000257725,ENSG00000258290,ENSG00000258216,ENSG00000258302,ENSG00000240721
chr12	89947977	89948256	12:89947977-89948256	ENSG00000196243,ENSG00000257995,ENSG00000257725,ENSG00000258290
chr12	89960233	89960423	12:89960233-89960423	ENSG00000257725
chr12	90091147	90091655	12:90091147-90091655	ENSG00000258148,ENSG00000139329,ENSG00000139330,ENSG00000083782,ENSG00000196243,ENSG00000197651,ENSG00000257787,ENSG00000288102,ENSG00000257995,ENSG00000286021,ENSG00000258183,ENSG00000257194,ENSG00000258302,ENSG00000257940,ENSG00000257912
chr12	90216919	90217182	12:90216919-90217182	ENSG00000258148,ENSG00000139330,ENSG00000083782,ENSG00000196243,ENSG00000197651,ENSG00000257787,ENSG00000288102,ENSG00000257995,ENSG00000286021,ENSG00000258183,ENSG00000257194
chr12	90253750	90254135	12:90253750-90254135	ENSG00000258148,ENSG00000011465,ENSG00000139329,ENSG00000139330,ENSG00000083782,ENSG00000196243,ENSG00000197651,ENSG00000257787,ENSG00000288102,ENSG00000257995,ENSG00000286021,ENSG00000258183,ENSG00000257194,ENSG00000258302,ENSG00000257940,ENSG00000257912
chr12	91382217	91382427	12:91382217-91382427	ENSG00000258125,ENSG00000277738,ENSG00000274647,ENSG00000286049,ENSG00000258100,ENSG00000011465
chr12	91871634	91872200	12:91871634-91872200	ENSG00000286907,ENSG00000257863,ENSG00000257893,ENSG00000258224,ENSG00000258125,ENSG00000277738,ENSG00000274647,ENSG00000286049
chr12	91877021	91877579	12:91877021-91877579	ENSG00000286907,ENSG00000257863,ENSG00000257893,ENSG00000258224,ENSG00000258125,ENSG00000277738,ENSG00000274647,ENSG00000286049,ENSG00000258148,ENSG00000139329,ENSG00000139330
chr12	91947506	91947858	12:91947506-91947858	ENSG00000286907,ENSG00000257863,ENSG00000258125,ENSG00000277738,ENSG00000274647,ENSG00000286049,ENSG00000011465,ENSG00000139329,ENSG00000139330
chr12	91978179	91978442	12:91978179-91978442	ENSG00000286907,ENSG00000257863
chr12	92030143	92030955	12:92030143-92030955	ENSG00000287714,ENSG00000286907,ENSG00000257242
chr12	92034954	92035300	12:92034954-92035300	ENSG00000287714,ENSG00000286907
chr12	92065532	92066117	12:92065532-92066117	ENSG00000287714,ENSG00000286907,ENSG00000257863,ENSG00000258125,ENSG00000277738,ENSG00000274647
chr12	92070982	92071540	12:92070982-92071540	ENSG00000287714,ENSG00000286907,ENSG00000257242,ENSG00000257863,ENSG00000258125,ENSG00000277738,ENSG00000274647,ENSG00000258148,ENSG00000011465
chr12	92080199	92080467	12:92080199-92080467	ENSG00000286907
chr12	92123778	92124452	12:92123778-92124452	ENSG00000286907,ENSG00000257242,ENSG00000257863,ENSG00000258125,ENSG00000277738,ENSG00000274647
chr12	92137236	92137566	12:92137236-92137566	ENSG00000133639,ENSG00000257242
chr12	92144187	92144385	12:92144187-92144385	ENSG00000245904,ENSG00000133639,ENSG00000257242
chr12	92145531	92146452	12:92145531-92146452	ENSG00000199895,ENSG00000239201,ENSG00000245904,ENSG00000133639,ENSG00000257242
chr12	92158985	92159344	12:92158985-92159344	ENSG00000199895,ENSG00000239201,ENSG00000245904,ENSG00000133639
chr12	92208412	92209049	12:92208412-92209049	ENSG00000187510,ENSG00000266923,ENSG00000257127,ENSG00000199895,ENSG00000239201,ENSG00000245904,ENSG00000258125,ENSG00000277738,ENSG00000274647,ENSG00000286049,ENSG00000258148,ENSG00000011465,ENSG00000139329,ENSG00000139330,ENSG00000083782
chr12	92218360	92218980	12:92218360-92218980	ENSG00000187510,ENSG00000266923,ENSG00000257127,ENSG00000199895,ENSG00000239201,ENSG00000258125,ENSG00000277738,ENSG00000274647,ENSG00000286049,ENSG00000258148,ENSG00000139329,ENSG00000139330
chr12	92231940	92232528	12:92231940-92232528	ENSG00000199895,ENSG00000239201,ENSG00000277738,ENSG00000274647,ENSG00000286049,ENSG00000258148
chr12	92233522	92233864	12:92233522-92233864	ENSG00000199895,ENSG00000239201,ENSG00000277738,ENSG00000274647,ENSG00000286049
chr12	92234650	92234899	12:92234650-92234899	ENSG00000199895,ENSG00000239201,ENSG00000277738,ENSG00000274647
chr12	92297940	92298203	12:92297940-92298203	ENSG00000266923,ENSG00000257127,ENSG00000199895,ENSG00000277738,ENSG00000274647
chr12	92300722	92301474	12:92300722-92301474	ENSG00000266923,ENSG00000257127,ENSG00000199895,ENSG00000258125,ENSG00000286049,ENSG00000258148,ENSG00000011465
chr12	92341176	92341590	12:92341176-92341590	-
chr12	92363694	92364269	12:92363694-92364269	ENSG00000266923,ENSG00000257127,ENSG00000205057,ENSG00000277851,ENSG00000199895,ENSG00000258125,ENSG00000277738,ENSG00000274647,ENSG00000258148
chr12	92442784	92443072	12:92442784-92443072	ENSG00000266923,ENSG00000257127,ENSG00000205057
chr12	92444764	92445448	12:92444764-92445448	ENSG00000187510,ENSG00000205056,ENSG00000266923,ENSG00000257127,ENSG00000205057,ENSG00000199895,ENSG00000258125,ENSG00000277738,ENSG00000274647,ENSG00000286049,ENSG00000011465,ENSG00000083782
chr12	92457846	92458072	12:92457846-92458072	ENSG00000205056,ENSG00000266923,ENSG00000257127,ENSG00000205057
chr12	92466500	92466853	12:92466500-92466853	ENSG00000205056,ENSG00000266923,ENSG00000257127,ENSG00000205057
chr12	92502435	92502772	12:92502435-92502772	ENSG00000266923,ENSG00000257127,ENSG00000205057
chr12	92504798	92505009	12:92504798-92505009	ENSG00000266923,ENSG00000257127,ENSG00000205057,ENSG00000274647
chr12	92505623	92505922	12:92505623-92505922	-
chr12	92539090	92539502	12:92539090-92539502	ENSG00000258262,ENSG00000266923,ENSG00000257127,ENSG00000205057,ENSG00000286049
chr12	92585343	92585642	12:92585343-92585642	ENSG00000277738,ENSG00000274647,ENSG00000286049
chr12	92593733	92594240	12:92593733-92594240	ENSG00000187510,ENSG00000266923,ENSG00000257127,ENSG00000205057,ENSG00000199895,ENSG00000239201,ENSG00000286907,ENSG00000257863,ENSG00000258125,ENSG00000277738,ENSG00000274647,ENSG00000286049,ENSG00000258100,ENSG00000258148,ENSG00000011465,ENSG00000139329,ENSG00000139330,ENSG00000083782,ENSG00000197651
chr12	92649687	92650344	12:92649687-92650344	ENSG00000187510,ENSG00000258125,ENSG00000277738,ENSG00000274647,ENSG00000286049,ENSG00000258100,ENSG00000258148,ENSG00000011465,ENSG00000139329,ENSG00000139330,ENSG00000083782,ENSG00000197651
chr12	92769419	92769638	12:92769419-92769638	ENSG00000257195,ENSG00000258012,ENSG00000187510
chr12	92911525	92911724	12:92911525-92911724	ENSG00000202534,ENSG00000257195,ENSG00000258012
chr12	92911934	92912358	12:92911934-92912358	ENSG00000202534,ENSG00000257195,ENSG00000258012,ENSG00000102189,ENSG00000187510
chr12	92928820	92929745	12:92928820-92929745	ENSG00000207365,ENSG00000202534,ENSG00000257195,ENSG00000258012,ENSG00000102189,ENSG00000187510
chr12	92970934	92971248	12:92970934-92971248	ENSG00000257512,ENSG00000270506,ENSG00000207365,ENSG00000257345,ENSG00000202534,ENSG00000257195,ENSG00000258012,ENSG00000187510
chr12	92973682	92973967	12:92973682-92973967	ENSG00000270506,ENSG00000207365,ENSG00000257345,ENSG00000202534,ENSG00000257195,ENSG00000258012
chr12	92987943	92988357	12:92987943-92988357	ENSG00000173598,ENSG00000257252,ENSG00000257512,ENSG00000201502,ENSG00000270506,ENSG00000207365,ENSG00000257345,ENSG00000202534,ENSG00000257195,ENSG00000258012
chr12	93060227	93060731	12:93060227-93060731	ENSG00000257512,ENSG00000201502,ENSG00000256393,ENSG00000270506,ENSG00000207365,ENSG00000257345
chr12	93090229	93090532	12:93090229-93090532	ENSG00000257746,ENSG00000256393,ENSG00000270506,ENSG00000207365
chr12	93098156	93098509	12:93098156-93098509	ENSG00000257512,ENSG00000201502,ENSG00000257210,ENSG00000257746,ENSG00000256393,ENSG00000270506,ENSG00000207365
chr12	93127816	93128161	12:93127816-93128161	ENSG00000257512,ENSG00000201502,ENSG00000257210,ENSG00000256393,ENSG00000270506,ENSG00000207365,ENSG00000257322
chr12	93138059	93138296	12:93138059-93138296	ENSG00000257512,ENSG00000257210,ENSG00000270506,ENSG00000257322
chr12	93139074	93139522	12:93139074-93139522	ENSG00000257512,ENSG00000257210,ENSG00000270506,ENSG00000257322
chr12	93184397	93184839	12:93184397-93184839	ENSG00000257512,ENSG00000201502,ENSG00000258171,ENSG00000256393,ENSG00000270506,ENSG00000207365,ENSG00000257322
chr12	93244015	93244694	12:93244015-93244694	ENSG00000257512,ENSG00000201502,ENSG00000270506,ENSG00000207365
chr12	93362789	93363024	12:93362789-93363024	ENSG00000173598,ENSG00000257252,ENSG00000257512,ENSG00000201502
chr12	93377542	93378765	12:93377542-93378765	ENSG00000173598,ENSG00000257252,ENSG00000257512,ENSG00000201502,ENSG00000270506,ENSG00000207365
chr12	93399272	93399625	12:93399272-93399625	ENSG00000173598,ENSG00000257252,ENSG00000257512,ENSG00000201502,ENSG00000270506,ENSG00000207365,ENSG00000257345,ENSG00000258012
chr12	93441684	93442436	12:93441684-93442436	ENSG00000198015,ENSG00000200011,ENSG00000177889
chr12	93467241	93467860	12:93467241-93467860	ENSG00000258271,ENSG00000243015,ENSG00000198015,ENSG00000200011,ENSG00000177889
chr12	93570723	93571321	12:93570723-93571321	ENSG00000186076,ENSG00000120833,ENSG00000246985,ENSG00000258271
chr12	93591323	93591804	12:93591323-93591804	ENSG00000271382,ENSG00000257283,ENSG00000258274,ENSG00000186076,ENSG00000120833,ENSG00000246985,ENSG00000258271,ENSG00000243015
chr12	93677074	93677953	12:93677074-93677953	ENSG00000258274,ENSG00000169372,ENSG00000186076,ENSG00000120833,ENSG00000246985,ENSG00000258271,ENSG00000243015
chr12	93741938	93742565	12:93741938-93742565	ENSG00000258274,ENSG00000186076,ENSG00000120833,ENSG00000246985,ENSG00000258271,ENSG00000243015
chr12	93767346	93767621	12:93767346-93767621	ENSG00000271382,ENSG00000257283,ENSG00000264978,ENSG00000186076,ENSG00000258271,ENSG00000243015
chr12	93772995	93773442	12:93772995-93773442	ENSG00000223126,ENSG00000271382,ENSG00000257283,ENSG00000258303,ENSG00000264978,ENSG00000258274,ENSG00000186076,ENSG00000120833,ENSG00000246985,ENSG00000258271,ENSG00000243015
chr12	93822100	93822361	12:93822100-93822361	ENSG00000271382,ENSG00000257283,ENSG00000258303,ENSG00000264978,ENSG00000169372
chr12	93847471	93848053	12:93847471-93848053	ENSG00000223126,ENSG00000271382,ENSG00000257283,ENSG00000258303,ENSG00000264978,ENSG00000169372,ENSG00000186076
chr12	93848615	93849173	12:93848615-93849173	ENSG00000223126,ENSG00000271382,ENSG00000257283,ENSG00000258303,ENSG00000264978,ENSG00000169372,ENSG00000186076,ENSG00000258271
chr12	93853865	93854242	12:93853865-93854242	ENSG00000271382,ENSG00000257283,ENSG00000258303,ENSG00000264978,ENSG00000169372
chr12	93889692	93890009	12:93889692-93890009	ENSG00000271382,ENSG00000257283,ENSG00000264978
chr12	94025849	94026251	12:94025849-94026251	ENSG00000223126,ENSG00000271382,ENSG00000257283,ENSG00000186076,ENSG00000258271,ENSG00000243015
chr12	94102005	94102507	12:94102005-94102507	ENSG00000271382,ENSG00000257283,ENSG00000186076,ENSG00000120833,ENSG00000246985,ENSG00000258271,ENSG00000243015
chr12	94111964	94112612	12:94111964-94112612	ENSG00000258357,ENSG00000244091,ENSG00000257400,ENSG00000271382,ENSG00000257283,ENSG00000186076,ENSG00000258271,ENSG00000243015
chr12	94123973	94124360	12:94123973-94124360	ENSG00000258357,ENSG00000244091,ENSG00000257400,ENSG00000213250,ENSG00000257283,ENSG00000186076,ENSG00000258271,ENSG00000243015
chr12	94126006	94126416	12:94126006-94126416	ENSG00000236349,ENSG00000258357,ENSG00000244091,ENSG00000257400,ENSG00000213250,ENSG00000244391,ENSG00000257360,ENSG00000258271,ENSG00000243015
chr12	94134211	94134476	12:94134211-94134476	ENSG00000236349,ENSG00000258357,ENSG00000244091,ENSG00000257400,ENSG00000213250,ENSG00000244391,ENSG00000258365,ENSG00000257360
chr12	94148066	94149213	12:94148066-94149213	ENSG00000236349,ENSG00000258357,ENSG00000244091,ENSG00000257400,ENSG00000213250,ENSG00000244391,ENSG00000258365,ENSG00000258172,ENSG00000136040,ENSG00000257360
chr12	94149605	94149983	12:94149605-94149983	ENSG00000258357,ENSG00000244091,ENSG00000213250,ENSG00000136040,ENSG00000257360
chr12	94173031	94173277	12:94173031-94173277	ENSG00000258357,ENSG00000244091,ENSG00000257400,ENSG00000213250,ENSG00000244391,ENSG00000258365,ENSG00000258172,ENSG00000258035
chr12	94174655	94174843	12:94174655-94174843	ENSG00000244091,ENSG00000257400,ENSG00000213250,ENSG00000244391,ENSG00000258365,ENSG00000258172,ENSG00000258035
chr12	94180545	94180987	12:94180545-94180987	ENSG00000258357,ENSG00000244091,ENSG00000257400,ENSG00000213250,ENSG00000244391,ENSG00000258365,ENSG00000258172,ENSG00000258035
chr12	94207754	94208418	12:94207754-94208418	ENSG00000257400,ENSG00000213250,ENSG00000244391,ENSG00000258365,ENSG00000258172
chr12	94231666	94232066	12:94231666-94232066	ENSG00000213250,ENSG00000244391,ENSG00000258365,ENSG00000258172,ENSG00000136040
chr12	94240207	94240484	12:94240207-94240484	ENSG00000257400,ENSG00000213250,ENSG00000244391,ENSG00000258365,ENSG00000258172,ENSG00000136040
chr12	94244784	94245105	12:94244784-94245105	ENSG00000213250,ENSG00000244391,ENSG00000258365,ENSG00000258172,ENSG00000136040
chr12	94262439	94262636	12:94262439-94262636	ENSG00000258365,ENSG00000258172,ENSG00000287237,ENSG00000136040
chr12	94263562	94264020	12:94263562-94264020	ENSG00000257400,ENSG00000213250,ENSG00000244391,ENSG00000258365,ENSG00000258172,ENSG00000287237,ENSG00000136040
chr12	94336579	94336868	12:94336579-94336868	ENSG00000213250,ENSG00000244391,ENSG00000173588,ENSG00000258365
chr12	94459637	94460512	12:94459637-94460512	ENSG00000236349,ENSG00000258357,ENSG00000244091,ENSG00000257400,ENSG00000278916,ENSG00000213250,ENSG00000244391,ENSG00000173588,ENSG00000258365,ENSG00000258172
chr12	94535139	94535515	12:94535139-94535515	ENSG00000236349,ENSG00000258357,ENSG00000244091,ENSG00000257400
chr12	94566620	94566889	12:94566620-94566889	ENSG00000257847,ENSG00000283818,ENSG00000266099,ENSG00000236349
chr12	94621728	94621982	12:94621728-94621982	ENSG00000257847,ENSG00000057704,ENSG00000236349
chr12	94640460	94640823	12:94640460-94640823	ENSG00000257847,ENSG00000057704,ENSG00000236349
chr12	94643674	94644936	12:94643674-94644936	ENSG00000257847,ENSG00000057704,ENSG00000236349
chr12	94649784	94650773	12:94649784-94650773	ENSG00000257847,ENSG00000057704,ENSG00000236349
chr12	94675949	94676578	12:94675949-94676578	ENSG00000074527,ENSG00000212535,ENSG00000257666,ENSG00000202470,ENSG00000257121,ENSG00000257847,ENSG00000057704,ENSG00000236349,ENSG00000258357,ENSG00000244091,ENSG00000257400,ENSG00000213250,ENSG00000244391
chr12	94699648	94700091	12:94699648-94700091	ENSG00000212448,ENSG00000257847,ENSG00000236349
chr12	94792621	94793180	12:94792621-94793180	ENSG00000257666,ENSG00000236349
chr12	94831170	94831740	12:94831170-94831740	ENSG00000283998,ENSG00000216306
chr12	95003402	95003844	12:95003402-95003844	ENSG00000265917,ENSG00000199172,ENSG00000212535,ENSG00000257666,ENSG00000202470,ENSG00000257121,ENSG00000184752
chr12	95072851	95073916	12:95072851-95073916	ENSG00000265917,ENSG00000199172,ENSG00000212535,ENSG00000257666,ENSG00000202470,ENSG00000257121,ENSG00000120798
chr12	95117271	95117491	12:95117271-95117491	ENSG00000265917,ENSG00000199172,ENSG00000212535,ENSG00000257666,ENSG00000202470,ENSG00000028203,ENSG00000257121,ENSG00000180263
chr12	95132948	95133149	12:95132948-95133149	ENSG00000265917,ENSG00000199172,ENSG00000212535,ENSG00000257666,ENSG00000202470,ENSG00000237774,ENSG00000257121,ENSG00000180263
chr12	95204443	95204656	12:95204443-95204656	ENSG00000265917,ENSG00000199172,ENSG00000212535,ENSG00000257666,ENSG00000202470,ENSG00000028203,ENSG00000180263
chr12	95217199	95218068	12:95217199-95218068	ENSG00000212448,ENSG00000265917,ENSG00000199172,ENSG00000212535,ENSG00000257666,ENSG00000202470,ENSG00000028203,ENSG00000257121,ENSG00000180263
chr12	95404613	95404842	12:95404613-95404842	ENSG00000222544,ENSG00000258313,ENSG00000257943,ENSG00000265917,ENSG00000199172,ENSG00000212535,ENSG00000257666,ENSG00000202470
chr12	95428400	95428804	12:95428400-95428804	ENSG00000258292,ENSG00000212448,ENSG00000222544,ENSG00000258313,ENSG00000257943,ENSG00000265917,ENSG00000199172,ENSG00000212535,ENSG00000257666,ENSG00000202470,ENSG00000257121
chr12	95473558	95474400	12:95473558-95474400	ENSG00000258292,ENSG00000199506,ENSG00000074527,ENSG00000212448,ENSG00000111142,ENSG00000241556,ENSG00000222544,ENSG00000258313,ENSG00000257943,ENSG00000265917,ENSG00000199172,ENSG00000212535,ENSG00000257666,ENSG00000202470,ENSG00000257121
chr12	95548591	95549102	12:95548591-95549102	ENSG00000258292,ENSG00000199506,ENSG00000074527,ENSG00000212448,ENSG00000257150,ENSG00000136014
chr12	95858753	95859234	12:95858753-95859234	ENSG00000285030,ENSG00000165972,ENSG00000139343,ENSG00000258292,ENSG00000199506,ENSG00000258343,ENSG00000074527,ENSG00000212448
chr12	95942610	95943564	12:95942610-95943564	ENSG00000139344,ENSG00000285030,ENSG00000165972,ENSG00000258292,ENSG00000199506,ENSG00000074527,ENSG00000212448
chr12	95996281	95996585	12:95996281-95996585	ENSG00000257878,ENSG00000084110,ENSG00000285030
chr12	95998778	95999058	12:95998778-95999058	ENSG00000257878,ENSG00000084110,ENSG00000285030
chr12	96020398	96020806	12:96020398-96020806	ENSG00000286434,ENSG00000257715,ENSG00000111144,ENSG00000285030,ENSG00000258292,ENSG00000199506,ENSG00000074527,ENSG00000212448
chr12	96035401	96036067	12:96035401-96036067	ENSG00000257715,ENSG00000111144,ENSG00000285030,ENSG00000258292,ENSG00000199506,ENSG00000074527
chr12	96037521	96037748	12:96037521-96037748	ENSG00000111144
chr12	96047753	96048154	12:96047753-96048154	ENSG00000111144,ENSG00000285030
chr12	96054112	96054608	12:96054112-96054608	ENSG00000277062,ENSG00000258251,ENSG00000258292
chr12	96055244	96055472	12:96055244-96055472	ENSG00000277062,ENSG00000258251
chr12	96061978	96062599	12:96061978-96062599	ENSG00000202368,ENSG00000257169,ENSG00000201435,ENSG00000258177,ENSG00000277062,ENSG00000258251
chr12	96120821	96121688	12:96120821-96121688	ENSG00000257157,ENSG00000277081,ENSG00000207586,ENSG00000279798,ENSG00000276398,ENSG00000278802,ENSG00000274819,ENSG00000275971,ENSG00000273570,ENSG00000275231,ENSG00000274230,ENSG00000273942,ENSG00000221479,ENSG00000255794,ENSG00000257920,ENSG00000286434,ENSG00000279190,ENSG00000257470,ENSG00000202368,ENSG00000277062,ENSG00000285030,ENSG00000258292,ENSG00000199506,ENSG00000074527,ENSG00000212448
chr12	96143136	96143543	12:96143136-96143543	ENSG00000277062
chr12	96170446	96170737	12:96170446-96170737	ENSG00000283422,ENSG00000277062
chr12	96176798	96177418	12:96176798-96177418	ENSG00000206899,ENSG00000257501,ENSG00000277081,ENSG00000207586,ENSG00000279798,ENSG00000276398,ENSG00000278802,ENSG00000251844,ENSG00000274819,ENSG00000275971,ENSG00000273570,ENSG00000275231,ENSG00000274230,ENSG00000273942,ENSG00000221479,ENSG00000255794,ENSG00000257920,ENSG00000286434,ENSG00000279190,ENSG00000257470,ENSG00000258131,ENSG00000202368,ENSG00000257169,ENSG00000201435,ENSG00000258177,ENSG00000111145,ENSG00000283422,ENSG00000277062,ENSG00000285030,ENSG00000258292,ENSG00000199506,ENSG00000074527,ENSG00000212448
chr12	96193953	96194628	12:96193953-96194628	ENSG00000111145
chr12	96195486	96196075	12:96195486-96196075	ENSG00000111145,ENSG00000277062
chr12	96215189	96215495	12:96215189-96215495	ENSG00000201435,ENSG00000258177,ENSG00000277062,ENSG00000258251
chr12	96241921	96242221	12:96241921-96242221	ENSG00000257169,ENSG00000201435,ENSG00000287454,ENSG00000258177,ENSG00000111145
chr12	96351069	96351520	12:96351069-96351520	ENSG00000257157,ENSG00000277081,ENSG00000207586,ENSG00000279798,ENSG00000276398,ENSG00000278802,ENSG00000274819,ENSG00000275971,ENSG00000273570,ENSG00000275231,ENSG00000274230,ENSG00000273942,ENSG00000221479,ENSG00000255794,ENSG00000257920,ENSG00000257470,ENSG00000257169,ENSG00000201435,ENSG00000059758,ENSG00000212448
chr12	96399359	96400884	12:96399359-96400884	ENSG00000252827,ENSG00000257169,ENSG00000201435,ENSG00000059758
chr12	96407645	96408065	12:96407645-96408065	ENSG00000251844,ENSG00000275231,ENSG00000274230,ENSG00000273942,ENSG00000221479,ENSG00000257920,ENSG00000286434,ENSG00000202368,ENSG00000252827,ENSG00000257169,ENSG00000201435,ENSG00000059758,ENSG00000212448
chr12	96434134	96434441	12:96434134-96434441	ENSG00000252827,ENSG00000201435
chr12	96445925	96446197	12:96445925-96446197	ENSG00000252827,ENSG00000201435
chr12	96489414	96489807	12:96489414-96489807	ENSG00000206899,ENSG00000257157,ENSG00000277081,ENSG00000207586,ENSG00000279798,ENSG00000276398,ENSG00000278802,ENSG00000274819,ENSG00000275971,ENSG00000273570,ENSG00000255794,ENSG00000257920,ENSG00000286434,ENSG00000257470,ENSG00000258131,ENSG00000202368,ENSG00000188596,ENSG00000258272,ENSG00000257169,ENSG00000201435,ENSG00000059758,ENSG00000258292,ENSG00000212448
chr12	96516921	96517188	12:96516921-96517188	ENSG00000286434,ENSG00000201435,ENSG00000258251,ENSG00000258292
chr12	96720018	96720464	12:96720018-96720464	ENSG00000263890,ENSG00000206899,ENSG00000257501,ENSG00000257157,ENSG00000277081,ENSG00000207586,ENSG00000279798,ENSG00000276398,ENSG00000278802,ENSG00000251844,ENSG00000274819,ENSG00000275971,ENSG00000273570,ENSG00000275231,ENSG00000274230,ENSG00000273942,ENSG00000221479,ENSG00000255794,ENSG00000257920,ENSG00000286434,ENSG00000279190,ENSG00000257470,ENSG00000258131,ENSG00000202368
chr12	96906879	96908210	12:96906879-96908210	ENSG00000257470,ENSG00000258131,ENSG00000202368,ENSG00000139350,ENSG00000258846
chr12	98188601	98188875	12:98188601-98188875	ENSG00000180219,ENSG00000257458,ENSG00000257580,ENSG00000258312,ENSG00000263890,ENSG00000265861,ENSG00000206899,ENSG00000257501,ENSG00000257157,ENSG00000277081,ENSG00000207586,ENSG00000279798,ENSG00000276398,ENSG00000278802,ENSG00000251844,ENSG00000274819,ENSG00000275971,ENSG00000273570,ENSG00000275231,ENSG00000274230,ENSG00000273942,ENSG00000221479,ENSG00000255794,ENSG00000257920,ENSG00000286434,ENSG00000279190,ENSG00000257470,ENSG00000258131,ENSG00000202368
chr12	98397405	98397772	12:98397405-98397772	ENSG00000257458,ENSG00000258204,ENSG00000201296,ENSG00000257580,ENSG00000258312,ENSG00000263890,ENSG00000265861,ENSG00000206899,ENSG00000257501,ENSG00000257157,ENSG00000277081,ENSG00000207586,ENSG00000279798,ENSG00000276398,ENSG00000278802,ENSG00000251844,ENSG00000274819,ENSG00000275971,ENSG00000273570,ENSG00000275231,ENSG00000274230,ENSG00000273942,ENSG00000221479,ENSG00000255794,ENSG00000257920,ENSG00000286434,ENSG00000279190,ENSG00000257470,ENSG00000258131,ENSG00000202368
chr12	98408664	98409244	12:98408664-98409244	ENSG00000257458,ENSG00000258204,ENSG00000286056,ENSG00000201296,ENSG00000257580,ENSG00000258312,ENSG00000263890,ENSG00000265861,ENSG00000206899,ENSG00000257501,ENSG00000257157,ENSG00000277081,ENSG00000207586,ENSG00000279798,ENSG00000276398,ENSG00000278802,ENSG00000251844,ENSG00000274819,ENSG00000275971,ENSG00000273570,ENSG00000275231,ENSG00000274230,ENSG00000273942,ENSG00000221479,ENSG00000255794,ENSG00000257920,ENSG00000286434,ENSG00000279190,ENSG00000257470,ENSG00000258131,ENSG00000202368
chr12	98417169	98417597	12:98417169-98417597	ENSG00000257458,ENSG00000258204,ENSG00000286056,ENSG00000201296,ENSG00000257580,ENSG00000258312,ENSG00000263890,ENSG00000265861,ENSG00000206899,ENSG00000257501,ENSG00000257157,ENSG00000277081,ENSG00000207586,ENSG00000279798,ENSG00000276398,ENSG00000278802,ENSG00000251844,ENSG00000274819,ENSG00000275971,ENSG00000273570,ENSG00000275231,ENSG00000274230,ENSG00000273942,ENSG00000221479,ENSG00000255794,ENSG00000286434,ENSG00000279190,ENSG00000258131,ENSG00000202368
chr12	98439790	98440356	12:98439790-98440356	ENSG00000180219,ENSG00000257458,ENSG00000258204,ENSG00000227825,ENSG00000286056,ENSG00000201296,ENSG00000257580,ENSG00000258312,ENSG00000263890,ENSG00000265861,ENSG00000206899,ENSG00000257501,ENSG00000257157,ENSG00000277081,ENSG00000207586,ENSG00000279798,ENSG00000276398,ENSG00000278802,ENSG00000251844,ENSG00000274819,ENSG00000275971,ENSG00000273570,ENSG00000275231,ENSG00000274230,ENSG00000273942,ENSG00000221479,ENSG00000255794,ENSG00000257920,ENSG00000286434,ENSG00000279190,ENSG00000257470,ENSG00000258131,ENSG00000202368
chr12	98456824	98457233	12:98456824-98457233	ENSG00000180219,ENSG00000257458,ENSG00000258204,ENSG00000227825,ENSG00000257580,ENSG00000258312,ENSG00000263890,ENSG00000265861,ENSG00000257501,ENSG00000277081,ENSG00000207586,ENSG00000279798,ENSG00000276398,ENSG00000278802,ENSG00000251844,ENSG00000274819,ENSG00000275971,ENSG00000273570,ENSG00000275231,ENSG00000274230,ENSG00000273942,ENSG00000221479,ENSG00000255794,ENSG00000257920,ENSG00000279190,ENSG00000257470
chr12	98464187	98464676	12:98464187-98464676	ENSG00000214203,ENSG00000180219,ENSG00000257458,ENSG00000258204,ENSG00000227825,ENSG00000257580,ENSG00000258312,ENSG00000263890,ENSG00000265861,ENSG00000206899,ENSG00000257501,ENSG00000257157,ENSG00000277081,ENSG00000207586,ENSG00000279798,ENSG00000276398,ENSG00000278802,ENSG00000251844,ENSG00000274819,ENSG00000275971,ENSG00000273570,ENSG00000275231,ENSG00000274230,ENSG00000273942,ENSG00000221479,ENSG00000255794,ENSG00000257920,ENSG00000286434,ENSG00000279190,ENSG00000257470,ENSG00000202368
chr12	98470861	98471208	12:98470861-98471208	ENSG00000257458,ENSG00000258204,ENSG00000257580,ENSG00000258312,ENSG00000263890,ENSG00000265861,ENSG00000206899,ENSG00000257501,ENSG00000257157,ENSG00000277081,ENSG00000207586,ENSG00000279798,ENSG00000276398,ENSG00000278802,ENSG00000251844,ENSG00000274819,ENSG00000275971,ENSG00000273570,ENSG00000275231,ENSG00000274230,ENSG00000273942,ENSG00000221479,ENSG00000255794
chr12	98497298	98497508	12:98497298-98497508	ENSG00000120802,ENSG00000257167,ENSG00000245017,ENSG00000206899
chr12	98503007	98504272	12:98503007-98504272	ENSG00000257458,ENSG00000258204,ENSG00000120802,ENSG00000257167,ENSG00000245017,ENSG00000206899,ENSG00000277081,ENSG00000207586,ENSG00000279798,ENSG00000276398,ENSG00000278802,ENSG00000273570
chr12	98515167	98515706	12:98515167-98515706	ENSG00000258204,ENSG00000120802,ENSG00000257167,ENSG00000245017,ENSG00000286056,ENSG00000263890,ENSG00000206899,ENSG00000274819,ENSG00000275971,ENSG00000273570,ENSG00000255794
chr12	98516322	98516592	12:98516322-98516592	ENSG00000120802,ENSG00000257167,ENSG00000245017
chr12	98593255	98594356	12:98593255-98594356	ENSG00000257458,ENSG00000258204,ENSG00000120868,ENSG00000166130,ENSG00000212443,ENSG00000075415,ENSG00000225185
chr12	98607355	98607768	12:98607355-98607768	ENSG00000180219,ENSG00000257458,ENSG00000258204,ENSG00000166130,ENSG00000212443,ENSG00000075415,ENSG00000225185,ENSG00000273570
chr12	98612891	98613194	12:98612891-98613194	ENSG00000180219,ENSG00000257458,ENSG00000258204,ENSG00000166130,ENSG00000212443,ENSG00000075415,ENSG00000225185,ENSG00000277081,ENSG00000207586,ENSG00000279798,ENSG00000276398,ENSG00000278802,ENSG00000251844
chr12	98618979	98619597	12:98618979-98619597	ENSG00000180219,ENSG00000257458,ENSG00000258204,ENSG00000166130,ENSG00000212443,ENSG00000274819,ENSG00000275971,ENSG00000273570,ENSG00000275231,ENSG00000274230,ENSG00000273942,ENSG00000221479
chr12	98644750	98645421	12:98644750-98645421	ENSG00000180219,ENSG00000257458,ENSG00000258204,ENSG00000120868,ENSG00000166130,ENSG00000212443,ENSG00000075415,ENSG00000225185,ENSG00000206899,ENSG00000251844
chr12	98698759	98699060	12:98698759-98699060	ENSG00000180219,ENSG00000257458,ENSG00000258204,ENSG00000185046,ENSG00000120868
chr12	99131079	99131911	12:99131079-99131911	ENSG00000258007,ENSG00000280088,ENSG00000279148,ENSG00000214203,ENSG00000287675,ENSG00000180219,ENSG00000258039,ENSG00000202324,ENSG00000257458,ENSG00000258204,ENSG00000185046,ENSG00000265861,ENSG00000206899,ENSG00000257501,ENSG00000257157,ENSG00000275231,ENSG00000274230,ENSG00000273942,ENSG00000221479
chr12	99137030	99137736	12:99137030-99137736	ENSG00000280088,ENSG00000214203,ENSG00000287675,ENSG00000180219,ENSG00000258039,ENSG00000202324,ENSG00000257458,ENSG00000258204,ENSG00000185046
chr12	100127922	100128669	12:100127922-100128669	ENSG00000257325,ENSG00000179520,ENSG00000221476,ENSG00000257696,ENSG00000280088,ENSG00000111647,ENSG00000279148,ENSG00000214203,ENSG00000287675
chr12	100138131	100138507	12:100138131-100138507	ENSG00000221476,ENSG00000257696,ENSG00000280088,ENSG00000111647,ENSG00000279148,ENSG00000214203,ENSG00000287675
chr12	100141791	100141971	12:100141791-100141971	ENSG00000221476,ENSG00000257696,ENSG00000111647,ENSG00000279148,ENSG00000214203,ENSG00000287675
chr12	100142449	100143253	12:100142449-100143253	ENSG00000258033,ENSG00000258007,ENSG00000179520,ENSG00000075089,ENSG00000221476,ENSG00000257489,ENSG00000266610,ENSG00000238105,ENSG00000257696,ENSG00000280088,ENSG00000111647,ENSG00000279148,ENSG00000214203,ENSG00000287675
chr12	100163933	100164140	12:100163933-100164140	ENSG00000179520,ENSG00000221476,ENSG00000257489,ENSG00000266610,ENSG00000238105,ENSG00000280088,ENSG00000279148,ENSG00000214203,ENSG00000287675
chr12	100199697	100200130	12:100199697-100200130	ENSG00000075089,ENSG00000221476,ENSG00000257489,ENSG00000280088,ENSG00000279148,ENSG00000214203,ENSG00000287675
chr12	100200677	100201030	12:100200677-100201030	ENSG00000179520,ENSG00000206790,ENSG00000075089,ENSG00000221476,ENSG00000257489,ENSG00000238105,ENSG00000280088,ENSG00000279148,ENSG00000214203,ENSG00000287675,ENSG00000180219
chr12	100266758	100267679	12:100266758-100267679	ENSG00000258033,ENSG00000258007,ENSG00000257325,ENSG00000151572,ENSG00000271177,ENSG00000012504,ENSG00000179520,ENSG00000136021,ENSG00000206790,ENSG00000166153,ENSG00000075089,ENSG00000221476,ENSG00000280088,ENSG00000279148,ENSG00000214203,ENSG00000287675
chr12	100567319	100567504	12:100567319-100567504	ENSG00000241744,ENSG00000207414,ENSG00000256870,ENSG00000258033,ENSG00000258007,ENSG00000257325,ENSG00000151572,ENSG00000257803,ENSG00000139354,ENSG00000271177,ENSG00000012504,ENSG00000179520,ENSG00000280088,ENSG00000279148,ENSG00000214203,ENSG00000287675,ENSG00000180219
chr12	100573376	100574042	12:100573376-100574042	ENSG00000241744,ENSG00000207414,ENSG00000256870,ENSG00000258033,ENSG00000258007,ENSG00000257325,ENSG00000151572,ENSG00000257803,ENSG00000139354,ENSG00000271177,ENSG00000012504,ENSG00000179520,ENSG00000206790,ENSG00000280088,ENSG00000279148,ENSG00000214203,ENSG00000287675,ENSG00000180219
chr12	100576707	100577019	12:100576707-100577019	ENSG00000258033,ENSG00000258007,ENSG00000257325,ENSG00000151572,ENSG00000257803,ENSG00000139354,ENSG00000271177,ENSG00000012504,ENSG00000179520,ENSG00000287675
chr12	100608671	100609090	12:100608671-100609090	ENSG00000241744,ENSG00000207414,ENSG00000256870,ENSG00000258033,ENSG00000258007,ENSG00000257325,ENSG00000151572,ENSG00000139354,ENSG00000271177,ENSG00000012504,ENSG00000179520,ENSG00000280088,ENSG00000279148,ENSG00000214203,ENSG00000287675,ENSG00000180219
chr12	100610802	100611091	12:100610802-100611091	ENSG00000256870,ENSG00000258033,ENSG00000258007,ENSG00000257325,ENSG00000151572,ENSG00000139354,ENSG00000271177,ENSG00000012504,ENSG00000179520,ENSG00000280088,ENSG00000279148,ENSG00000214203,ENSG00000287675
chr12	101279696	101280328	12:101279696-101280328	ENSG00000239413,ENSG00000120800,ENSG00000241744,ENSG00000207414,ENSG00000256870,ENSG00000258033,ENSG00000258007,ENSG00000257325,ENSG00000151572,ENSG00000179520,ENSG00000214203
chr12	101356883	101357070	12:101356883-101357070	ENSG00000206929,ENSG00000239413,ENSG00000241744,ENSG00000207414,ENSG00000256870,ENSG00000258033,ENSG00000258007,ENSG00000257325,ENSG00000151572
chr12	101407436	101408442	12:101407436-101408442	ENSG00000166211,ENSG00000206929,ENSG00000239413,ENSG00000222890,ENSG00000257543,ENSG00000120805,ENSG00000258033
chr12	101459960	101460279	12:101459960-101460279	ENSG00000166211,ENSG00000252366,ENSG00000202249,ENSG00000206929,ENSG00000239413,ENSG00000241744,ENSG00000207414,ENSG00000256870,ENSG00000258033,ENSG00000258007
chr12	101615804	101616691	12:101615804-101616691	ENSG00000199933,ENSG00000257514,ENSG00000196091,ENSG00000166211,ENSG00000206929,ENSG00000239413,ENSG00000256870
chr12	101671482	101672231	12:101671482-101672231	ENSG00000139351,ENSG00000199933,ENSG00000111666,ENSG00000274560,ENSG00000257514,ENSG00000196091,ENSG00000166211,ENSG00000206929,ENSG00000239413,ENSG00000241744
chr12	101696835	101698632	12:101696835-101698632	ENSG00000139351,ENSG00000199933,ENSG00000111666,ENSG00000274560,ENSG00000257514,ENSG00000239413
chr12	101747814	101748033	12:101747814-101748033	ENSG00000222932,ENSG00000139351,ENSG00000199933,ENSG00000111666,ENSG00000257514,ENSG00000166211,ENSG00000206929,ENSG00000239413,ENSG00000256870,ENSG00000258033
chr12	101763308	101763704	12:101763308-101763704	ENSG00000222932,ENSG00000258230,ENSG00000222255,ENSG00000111670,ENSG00000139351,ENSG00000199933,ENSG00000257514,ENSG00000166211,ENSG00000239413
chr12	101772156	101772345	12:101772156-101772345	ENSG00000222932,ENSG00000201168,ENSG00000258230,ENSG00000222255,ENSG00000111670,ENSG00000239413
chr12	101773726	101774073	12:101773726-101774073	ENSG00000223046,ENSG00000222932,ENSG00000201168,ENSG00000258230,ENSG00000222255,ENSG00000111670,ENSG00000139351,ENSG00000199933,ENSG00000257514,ENSG00000166211,ENSG00000239413
chr12	101777557	101777805	12:101777557-101777805	ENSG00000222932,ENSG00000201168,ENSG00000258230
chr12	101830512	101831201	12:101830512-101831201	ENSG00000139352,ENSG00000282964,ENSG00000171759,ENSG00000258169,ENSG00000283052,ENSG00000258142,ENSG00000258288,ENSG00000258308,ENSG00000223046,ENSG00000222932,ENSG00000201168,ENSG00000258230,ENSG00000222255,ENSG00000111670,ENSG00000139351,ENSG00000199933,ENSG00000257514,ENSG00000166211,ENSG00000206929,ENSG00000239413,ENSG00000222890,ENSG00000207414,ENSG00000256870,ENSG00000258033,ENSG00000258007,ENSG00000257325
chr12	101857115	101857531	12:101857115-101857531	ENSG00000258169,ENSG00000258153,ENSG00000252863,ENSG00000222932,ENSG00000239413
chr12	101877192	101878054	12:101877192-101878054	ENSG00000139352,ENSG00000258169,ENSG00000258288,ENSG00000258308,ENSG00000241917,ENSG00000136048,ENSG00000258153,ENSG00000252863,ENSG00000222932,ENSG00000239413,ENSG00000258007
chr12	101902571	101903047	12:101902571-101903047	ENSG00000258288,ENSG00000258308,ENSG00000241917,ENSG00000136048
chr12	101909733	101909919	12:101909733-101909919	ENSG00000258169,ENSG00000258288,ENSG00000258308,ENSG00000241917,ENSG00000136048
chr12	101917753	101917955	12:101917753-101917955	ENSG00000257762,ENSG00000288092,ENSG00000139352,ENSG00000282964,ENSG00000171759,ENSG00000258169,ENSG00000283052,ENSG00000258142,ENSG00000264554,ENSG00000281344,ENSG00000183395,ENSG00000258288,ENSG00000258308,ENSG00000241917,ENSG00000257202,ENSG00000136048,ENSG00000239413,ENSG00000241744,ENSG00000207414,ENSG00000258033,ENSG00000258007
chr12	101925411	101925747	12:101925411-101925747	ENSG00000282964,ENSG00000171759,ENSG00000258169,ENSG00000283052,ENSG00000258142,ENSG00000258288,ENSG00000258308,ENSG00000241917,ENSG00000257202,ENSG00000136048
chr12	102061677	102062321	12:102061677-102062321	ENSG00000258169,ENSG00000283052,ENSG00000258142,ENSG00000264554,ENSG00000185480,ENSG00000075188,ENSG00000257222,ENSG00000120860,ENSG00000258288,ENSG00000258308,ENSG00000241917
chr12	102119744	102120597	12:102119744-102120597	ENSG00000258169,ENSG00000283052,ENSG00000258142,ENSG00000264554,ENSG00000281344,ENSG00000183395,ENSG00000185480,ENSG00000075188,ENSG00000257222,ENSG00000120860,ENSG00000258288,ENSG00000258308
chr12	102182831	102183086	12:102182831-102183086	ENSG00000258169,ENSG00000283052,ENSG00000258142,ENSG00000264554,ENSG00000281344,ENSG00000183395
chr12	102484511	102484705	12:102484511-102484705	ENSG00000017427,ENSG00000283052,ENSG00000258142,ENSG00000264554,ENSG00000281344,ENSG00000183395,ENSG00000241917
chr12	102498539	102498997	12:102498539-102498997	ENSG00000257860,ENSG00000257703,ENSG00000288092,ENSG00000282964,ENSG00000171759,ENSG00000258169,ENSG00000257254,ENSG00000017427,ENSG00000283052,ENSG00000258142,ENSG00000264554,ENSG00000281344,ENSG00000183395,ENSG00000258288,ENSG00000258308,ENSG00000207414
chr12	102503339	102503571	12:102503339-102503571	ENSG00000257860,ENSG00000257703,ENSG00000288092,ENSG00000139352,ENSG00000282964,ENSG00000171759,ENSG00000258169,ENSG00000257254,ENSG00000017427,ENSG00000283052,ENSG00000258142,ENSG00000264554,ENSG00000281344,ENSG00000183395,ENSG00000258288,ENSG00000258308,ENSG00000258033
chr12	103399762	103400254	12:103399762-103400254	ENSG00000257766,ENSG00000257737,ENSG00000212594,ENSG00000257762,ENSG00000257994,ENSG00000257415,ENSG00000179088,ENSG00000257860,ENSG00000257703,ENSG00000288092,ENSG00000139352,ENSG00000282964,ENSG00000171759,ENSG00000258169
chr12	103441683	103441873	12:103441683-103441873	ENSG00000257762,ENSG00000257994,ENSG00000257415,ENSG00000179088,ENSG00000257860,ENSG00000257703,ENSG00000288092,ENSG00000139352,ENSG00000282964,ENSG00000171759
chr12	103575444	103575706	12:103575444-103575706	ENSG00000257681,ENSG00000257766,ENSG00000257737,ENSG00000212594,ENSG00000136011,ENSG00000257762,ENSG00000286197,ENSG00000257994,ENSG00000257415,ENSG00000257860,ENSG00000257703,ENSG00000288092,ENSG00000139352,ENSG00000282964,ENSG00000171759,ENSG00000258169
chr12	103799648	103800442	12:103799648-103800442	ENSG00000257754,ENSG00000111696,ENSG00000257681,ENSG00000257766,ENSG00000257737,ENSG00000136011
chr12	103806563	103807152	12:103806563-103807152	ENSG00000216285,ENSG00000257754,ENSG00000111696,ENSG00000257681,ENSG00000257766,ENSG00000257737,ENSG00000136011,ENSG00000288092,ENSG00000139352,ENSG00000171759
chr12	103840871	103841776	12:103840871-103841776	ENSG00000216285,ENSG00000214198,ENSG00000257327,ENSG00000257754,ENSG00000111696,ENSG00000257681,ENSG00000257766,ENSG00000257737,ENSG00000212594,ENSG00000136011,ENSG00000288092
chr12	103929527	103930539	12:103929527-103930539	ENSG00000204954,ENSG00000284503,ENSG00000166598,ENSG00000214198
chr12	103956790	103957617	12:103956790-103957617	ENSG00000216285,ENSG00000139372,ENSG00000204954,ENSG00000284503,ENSG00000166598,ENSG00000214198
chr12	103965663	103966192	12:103965663-103966192	ENSG00000216285,ENSG00000120820,ENSG00000139372,ENSG00000204954,ENSG00000284503,ENSG00000166598,ENSG00000214198
chr12	104064095	104065191	12:104064095-104065191	ENSG00000286258,ENSG00000257193,ENSG00000199415,ENSG00000111727,ENSG00000216285,ENSG00000120820,ENSG00000139372,ENSG00000214198
chr12	104137724	104138505	12:104137724-104138505	ENSG00000286258,ENSG00000257193,ENSG00000199415,ENSG00000120837,ENSG00000216285,ENSG00000120820,ENSG00000214198,ENSG00000257766
chr12	104215674	104216139	12:104215674-104216139	ENSG00000255150,ENSG00000213442,ENSG00000257732,ENSG00000198431,ENSG00000286258,ENSG00000257193
chr12	104286665	104287417	12:104286665-104287417	ENSG00000255150,ENSG00000213442,ENSG00000257732,ENSG00000198431,ENSG00000286258
chr12	104288808	104289317	12:104288808-104289317	ENSG00000213442,ENSG00000257732,ENSG00000198431
chr12	104303417	104304071	12:104303417-104304071	ENSG00000255150,ENSG00000213442,ENSG00000257732,ENSG00000198431,ENSG00000286258,ENSG00000257193
chr12	104314158	104314453	12:104314158-104314453	ENSG00000255150,ENSG00000213442,ENSG00000198431,ENSG00000286258,ENSG00000257193
chr12	104358412	104358592	12:104358412-104358592	ENSG00000286410,ENSG00000213442,ENSG00000286258,ENSG00000257193,ENSG00000216285
chr12	104372174	104372365	12:104372174-104372365	ENSG00000286410,ENSG00000222579,ENSG00000213442,ENSG00000286258,ENSG00000257193
chr12	104456616	104457392	12:104456616-104457392	ENSG00000286410,ENSG00000222579,ENSG00000258111,ENSG00000171310
chr12	104463062	104463600	12:104463062-104463600	ENSG00000258111,ENSG00000171310
chr12	104465511	104465723	12:104465511-104465723	ENSG00000258111,ENSG00000171310
chr12	104478484	104478674	12:104478484-104478674	ENSG00000222579,ENSG00000258111,ENSG00000171310
chr12	104481035	104481335	12:104481035-104481335	ENSG00000222579,ENSG00000258111,ENSG00000171310
chr12	104490283	104490485	12:104490283-104490485	ENSG00000258111
chr12	104546537	104546891	12:104546537-104546891	ENSG00000279176,ENSG00000258111
chr12	104569792	104570059	12:104569792-104570059	ENSG00000222579,ENSG00000279176,ENSG00000258111
chr12	104596184	104596521	12:104596184-104596521	ENSG00000264295
chr12	104604109	104604902	12:104604109-104604902	ENSG00000286410,ENSG00000222579,ENSG00000264295,ENSG00000258111,ENSG00000171310
chr12	104637623	104637943	12:104637623-104637943	ENSG00000286410,ENSG00000222579
chr12	104641928	104642224	12:104641928-104642224	ENSG00000286410,ENSG00000222579,ENSG00000258111
chr12	104643843	104644366	12:104643843-104644366	ENSG00000286410
chr12	104649625	104650199	12:104649625-104650199	ENSG00000286410,ENSG00000222579
chr12	104669940	104670134	12:104669940-104670134	ENSG00000286410,ENSG00000222579
chr12	104671551	104671952	12:104671551-104671952	ENSG00000286410,ENSG00000222579
chr12	104682802	104683132	12:104682802-104683132	ENSG00000286410,ENSG00000222579
chr12	104687885	104688122	12:104687885-104688122	ENSG00000286410,ENSG00000222579
chr12	104695516	104695822	12:104695516-104695822	ENSG00000286410,ENSG00000222579
chr12	104720151	104720826	12:104720151-104720826	ENSG00000286410,ENSG00000222579
chr12	104728123	104728498	12:104728123-104728498	ENSG00000286410,ENSG00000222579,ENSG00000258111,ENSG00000257193,ENSG00000257766,ENSG00000257737
chr12	104740640	104741191	12:104740640-104741191	ENSG00000286410,ENSG00000222579
chr12	104750103	104750476	12:104750103-104750476	ENSG00000286410,ENSG00000222579,ENSG00000258111,ENSG00000257193,ENSG00000216285,ENSG00000257737
chr12	104763144	104763540	12:104763144-104763540	ENSG00000286410,ENSG00000222579,ENSG00000257193
chr12	104957869	104958771	12:104957869-104958771	ENSG00000286410,ENSG00000136052
chr12	104974555	104975030	12:104974555-104975030	ENSG00000151131,ENSG00000257758,ENSG00000286410,ENSG00000136052
chr12	104986191	104986752	12:104986191-104986752	ENSG00000151131,ENSG00000257758,ENSG00000286410,ENSG00000222579,ENSG00000136052
chr12	105030958	105031325	12:105030958-105031325	ENSG00000136010
chr12	105053154	105053444	12:105053154-105053444	ENSG00000286410,ENSG00000222579,ENSG00000286258
chr12	105084434	105084755	12:105084434-105084755	ENSG00000136051,ENSG00000136010
chr12	105107370	105108275	12:105107370-105108275	ENSG00000136051,ENSG00000136010
chr12	105235779	105236411	12:105235779-105236411	ENSG00000286903,ENSG00000235162,ENSG00000136044
chr12	105330139	105330803	12:105330139-105330803	ENSG00000257642,ENSG00000235162
chr12	105358907	105359168	12:105358907-105359168	ENSG00000257773,ENSG00000286520,ENSG00000257642,ENSG00000235162
chr12	105784288	105784768	12:105784288-105784768	ENSG00000257611,ENSG00000257438,ENSG00000074590,ENSG00000257890,ENSG00000257773,ENSG00000257859,ENSG00000286520
chr12	106227024	106228046	12:106227024-106228046	ENSG00000257711,ENSG00000111783,ENSG00000166046,ENSG00000238609,ENSG00000258355,ENSG00000136026,ENSG00000257611,ENSG00000257438,ENSG00000074590,ENSG00000257890,ENSG00000257773,ENSG00000257859,ENSG00000286520
chr12	106234597	106234833	12:106234597-106234833	ENSG00000238609,ENSG00000258355,ENSG00000257611,ENSG00000257438,ENSG00000074590,ENSG00000257890,ENSG00000257773,ENSG00000257859,ENSG00000286520
chr12	106246236	106246509	12:106246236-106246509	ENSG00000166046,ENSG00000277715,ENSG00000258355,ENSG00000136026,ENSG00000257611,ENSG00000257438,ENSG00000074590
chr12	106247385	106248637	12:106247385-106248637	ENSG00000166046,ENSG00000277715,ENSG00000258355,ENSG00000136026,ENSG00000257611,ENSG00000257438,ENSG00000074590
chr12	106248820	106249296	12:106248820-106249296	ENSG00000166046,ENSG00000238609,ENSG00000277715,ENSG00000258355,ENSG00000136026,ENSG00000257611,ENSG00000257438,ENSG00000074590,ENSG00000257890,ENSG00000257773,ENSG00000286520
chr12	106280102	106280393	12:106280102-106280393	ENSG00000166046,ENSG00000238609,ENSG00000136026,ENSG00000257611,ENSG00000257438,ENSG00000074590,ENSG00000257890,ENSG00000286520
chr12	106302426	106303588	12:106302426-106303588	ENSG00000166046,ENSG00000136026,ENSG00000257611,ENSG00000257438,ENSG00000074590,ENSG00000257773
chr12	106357618	106358335	12:106357618-106358335	ENSG00000257119,ENSG00000287957,ENSG00000257918,ENSG00000257711,ENSG00000111783,ENSG00000013503,ENSG00000166046,ENSG00000136026,ENSG00000257611,ENSG00000257438,ENSG00000074590,ENSG00000257890,ENSG00000257773,ENSG00000257859,ENSG00000286520
chr12	106455132	106455382	12:106455132-106455382	ENSG00000287957,ENSG00000257918,ENSG00000257711,ENSG00000111783,ENSG00000257438,ENSG00000074590
chr12	106760159	106760450	12:106760159-106760450	ENSG00000287957,ENSG00000111785,ENSG00000257918,ENSG00000257711,ENSG00000111783,ENSG00000257545
chr12	106773964	106774680	12:106773964-106774680	ENSG00000287957,ENSG00000111785,ENSG00000257918,ENSG00000257711,ENSG00000111783,ENSG00000257545
chr12	106840186	106840368	12:106840186-106840368	ENSG00000257119,ENSG00000287957,ENSG00000257918,ENSG00000257711,ENSG00000111783
chr12	106910378	106910678	12:106910378-106910678	ENSG00000240631,ENSG00000257119,ENSG00000287957,ENSG00000257918,ENSG00000257711,ENSG00000111783
chr12	106955607	106956074	12:106955607-106956074	ENSG00000120832,ENSG00000151135,ENSG00000260329,ENSG00000287957
chr12	106986663	106987300	12:106986663-106987300	ENSG00000257548,ENSG00000008405,ENSG00000120832,ENSG00000151135,ENSG00000260329,ENSG00000287957
chr12	107093141	107094102	12:107093141-107094102	ENSG00000257579,ENSG00000286678,ENSG00000257548,ENSG00000008405,ENSG00000120832,ENSG00000151135,ENSG00000260329,ENSG00000287957,ENSG00000257711,ENSG00000111783
chr12	107277880	107278150	12:107277880-107278150	ENSG00000257579,ENSG00000222302,ENSG00000257444,ENSG00000286678
chr12	107317989	107318856	12:107317989-107318856	ENSG00000257579,ENSG00000222302,ENSG00000151136,ENSG00000286678
chr12	107328833	107329057	12:107328833-107329057	ENSG00000257579,ENSG00000222302,ENSG00000151136,ENSG00000286678
chr12	107329554	107330022	12:107329554-107330022	ENSG00000257579,ENSG00000222302,ENSG00000151136,ENSG00000286678
chr12	107372276	107372483	12:107372276-107372483	ENSG00000257579,ENSG00000222302,ENSG00000200897,ENSG00000286678
chr12	107515390	107515804	12:107515390-107515804	ENSG00000257579,ENSG00000222302,ENSG00000286678
chr12	107660286	107660535	12:107660286-107660535	ENSG00000257951,ENSG00000257398,ENSG00000258136,ENSG00000240441,ENSG00000222160,ENSG00000257579
chr12	107685594	107686090	12:107685594-107686090	ENSG00000075035,ENSG00000257951,ENSG00000257398,ENSG00000258136,ENSG00000240441,ENSG00000136045,ENSG00000222160,ENSG00000257579
chr12	107760679	107761416	12:107760679-107761416	ENSG00000075035,ENSG00000257392,ENSG00000257951,ENSG00000257398,ENSG00000187855,ENSG00000258136,ENSG00000110851,ENSG00000240441,ENSG00000136045,ENSG00000257579
chr12	107778777	107779682	12:107778777-107779682	ENSG00000257951,ENSG00000257398,ENSG00000187855,ENSG00000258136,ENSG00000240441,ENSG00000257579
chr12	107783965	107784165	12:107783965-107784165	ENSG00000257951,ENSG00000257398,ENSG00000187855,ENSG00000258136,ENSG00000240441
chr12	107892168	107892362	12:107892168-107892362	ENSG00000258072,ENSG00000257426,ENSG00000257392,ENSG00000257951,ENSG00000257398
chr12	107903327	107903670	12:107903327-107903670	ENSG00000257129,ENSG00000258072,ENSG00000257426,ENSG00000257392,ENSG00000257951,ENSG00000257398
chr12	107912271	107912911	12:107912271-107912911	ENSG00000075035,ENSG00000257129,ENSG00000258072,ENSG00000257426,ENSG00000257951,ENSG00000257398,ENSG00000258136
chr12	108268236	108268588	12:108268236-108268588	ENSG00000257281,ENSG00000075035
chr12	108298074	108298481	12:108298074-108298481	ENSG00000257281,ENSG00000075035
chr12	108306030	108306479	12:108306030-108306479	ENSG00000174600,ENSG00000257281,ENSG00000075035
chr12	108313482	108314024	12:108313482-108314024	ENSG00000174600,ENSG00000257281,ENSG00000075035
chr12	108332998	108333374	12:108332998-108333374	ENSG00000174600,ENSG00000257281,ENSG00000075035
chr12	108367349	108367936	12:108367349-108367936	ENSG00000257281,ENSG00000075035,ENSG00000257398,ENSG00000139445
chr12	108514850	108515555	12:108514850-108515555	ENSG00000198855,ENSG00000247213,ENSG00000075035,ENSG00000075856,ENSG00000287202,ENSG00000183160
chr12	108547661	108547849	12:108547661-108547849	ENSG00000075856,ENSG00000287202
chr12	108560979	108561457	12:108560979-108561457	ENSG00000075856,ENSG00000136003,ENSG00000183160
chr12	108562239	108562718	12:108562239-108562718	ENSG00000075856,ENSG00000287202,ENSG00000136003,ENSG00000183160
chr12	108567335	108567603	12:108567335-108567603	ENSG00000075856,ENSG00000136003,ENSG00000183160
chr12	108622319	108622711	12:108622319-108622711	ENSG00000075856,ENSG00000136003,ENSG00000183160,ENSG00000110876,ENSG00000257221,ENSG00000284388
chr12	108628523	108628736	12:108628523-108628736	ENSG00000183160,ENSG00000110876,ENSG00000257221,ENSG00000284388
chr12	108633669	108634157	12:108633669-108634157	ENSG00000136003,ENSG00000183160,ENSG00000110876,ENSG00000257221,ENSG00000284388
chr12	108641923	108642144	12:108641923-108642144	ENSG00000183160,ENSG00000257221,ENSG00000284388,ENSG00000110880
chr12	108664638	108665178	12:108664638-108665178	ENSG00000110880,ENSG00000238457,ENSG00000273499,ENSG00000280110
chr12	108667366	108667724	12:108667366-108667724	ENSG00000183160,ENSG00000110880,ENSG00000238457,ENSG00000273499,ENSG00000280110,ENSG00000166111
chr12	108691584	108692140	12:108691584-108692140	ENSG00000110880,ENSG00000238457,ENSG00000273499,ENSG00000280110
chr12	108712505	108712848	12:108712505-108712848	ENSG00000110880
chr12	108723256	108723768	12:108723256-108723768	ENSG00000110880,ENSG00000273499,ENSG00000280110
chr12	108724398	108724786	12:108724398-108724786	ENSG00000110880,ENSG00000273499,ENSG00000280110
chr12	108731368	108732233	12:108731368-108732233	ENSG00000110880,ENSG00000238457,ENSG00000200060,ENSG00000273499,ENSG00000280110
chr12	108744170	108744391	12:108744170-108744391	ENSG00000110880,ENSG00000200060,ENSG00000273499,ENSG00000280110
chr12	108768757	108769109	12:108768757-108769109	ENSG00000273499,ENSG00000280110
chr12	108789149	108789359	12:108789149-108789359	ENSG00000273499,ENSG00000280110
chr12	108803704	108803917	12:108803704-108803917	ENSG00000238457,ENSG00000273499,ENSG00000084112,ENSG00000280110
chr12	108822100	108822802	12:108822100-108822802	ENSG00000084112,ENSG00000274598,ENSG00000207622
chr12	108838306	108839018	12:108838306-108839018	ENSG00000084112,ENSG00000274598,ENSG00000207622,ENSG00000166111,ENSG00000279630
chr12	108857235	108858025	12:108857235-108858025	ENSG00000084112,ENSG00000274598,ENSG00000207622,ENSG00000110887,ENSG00000166111,ENSG00000201324,ENSG00000279630
chr12	108861973	108862334	12:108861973-108862334	ENSG00000084112,ENSG00000110887,ENSG00000166111
chr12	108884442	108885205	12:108884442-108885205	ENSG00000110887,ENSG00000166111,ENSG00000201324,ENSG00000279630,ENSG00000256560
chr12	108903464	108903851	12:108903464-108903851	ENSG00000110887,ENSG00000166111,ENSG00000201324,ENSG00000279630
chr12	108908003	108908246	12:108908003-108908246	ENSG00000166111,ENSG00000201324,ENSG00000279630
chr12	108914068	108914611	12:108914068-108914611	ENSG00000166111,ENSG00000201324,ENSG00000279630,ENSG00000139445,ENSG00000256560
chr12	109052352	109052979	12:109052352-109052979	ENSG00000166111,ENSG00000279630,ENSG00000135093,ENSG00000256262,ENSG00000212138
chr12	109093335	109093628	12:109093335-109093628	ENSG00000166111,ENSG00000279630,ENSG00000135093,ENSG00000256262,ENSG00000189046,ENSG00000076248
chr12	109097896	109098520	12:109097896-109098520	ENSG00000166111,ENSG00000279630,ENSG00000135093,ENSG00000256262,ENSG00000189046,ENSG00000076248,ENSG00000256139,ENSG00000139445
chr12	109111125	109111397	12:109111125-109111397	ENSG00000256139,ENSG00000076555,ENSG00000139445,ENSG00000256560
chr12	109154449	109155102	12:109154449-109155102	ENSG00000166111,ENSG00000279630,ENSG00000256139,ENSG00000076555,ENSG00000139445,ENSG00000174527,ENSG00000256560
chr12	109170269	109170723	12:109170269-109170723	ENSG00000076555,ENSG00000139445,ENSG00000174527,ENSG00000256560
chr12	109461164	109461403	12:109461164-109461403	ENSG00000174527,ENSG00000255655,ENSG00000110906,ENSG00000151148
chr12	109477273	109477868	12:109477273-109477868	ENSG00000139445,ENSG00000174527,ENSG00000256560,ENSG00000255655,ENSG00000110906,ENSG00000151148
chr12	109573213	109573857	12:109573213-109573857	ENSG00000174527,ENSG00000255655,ENSG00000139428,ENSG00000200274,ENSG00000110921,ENSG00000200794,ENSG00000255650
chr12	109595448	109595636	12:109595448-109595636	ENSG00000200794,ENSG00000255650
chr12	109713468	109714326	12:109713468-109714326	ENSG00000139445,ENSG00000174527,ENSG00000256560,ENSG00000200794,ENSG00000139438,ENSG00000255650
chr12	109763185	109763459	12:109763185-109763459	ENSG00000174527,ENSG00000200794,ENSG00000255650
chr12	109828136	109828592	12:109828136-109828592	ENSG00000139445,ENSG00000174527,ENSG00000256560,ENSG00000200794,ENSG00000255650,ENSG00000111199,ENSG00000263510,ENSG00000256351,ENSG00000241413
chr12	109845355	109845541	12:109845355-109845541	ENSG00000256351,ENSG00000241413
chr12	109846451	109846689	12:109846451-109846689	ENSG00000256351,ENSG00000241413
chr12	109847160	109847482	12:109847160-109847482	ENSG00000256560,ENSG00000200794,ENSG00000111199,ENSG00000256351,ENSG00000241413
chr12	109880391	109880741	12:109880391-109880741	ENSG00000139433,ENSG00000256351,ENSG00000241413,ENSG00000249094,ENSG00000139437
chr12	109888200	109888823	12:109888200-109888823	ENSG00000139433,ENSG00000256351,ENSG00000241413,ENSG00000249094,ENSG00000139437
chr12	109900037	109900549	12:109900037-109900549	ENSG00000256351,ENSG00000241413,ENSG00000139437
chr12	109952500	109952917	12:109952500-109952917	ENSG00000139436,ENSG00000277299
chr12	109995809	109996437	12:109995809-109996437	ENSG00000139436,ENSG00000280426,ENSG00000076513,ENSG00000277595
chr12	109999031	109999503	12:109999031-109999503	ENSG00000139436,ENSG00000280426,ENSG00000076513,ENSG00000277595
chr12	110007947	110008321	12:110007947-110008321	ENSG00000139436,ENSG00000280426,ENSG00000076513,ENSG00000277595
chr12	110015053	110015282	12:110015053-110015282	ENSG00000076513,ENSG00000277595
chr12	110048264	110048896	12:110048264-110048896	ENSG00000076513,ENSG00000174456,ENSG00000277595,ENSG00000279360,ENSG00000276956
chr12	110065715	110065896	12:110065715-110065896	ENSG00000174456,ENSG00000286220,ENSG00000279360
chr12	110079637	110080023	12:110079637-110080023	ENSG00000174456,ENSG00000277595,ENSG00000286220,ENSG00000279360,ENSG00000276956
chr12	110089050	110089284	12:110089050-110089284	ENSG00000286220,ENSG00000279360,ENSG00000276956
chr12	110100348	110100626	12:110100348-110100626	ENSG00000122970,ENSG00000276956,ENSG00000258011
chr12	110124005	110124721	12:110124005-110124721	ENSG00000122970,ENSG00000276956
chr12	110234752	110235199	12:110234752-110235199	ENSG00000276956
chr12	110256785	110257211	12:110256785-110257211	ENSG00000174437,ENSG00000276956
chr12	110280671	110281942	12:110280671-110281942	ENSG00000174437,ENSG00000276956
chr12	110403450	110404123	12:110403450-110404123	ENSG00000276956,ENSG00000196510,ENSG00000258011
chr12	110431288	110431879	12:110431288-110431879	ENSG00000276956,ENSG00000196510,ENSG00000258210,ENSG00000258011,ENSG00000111229
chr12	110449765	110450666	12:110449765-110450666	ENSG00000258210,ENSG00000111229,ENSG00000111231,ENSG00000241680,ENSG00000204856,ENSG00000257268
chr12	110455843	110456060	12:110455843-110456060	ENSG00000258210,ENSG00000111229,ENSG00000111231,ENSG00000241680,ENSG00000204856
chr12	110456478	110456976	12:110456478-110456976	ENSG00000258210,ENSG00000111229,ENSG00000111231,ENSG00000241680,ENSG00000204856
chr12	110468184	110469554	12:110468184-110469554	ENSG00000258210,ENSG00000111229,ENSG00000111231,ENSG00000241680,ENSG00000204856,ENSG00000111237,ENSG00000278993,ENSG00000151164
chr12	110501638	110502520	12:110501638-110502520	ENSG00000111231,ENSG00000204856,ENSG00000111237,ENSG00000202335,ENSG00000278993,ENSG00000151164
chr12	110552243	110552751	12:110552243-110552751	ENSG00000196850
chr12	110582447	110583527	12:110582447-110583527	ENSG00000111237,ENSG00000278993,ENSG00000151164,ENSG00000196850
chr12	110590877	110591278	12:110590877-110591278	ENSG00000196850,ENSG00000263537,ENSG00000257268
chr12	110599402	110599609	12:110599402-110599609	ENSG00000263537
chr12	110605672	110606115	12:110605672-110606115	ENSG00000204852,ENSG00000263537
chr12	110613794	110614437	12:110613794-110614437	ENSG00000204852,ENSG00000263537,ENSG00000257268
chr12	110639800	110640243	12:110639800-110640243	ENSG00000204852,ENSG00000263537
chr12	110661506	110661812	12:110661506-110661812	ENSG00000263537,ENSG00000257268,ENSG00000241286
chr12	110677625	110677820	12:110677625-110677820	ENSG00000263537,ENSG00000122986,ENSG00000257268
chr12	110688937	110689845	12:110688937-110689845	ENSG00000263537,ENSG00000122986
chr12	110694420	110694830	12:110694420-110694830	ENSG00000263537,ENSG00000122986,ENSG00000257268
chr12	110698377	110698827	12:110698377-110698827	ENSG00000263537,ENSG00000122986,ENSG00000257268,ENSG00000241286,ENSG00000173093
chr12	110742582	110743206	12:110742582-110743206	ENSG00000263537,ENSG00000186298,ENSG00000279925,ENSG00000257268,ENSG00000241286,ENSG00000173093
chr12	110869146	110869475	12:110869146-110869475	ENSG00000257268,ENSG00000241286,ENSG00000173093,ENSG00000111245,ENSG00000185847,ENSG00000258240,ENSG00000273700
chr12	110887891	110888252	12:110887891-110888252	ENSG00000263537,ENSG00000257268,ENSG00000241286,ENSG00000173093,ENSG00000111245,ENSG00000185847,ENSG00000258240,ENSG00000273700
chr12	111057046	111057423	12:111057046-111057423	ENSG00000241286,ENSG00000111245,ENSG00000185847,ENSG00000258240,ENSG00000111249,ENSG00000273700
chr12	111126425	111126626	12:111126425-111126626	ENSG00000111245,ENSG00000185847,ENSG00000258240,ENSG00000111249,ENSG00000273700
chr12	111170503	111170886	12:111170503-111170886	ENSG00000241286,ENSG00000173093,ENSG00000111245,ENSG00000185847,ENSG00000258240,ENSG00000111249,ENSG00000273700
chr12	111180945	111181379	12:111180945-111181379	ENSG00000111245,ENSG00000185847,ENSG00000258240,ENSG00000111249,ENSG00000273700
chr12	111196543	111196829	12:111196543-111196829	ENSG00000111245,ENSG00000185847,ENSG00000258240,ENSG00000111249,ENSG00000273700
chr12	111224296	111224485	12:111224296-111224485	ENSG00000111245,ENSG00000185847,ENSG00000258240,ENSG00000111249,ENSG00000273700
chr12	111248377	111248638	12:111248377-111248638	ENSG00000111245,ENSG00000185847,ENSG00000258240,ENSG00000111249,ENSG00000273700,ENSG00000253080
chr12	111325727	111325971	12:111325727-111325971	ENSG00000111245,ENSG00000273700,ENSG00000253080
chr12	111368766	111369268	12:111368766-111369268	ENSG00000111245,ENSG00000273700,ENSG00000253080,ENSG00000198324,ENSG00000257595,ENSG00000257539,ENSG00000272215
chr12	111393711	111394255	12:111393711-111394255	ENSG00000111245,ENSG00000273700,ENSG00000253080,ENSG00000257595,ENSG00000257539,ENSG00000204842,ENSG00000272215,ENSG00000238168,ENSG00000258359,ENSG00000244060
chr12	111397111	111397348	12:111397111-111397348	ENSG00000257595,ENSG00000257539,ENSG00000258359
chr12	111399431	111399667	12:111399431-111399667	ENSG00000257595,ENSG00000257539,ENSG00000204842,ENSG00000272215,ENSG00000238168,ENSG00000258359
chr12	111405319	111406144	12:111405319-111406144	ENSG00000253080,ENSG00000257595,ENSG00000257539,ENSG00000111252,ENSG00000204842,ENSG00000272215,ENSG00000238168,ENSG00000258359
chr12	111407070	111407289	12:111407070-111407289	ENSG00000111252
chr12	111428858	111429042	12:111428858-111429042	ENSG00000111252
chr12	111443574	111443754	12:111443574-111443754	ENSG00000111252,ENSG00000272215
chr12	111444949	111445411	12:111444949-111445411	ENSG00000253080,ENSG00000257595,ENSG00000257539,ENSG00000111252,ENSG00000204842,ENSG00000272215,ENSG00000238168,ENSG00000258359
chr12	111598967	111599779	12:111598967-111599779	ENSG00000204842,ENSG00000272215,ENSG00000238168,ENSG00000258099,ENSG00000258359
chr12	111685560	111686201	12:111685560-111686201	ENSG00000272215,ENSG00000238168,ENSG00000089234,ENSG00000258359,ENSG00000111271
chr12	111723028	111723213	12:111723028-111723213	ENSG00000258359,ENSG00000111271,ENSG00000244060
chr12	111766532	111767188	12:111766532-111767188	ENSG00000258359,ENSG00000111271,ENSG00000257767,ENSG00000111275,ENSG00000274697,ENSG00000229186
chr12	111773826	111774170	12:111773826-111774170	ENSG00000257767,ENSG00000111275,ENSG00000274697,ENSG00000244060
chr12	111775670	111775901	12:111775670-111775901	ENSG00000257767,ENSG00000111275,ENSG00000274697,ENSG00000229186,ENSG00000226469
chr12	111777316	111777910	12:111777316-111777910	ENSG00000257767,ENSG00000111275,ENSG00000274697,ENSG00000244060,ENSG00000229186,ENSG00000226469
chr12	111813033	111813379	12:111813033-111813379	ENSG00000258359,ENSG00000111271,ENSG00000257767,ENSG00000111275,ENSG00000274697,ENSG00000244060,ENSG00000229186,ENSG00000226469
chr12	111834732	111835396	12:111834732-111835396	ENSG00000274697,ENSG00000234608,ENSG00000089022,ENSG00000244060,ENSG00000229186,ENSG00000226469
chr12	111841702	111842879	12:111841702-111842879	ENSG00000234608,ENSG00000089022,ENSG00000244060,ENSG00000229186,ENSG00000226469
chr12	111994639	111995063	12:111994639-111995063	ENSG00000244060,ENSG00000229186,ENSG00000226469,ENSG00000198270,ENSG00000258373,ENSG00000257624,ENSG00000089248,ENSG00000274227,ENSG00000266370,ENSG00000258323,ENSG00000200688
chr12	112012948	112013562	12:112012948-112013562	ENSG00000244060,ENSG00000229186,ENSG00000226469,ENSG00000198270,ENSG00000258373,ENSG00000257624,ENSG00000089248,ENSG00000274227,ENSG00000266370,ENSG00000258323,ENSG00000200688
chr12	112014418	112014831	12:112014418-112014831	ENSG00000226469,ENSG00000198270,ENSG00000257624,ENSG00000089248,ENSG00000274227,ENSG00000266370,ENSG00000258323
chr12	112096343	112096525	12:112096343-112096525	ENSG00000244060,ENSG00000229186,ENSG00000226469,ENSG00000111300,ENSG00000266370,ENSG00000258323,ENSG00000200688,ENSG00000257494
chr12	112108432	112109033	12:112108432-112109033	ENSG00000226469,ENSG00000111300,ENSG00000266370,ENSG00000258323,ENSG00000200688,ENSG00000135148
chr12	112116701	112117244	12:112116701-112117244	ENSG00000244060,ENSG00000229186,ENSG00000226469,ENSG00000111300,ENSG00000266370,ENSG00000258323,ENSG00000200688,ENSG00000135148,ENSG00000257494,ENSG00000201428
chr12	112125155	112125864	12:112125155-112125864	ENSG00000244060,ENSG00000229186,ENSG00000226469,ENSG00000111300,ENSG00000266370,ENSG00000258323,ENSG00000200688,ENSG00000135148,ENSG00000200135,ENSG00000257494,ENSG00000201428,ENSG00000213152,ENSG00000257658
chr12	112130513	112130845	12:112130513-112130845	ENSG00000229186,ENSG00000111300,ENSG00000266370,ENSG00000258323,ENSG00000200688,ENSG00000135148,ENSG00000257494
chr12	112140448	112140993	12:112140448-112140993	ENSG00000244060,ENSG00000229186,ENSG00000226469,ENSG00000266370,ENSG00000258323,ENSG00000200688,ENSG00000135148,ENSG00000200135,ENSG00000283793,ENSG00000257494,ENSG00000201428,ENSG00000257658
chr12	112163332	112163668	12:112163332-112163668	ENSG00000226469,ENSG00000266370,ENSG00000258323,ENSG00000200688,ENSG00000173064,ENSG00000283793,ENSG00000257494
chr12	112381796	112382694	12:112381796-112382694	ENSG00000244060,ENSG00000229186,ENSG00000226469,ENSG00000266370,ENSG00000258323,ENSG00000200688,ENSG00000173064,ENSG00000257494,ENSG00000201428,ENSG00000213152,ENSG00000257658,ENSG00000089009
chr12	112387525	112387858	12:112387525-112387858	ENSG00000226469,ENSG00000258323,ENSG00000200688,ENSG00000173064,ENSG00000257494,ENSG00000201428,ENSG00000213152,ENSG00000257658
chr12	112409241	112409731	12:112409241-112409731	ENSG00000257494,ENSG00000201428,ENSG00000213152,ENSG00000257658,ENSG00000089009,ENSG00000179295
chr12	112418419	112419509	12:112418419-112419509	ENSG00000257494,ENSG00000201428,ENSG00000213152,ENSG00000257658,ENSG00000089009,ENSG00000179295
chr12	112599932	112600124	12:112599932-112600124	ENSG00000089169,ENSG00000283507
chr12	112606845	112607127	12:112606845-112607127	ENSG00000089169,ENSG00000283507
chr12	112870493	112870829	12:112870493-112870829	ENSG00000089169,ENSG00000283507
chr12	112887601	112887952	12:112887601-112887952	ENSG00000089169,ENSG00000283507,ENSG00000089127,ENSG00000257452,ENSG00000258159
chr12	112893039	112893249	12:112893039-112893249	ENSG00000089169,ENSG00000089127
chr12	112906842	112907841	12:112906842-112907841	ENSG00000089127,ENSG00000111331
chr12	112937963	112938542	12:112937963-112938542	ENSG00000089127,ENSG00000111331
chr12	112978150	112978798	12:112978150-112978798	ENSG00000283507,ENSG00000089127,ENSG00000257452,ENSG00000111331,ENSG00000111335,ENSG00000258159
chr12	113040716	113041317	12:113040716-113041317	ENSG00000283507,ENSG00000257452,ENSG00000258159,ENSG00000242461,ENSG00000135144,ENSG00000123064,ENSG00000201208,ENSG00000249550,ENSG00000257231,ENSG00000257359,ENSG00000257603,ENSG00000257997,ENSG00000257300,ENSG00000257915
chr12	113142391	113143244	12:113142391-113143244	ENSG00000257452,ENSG00000258159,ENSG00000242461,ENSG00000135144,ENSG00000111344,ENSG00000186710,ENSG00000199899,ENSG00000276908,ENSG00000201208
chr12	113153088	113153469	12:113153088-113153469	ENSG00000242461,ENSG00000135144,ENSG00000111344,ENSG00000186710,ENSG00000199899,ENSG00000123064,ENSG00000276908,ENSG00000201208
chr12	113184760	113185772	12:113184760-113185772	ENSG00000123064,ENSG00000201208,ENSG00000139405,ENSG00000257286,ENSG00000274822
chr12	113196738	113197237	12:113196738-113197237	ENSG00000123064,ENSG00000201208,ENSG00000139405,ENSG00000257286,ENSG00000274822
chr12	113208176	113208848	12:113208176-113208848	ENSG00000123064,ENSG00000201208,ENSG00000139405,ENSG00000257286,ENSG00000166578,ENSG00000186815,ENSG00000277566,ENSG00000274822,ENSG00000257231,ENSG00000257915
chr12	113214961	113215326	12:113214961-113215326	ENSG00000123064,ENSG00000201208,ENSG00000139405,ENSG00000166578,ENSG00000186815,ENSG00000274822
chr12	113221023	113221703	12:113221023-113221703	ENSG00000123064,ENSG00000201208,ENSG00000139405,ENSG00000257286,ENSG00000166578,ENSG00000186815,ENSG00000277566,ENSG00000274822
chr12	113232923	113233530	12:113232923-113233530	ENSG00000201208,ENSG00000166578,ENSG00000186815,ENSG00000277566,ENSG00000274822
chr12	113240517	113240783	12:113240517-113240783	ENSG00000186815,ENSG00000277566,ENSG00000274822
chr12	113241943	113242150	12:113241943-113242150	ENSG00000186815,ENSG00000277566,ENSG00000274822
chr12	113271774	113272339	12:113271774-113272339	ENSG00000201208,ENSG00000186815,ENSG00000277566,ENSG00000274822
chr12	113322372	113322677	12:113322372-113322677	ENSG00000274822,ENSG00000089060
chr12	113334921	113335279	12:113334921-113335279	ENSG00000274822,ENSG00000089060,ENSG00000151176
chr12	113358189	113359033	12:113358189-113359033	ENSG00000201208,ENSG00000274822,ENSG00000089060,ENSG00000151176,ENSG00000135094,ENSG00000249550,ENSG00000257359
chr12	113416174	113416562	12:113416174-113416562	ENSG00000274822,ENSG00000135094,ENSG00000139410,ENSG00000089116,ENSG00000257935,ENSG00000249550,ENSG00000257231,ENSG00000257300
chr12	113421955	113422524	12:113421955-113422524	ENSG00000201208,ENSG00000274822,ENSG00000135094,ENSG00000139410,ENSG00000089116,ENSG00000257935,ENSG00000249550,ENSG00000257231,ENSG00000257359,ENSG00000257603,ENSG00000257997,ENSG00000257300
chr12	113445792	113446233	12:113445792-113446233	ENSG00000135094,ENSG00000139410,ENSG00000089116,ENSG00000257935,ENSG00000249550,ENSG00000257231,ENSG00000257359,ENSG00000257603,ENSG00000257997,ENSG00000257300,ENSG00000257915,ENSG00000257476,ENSG00000258244,ENSG00000255830
chr12	113462495	113462812	12:113462495-113462812	ENSG00000089116,ENSG00000257935,ENSG00000249550,ENSG00000257231,ENSG00000257359,ENSG00000257915,ENSG00000255830
chr12	113872639	113872971	12:113872639-113872971	ENSG00000249550,ENSG00000257231,ENSG00000287229,ENSG00000257359,ENSG00000257603,ENSG00000257997,ENSG00000257300,ENSG00000257915,ENSG00000258244,ENSG00000255830
chr12	113966128	113966564	12:113966128-113966564	ENSG00000249550,ENSG00000257231,ENSG00000122965,ENSG00000257359,ENSG00000257603,ENSG00000257997,ENSG00000257300,ENSG00000257915,ENSG00000257476,ENSG00000089225,ENSG00000286991,ENSG00000200112,ENSG00000257683,ENSG00000257781,ENSG00000240205,ENSG00000257726,ENSG00000276972,ENSG00000257519,ENSG00000135111,ENSG00000199220,ENSG00000258254,ENSG00000258244,ENSG00000255830,ENSG00000222982,ENSG00000255399
chr12	114389491	114389727	12:114389491-114389727	ENSG00000249550,ENSG00000257231,ENSG00000257603,ENSG00000257997,ENSG00000257300,ENSG00000257915,ENSG00000257476,ENSG00000089225,ENSG00000286991,ENSG00000241656,ENSG00000258108,ENSG00000276972,ENSG00000257519,ENSG00000274879,ENSG00000199220,ENSG00000258254,ENSG00000258244,ENSG00000255830,ENSG00000222982,ENSG00000255399
chr12	114806586	114807037	12:114806586-114807037	ENSG00000249550,ENSG00000257231,ENSG00000257359,ENSG00000257603,ENSG00000257997,ENSG00000257300,ENSG00000257915,ENSG00000257476,ENSG00000286991,ENSG00000200112,ENSG00000257683,ENSG00000257781,ENSG00000240205,ENSG00000241656,ENSG00000257407,ENSG00000258108,ENSG00000257726,ENSG00000276972,ENSG00000276308,ENSG00000271579,ENSG00000257519,ENSG00000257958,ENSG00000274879,ENSG00000283459,ENSG00000257517,ENSG00000252459,ENSG00000287982,ENSG00000257817,ENSG00000135111,ENSG00000199220,ENSG00000258254,ENSG00000258244,ENSG00000255830,ENSG00000222982
chr12	114813287	114813550	12:114813287-114813550	ENSG00000257603,ENSG00000257997,ENSG00000257300,ENSG00000257915,ENSG00000257476,ENSG00000286991,ENSG00000200112,ENSG00000257683,ENSG00000257781,ENSG00000240205,ENSG00000241656,ENSG00000257407,ENSG00000258108,ENSG00000257726,ENSG00000276972,ENSG00000276308,ENSG00000271579,ENSG00000257519,ENSG00000257958,ENSG00000274879,ENSG00000283459,ENSG00000257517,ENSG00000252459,ENSG00000287982,ENSG00000257817,ENSG00000135111,ENSG00000199220,ENSG00000258254,ENSG00000258244,ENSG00000255830
chr12	116053817	116054068	12:116053817-116054068	ENSG00000257979,ENSG00000207967,ENSG00000200665
chr12	116060824	116061068	12:116060824-116061068	ENSG00000257979,ENSG00000207967,ENSG00000200665,ENSG00000258034
chr12	116071953	116072229	12:116071953-116072229	ENSG00000257979,ENSG00000207967,ENSG00000200665,ENSG00000258034
chr12	116073143	116073359	12:116073143-116073359	ENSG00000257979,ENSG00000207967,ENSG00000200665,ENSG00000258034
chr12	116123437	116123691	12:116123437-116123691	ENSG00000257979,ENSG00000207967,ENSG00000200665,ENSG00000258034,ENSG00000200112,ENSG00000241656,ENSG00000257726
chr12	116133223	116133443	12:116133223-116133443	ENSG00000257979,ENSG00000207967,ENSG00000200665,ENSG00000258034
chr12	116188715	116188911	12:116188715-116188911	ENSG00000258337,ENSG00000257979,ENSG00000207967
chr12	116277021	116277985	12:116277021-116277985	ENSG00000257654,ENSG00000257883,ENSG00000264037,ENSG00000258346,ENSG00000257979,ENSG00000207967,ENSG00000258034,ENSG00000123066,ENSG00000286991
chr12	116284279	116284664	12:116284279-116284664	ENSG00000123066
chr12	116320207	116320535	12:116320207-116320535	ENSG00000264037,ENSG00000258346,ENSG00000258034
chr12	116324940	116325140	12:116324940-116325140	ENSG00000264037,ENSG00000258346,ENSG00000286991
chr12	116336659	116337060	12:116336659-116337060	ENSG00000257603,ENSG00000257997,ENSG00000255814,ENSG00000171435,ENSG00000255686,ENSG00000257465,ENSG00000257279,ENSG00000274554,ENSG00000201382,ENSG00000239374,ENSG00000257654,ENSG00000257883,ENSG00000275898,ENSG00000258018,ENSG00000264037,ENSG00000258346,ENSG00000286354,ENSG00000257979,ENSG00000207967,ENSG00000258034,ENSG00000123066,ENSG00000286991,ENSG00000200112,ENSG00000257683,ENSG00000257781,ENSG00000240205,ENSG00000241656,ENSG00000257407,ENSG00000258108,ENSG00000257726,ENSG00000276972,ENSG00000276308,ENSG00000271579,ENSG00000257519,ENSG00000257958,ENSG00000199220,ENSG00000258254,ENSG00000258244,ENSG00000255830
chr12	116358907	116359289	12:116358907-116359289	ENSG00000255686,ENSG00000257883,ENSG00000258018,ENSG00000264037,ENSG00000258346,ENSG00000286354,ENSG00000258034,ENSG00000286991,ENSG00000200112,ENSG00000257683,ENSG00000257781,ENSG00000241656,ENSG00000257407,ENSG00000257519
chr12	116400608	116401211	12:116400608-116401211	ENSG00000255686,ENSG00000257654,ENSG00000257883,ENSG00000258018,ENSG00000264037,ENSG00000258346,ENSG00000258034,ENSG00000286991,ENSG00000200112,ENSG00000257683,ENSG00000240205,ENSG00000241656,ENSG00000257407,ENSG00000258108,ENSG00000257726,ENSG00000276308,ENSG00000257519,ENSG00000257958,ENSG00000199220
chr12	116406685	116406990	12:116406685-116406990	ENSG00000199809,ENSG00000255686,ENSG00000257654,ENSG00000257883,ENSG00000258018,ENSG00000264037,ENSG00000258346,ENSG00000258034,ENSG00000286991,ENSG00000200112,ENSG00000257683,ENSG00000257781,ENSG00000240205,ENSG00000257407,ENSG00000258108,ENSG00000257726,ENSG00000276972,ENSG00000276308,ENSG00000271579,ENSG00000257519
chr12	116508361	116508693	12:116508361-116508693	ENSG00000258018,ENSG00000264037
chr12	116533350	116533746	12:116533350-116533746	ENSG00000196668,ENSG00000258018
chr12	116551907	116552419	12:116551907-116552419	ENSG00000257883,ENSG00000275898,ENSG00000258102,ENSG00000196668,ENSG00000258018,ENSG00000258034,ENSG00000200112,ENSG00000257683
chr12	116559289	116560118	12:116559289-116560118	ENSG00000257654,ENSG00000257883,ENSG00000275898,ENSG00000258102,ENSG00000196668,ENSG00000258018,ENSG00000264037,ENSG00000258034,ENSG00000286991,ENSG00000200112,ENSG00000257683,ENSG00000240205,ENSG00000241656,ENSG00000257407,ENSG00000258108,ENSG00000257726,ENSG00000199220
chr12	116594293	116594791	12:116594293-116594791	ENSG00000257654,ENSG00000257883,ENSG00000258249,ENSG00000275898,ENSG00000196668,ENSG00000258018,ENSG00000264037,ENSG00000257979,ENSG00000207967,ENSG00000258034,ENSG00000123066,ENSG00000286991,ENSG00000200112,ENSG00000257683,ENSG00000240205,ENSG00000257407,ENSG00000258108,ENSG00000257726,ENSG00000276308,ENSG00000271579,ENSG00000199220
chr12	116601738	116602079	12:116601738-116602079	ENSG00000257654,ENSG00000257883,ENSG00000258249,ENSG00000275898,ENSG00000258034
chr12	116605107	116605329	12:116605107-116605329	ENSG00000257654,ENSG00000257883,ENSG00000258249,ENSG00000275898,ENSG00000258018,ENSG00000258034,ENSG00000257683
chr12	116635525	116635961	12:116635525-116635961	ENSG00000255686,ENSG00000257279,ENSG00000274554,ENSG00000257654,ENSG00000257883,ENSG00000258034,ENSG00000286991,ENSG00000200112,ENSG00000257683,ENSG00000257781,ENSG00000240205,ENSG00000241656,ENSG00000257407,ENSG00000258108,ENSG00000257726,ENSG00000199220
chr12	116708882	116709132	12:116708882-116709132	ENSG00000257279,ENSG00000274554,ENSG00000135116,ENSG00000201382,ENSG00000239374,ENSG00000257654,ENSG00000257883,ENSG00000258034
chr12	116737791	116738380	12:116737791-116738380	ENSG00000255686,ENSG00000277840,ENSG00000257279,ENSG00000274554,ENSG00000135116,ENSG00000275467,ENSG00000201382,ENSG00000239374,ENSG00000135119,ENSG00000111412,ENSG00000257654,ENSG00000257883,ENSG00000258034,ENSG00000286991,ENSG00000200112,ENSG00000257683,ENSG00000257781,ENSG00000240205,ENSG00000258108,ENSG00000257726,ENSG00000276308,ENSG00000199220
chr12	116819335	116819706	12:116819335-116819706	ENSG00000256609,ENSG00000244112,ENSG00000255814,ENSG00000255714,ENSG00000171435,ENSG00000255686,ENSG00000257465,ENSG00000277840,ENSG00000257279,ENSG00000274554,ENSG00000135116,ENSG00000275467,ENSG00000201382,ENSG00000239374,ENSG00000135119,ENSG00000111412,ENSG00000257654,ENSG00000258034,ENSG00000286991,ENSG00000200112,ENSG00000257683,ENSG00000257781,ENSG00000240205,ENSG00000257407,ENSG00000257726,ENSG00000276972,ENSG00000135111,ENSG00000199220,ENSG00000258254
chr12	116910783	116911295	12:116910783-116911295	ENSG00000255686,ENSG00000257465,ENSG00000277840,ENSG00000257279,ENSG00000274554,ENSG00000174989,ENSG00000240100,ENSG00000135116,ENSG00000201382,ENSG00000239374,ENSG00000286991,ENSG00000200112
chr12	117025660	117025869	12:117025660-117025869	ENSG00000255686,ENSG00000257465,ENSG00000277840,ENSG00000257279,ENSG00000274554
chr12	117057677	117057959	12:117057677-117057959	ENSG00000257465,ENSG00000088992,ENSG00000277840,ENSG00000257279,ENSG00000274554
chr12	117060385	117060610	12:117060385-117060610	ENSG00000139767,ENSG00000256149,ENSG00000255618,ENSG00000256750,ENSG00000256071,ENSG00000171435,ENSG00000255686,ENSG00000257465,ENSG00000258285,ENSG00000088992,ENSG00000277840,ENSG00000257279,ENSG00000274554,ENSG00000135116,ENSG00000200112,ENSG00000257683,ENSG00000257781,ENSG00000241656
chr12	117063199	117063901	12:117063199-117063901	ENSG00000139767,ENSG00000256149,ENSG00000255618,ENSG00000256750,ENSG00000256071,ENSG00000171435,ENSG00000255686,ENSG00000257465,ENSG00000258285,ENSG00000088992,ENSG00000277840,ENSG00000257279,ENSG00000274554,ENSG00000135116,ENSG00000286991,ENSG00000200112,ENSG00000257683,ENSG00000257781,ENSG00000241656
chr12	117069180	117069360	12:117069180-117069360	ENSG00000199809,ENSG00000241590,ENSG00000256071,ENSG00000171435,ENSG00000255686,ENSG00000257465,ENSG00000258285,ENSG00000088992,ENSG00000277840,ENSG00000257279,ENSG00000274554
chr12	117098980	117099502	12:117098980-117099502	ENSG00000258285,ENSG00000088992,ENSG00000277840,ENSG00000257279
chr12	117133881	117134349	12:117133881-117134349	ENSG00000201042,ENSG00000255814,ENSG00000256750,ENSG00000255714,ENSG00000256071,ENSG00000171435,ENSG00000255686,ENSG00000257465,ENSG00000277840,ENSG00000257279,ENSG00000274554,ENSG00000135116,ENSG00000201382,ENSG00000239374,ENSG00000257654,ENSG00000286991,ENSG00000200112,ENSG00000257683
chr12	117189885	117190756	12:117189885-117190756	ENSG00000256071,ENSG00000171435,ENSG00000255686,ENSG00000257465,ENSG00000135108
chr12	117333426	117333762	12:117333426-117333762	ENSG00000244112,ENSG00000139767,ENSG00000201042,ENSG00000256149,ENSG00000199809,ENSG00000255618,ENSG00000256750,ENSG00000255714,ENSG00000256071,ENSG00000171435,ENSG00000255686,ENSG00000257465,ENSG00000089250
chr12	118016555	118017001	12:118016555-118017001	ENSG00000281196,ENSG00000256311,ENSG00000213144,ENSG00000256609,ENSG00000256884,ENSG00000152137,ENSG00000257095,ENSG00000244112,ENSG00000286233,ENSG00000139767,ENSG00000201042,ENSG00000256149,ENSG00000255814,ENSG00000255618,ENSG00000256750,ENSG00000241590,ENSG00000255714,ENSG00000275409,ENSG00000275759,ENSG00000276292,ENSG00000176871,ENSG00000277873,ENSG00000111445,ENSG00000256071,ENSG00000171435
chr12	118060822	118061033	12:118060822-118061033	ENSG00000274859,ENSG00000276292,ENSG00000176871,ENSG00000256071
chr12	118064703	118064915	12:118064703-118064915	ENSG00000274859,ENSG00000276292,ENSG00000176871,ENSG00000256071
chr12	118103649	118104346	12:118103649-118104346	ENSG00000201042,ENSG00000275409,ENSG00000275759,ENSG00000176834,ENSG00000276292,ENSG00000176871,ENSG00000256071,ENSG00000171435
chr12	118121086	118121275	12:118121086-118121275	ENSG00000257095,ENSG00000255814,ENSG00000255618,ENSG00000275759,ENSG00000089220,ENSG00000176834,ENSG00000276292,ENSG00000256071
chr12	118135952	118136609	12:118135952-118136609	ENSG00000183273,ENSG00000281196,ENSG00000256311,ENSG00000213144,ENSG00000256609,ENSG00000256884,ENSG00000152137,ENSG00000257095,ENSG00000244112,ENSG00000286233,ENSG00000139767,ENSG00000201042,ENSG00000256149,ENSG00000199809,ENSG00000255814,ENSG00000255618,ENSG00000256750,ENSG00000241590,ENSG00000255714,ENSG00000275409,ENSG00000275759,ENSG00000089220,ENSG00000176834,ENSG00000276292,ENSG00000176871,ENSG00000256071,ENSG00000171435
chr12	118176075	118176487	12:118176075-118176487	ENSG00000183273,ENSG00000281196,ENSG00000256311,ENSG00000213144,ENSG00000256609,ENSG00000256884,ENSG00000152137,ENSG00000257095,ENSG00000244112,ENSG00000286233,ENSG00000139767,ENSG00000201042,ENSG00000256149,ENSG00000199809,ENSG00000255814,ENSG00000255618,ENSG00000256750,ENSG00000241590,ENSG00000255714,ENSG00000275409,ENSG00000275759,ENSG00000111707,ENSG00000270482,ENSG00000240342,ENSG00000135090,ENSG00000276292,ENSG00000256071,ENSG00000171435,ENSG00000255686
chr12	118237020	118237472	12:118237020-118237472	ENSG00000183273,ENSG00000281196,ENSG00000256311,ENSG00000213144,ENSG00000256884,ENSG00000152137,ENSG00000257095,ENSG00000244112,ENSG00000286233,ENSG00000139767,ENSG00000201042,ENSG00000256149,ENSG00000199809,ENSG00000255814,ENSG00000255618,ENSG00000256750,ENSG00000241590,ENSG00000255714,ENSG00000275409,ENSG00000275759,ENSG00000240342,ENSG00000135090,ENSG00000256071,ENSG00000171435
chr12	118307095	118307303	12:118307095-118307303	ENSG00000183273,ENSG00000281196,ENSG00000256311,ENSG00000213144,ENSG00000256884,ENSG00000152137,ENSG00000257095,ENSG00000244112,ENSG00000286233,ENSG00000139767,ENSG00000201042,ENSG00000256149,ENSG00000199809,ENSG00000255814,ENSG00000255618,ENSG00000256750,ENSG00000241590,ENSG00000255714,ENSG00000275409,ENSG00000275759,ENSG00000240342,ENSG00000171435
chr12	118330487	118330808	12:118330487-118330808	ENSG00000183273,ENSG00000281196,ENSG00000256311,ENSG00000213144,ENSG00000256609,ENSG00000256884,ENSG00000152137,ENSG00000257095,ENSG00000244112,ENSG00000286233,ENSG00000139767,ENSG00000201042,ENSG00000256149,ENSG00000199809,ENSG00000255814,ENSG00000255618,ENSG00000256750,ENSG00000241590,ENSG00000255714,ENSG00000275409,ENSG00000275759,ENSG00000240342,ENSG00000135090,ENSG00000256071,ENSG00000255686
chr12	118356896	118357713	12:118356896-118357713	ENSG00000256609,ENSG00000286233,ENSG00000256149,ENSG00000199809,ENSG00000256750,ENSG00000241590,ENSG00000255714,ENSG00000275409,ENSG00000275759,ENSG00000135090
chr12	118364879	118365229	12:118364879-118365229	ENSG00000286233,ENSG00000275759,ENSG00000135090
chr12	118372651	118373233	12:118372651-118373233	ENSG00000183273,ENSG00000281196,ENSG00000256311,ENSG00000213144,ENSG00000256609,ENSG00000256884,ENSG00000152137,ENSG00000257095,ENSG00000244112,ENSG00000286233,ENSG00000139767,ENSG00000201042,ENSG00000256149,ENSG00000199809,ENSG00000255814,ENSG00000255618,ENSG00000256750,ENSG00000241590,ENSG00000255714,ENSG00000275409,ENSG00000275759,ENSG00000111707,ENSG00000270482,ENSG00000240342,ENSG00000135090,ENSG00000256071,ENSG00000171435
chr12	118376247	118376570	12:118376247-118376570	ENSG00000256311,ENSG00000256609,ENSG00000256884,ENSG00000152137,ENSG00000244112,ENSG00000139767,ENSG00000256149,ENSG00000255814,ENSG00000255618,ENSG00000256750,ENSG00000241590,ENSG00000255714,ENSG00000275409,ENSG00000275759,ENSG00000111707,ENSG00000270482,ENSG00000135090,ENSG00000256071
chr12	119667642	119668181	12:119667642-119668181	ENSG00000226729,ENSG00000283768,ENSG00000255692,ENSG00000122966,ENSG00000111725,ENSG00000252886,ENSG00000224982,ENSG00000248636,ENSG00000183273,ENSG00000281196,ENSG00000256311,ENSG00000213144,ENSG00000256609,ENSG00000256884,ENSG00000152137,ENSG00000257095,ENSG00000244112,ENSG00000286233,ENSG00000139767,ENSG00000201042,ENSG00000256149,ENSG00000199809,ENSG00000255814,ENSG00000255618,ENSG00000256750,ENSG00000241590,ENSG00000255714,ENSG00000275409,ENSG00000275759
chr12	119682804	119683039	12:119682804-119683039	ENSG00000283768,ENSG00000255692,ENSG00000122966,ENSG00000111725,ENSG00000252886,ENSG00000224982,ENSG00000183273,ENSG00000281196,ENSG00000256311,ENSG00000213144,ENSG00000256609,ENSG00000152137,ENSG00000244112,ENSG00000139767,ENSG00000201042,ENSG00000199809
chr12	119876915	119877668	12:119876915-119877668	ENSG00000278250,ENSG00000226729,ENSG00000283768,ENSG00000255692,ENSG00000122966,ENSG00000252886,ENSG00000224982,ENSG00000183273,ENSG00000281196,ENSG00000256311,ENSG00000213144,ENSG00000256609,ENSG00000256884,ENSG00000152137,ENSG00000257095,ENSG00000244112,ENSG00000286233,ENSG00000139767,ENSG00000201042,ENSG00000256149,ENSG00000199809,ENSG00000255814,ENSG00000255618,ENSG00000256750,ENSG00000241590,ENSG00000255714
chr12	119988925	119989232	12:119988925-119989232	ENSG00000255575,ENSG00000278250,ENSG00000135127,ENSG00000226729,ENSG00000183273
chr12	119989513	119989992	12:119989513-119989992	ENSG00000255575,ENSG00000278250,ENSG00000135127,ENSG00000226729,ENSG00000183273,ENSG00000281196,ENSG00000257095,ENSG00000244112,ENSG00000286233,ENSG00000139767,ENSG00000199809,ENSG00000255814,ENSG00000256750
chr12	120086985	120087559	12:120086985-120087559	ENSG00000266704,ENSG00000089154,ENSG00000277283,ENSG00000111737,ENSG00000255575,ENSG00000278250,ENSG00000135127,ENSG00000226729,ENSG00000283768,ENSG00000224982,ENSG00000183273,ENSG00000281196,ENSG00000256311,ENSG00000213144,ENSG00000256609,ENSG00000256884,ENSG00000152137,ENSG00000257095,ENSG00000244112,ENSG00000286233,ENSG00000139767,ENSG00000256149
chr12	120110715	120111282	12:120110715-120111282	ENSG00000266704,ENSG00000089154,ENSG00000277283,ENSG00000111737,ENSG00000255575,ENSG00000278250,ENSG00000226729,ENSG00000183273,ENSG00000281196,ENSG00000256311,ENSG00000213144,ENSG00000256609,ENSG00000199809
chr12	120116438	120117295	12:120116438-120117295	ENSG00000266704,ENSG00000089154,ENSG00000277283,ENSG00000111737,ENSG00000255575,ENSG00000226729
chr12	120119380	120119562	12:120119380-120119562	ENSG00000266704,ENSG00000277283,ENSG00000111737
chr12	120126534	120126981	12:120126534-120126981	ENSG00000266704,ENSG00000089154,ENSG00000277283,ENSG00000111737,ENSG00000255575,ENSG00000278250,ENSG00000213144
chr12	120194511	120195303	12:120194511-120195303	ENSG00000286067,ENSG00000255857,ENSG00000089157,ENSG00000266704,ENSG00000089154
chr12	120200848	120201636	12:120200848-120201636	ENSG00000123009,ENSG00000275936,ENSG00000286067,ENSG00000255857,ENSG00000089157,ENSG00000266704,ENSG00000089154
chr12	120225973	120226286	12:120225973-120226286	ENSG00000123009,ENSG00000275936,ENSG00000286067,ENSG00000089159
chr12	120228455	120228770	12:120228455-120228770	ENSG00000123009,ENSG00000275936,ENSG00000286067,ENSG00000089159
chr12	120231396	120231859	12:120231396-120231859	ENSG00000123009,ENSG00000240925,ENSG00000275936,ENSG00000286067,ENSG00000089159
chr12	120232720	120232983	12:120232720-120232983	ENSG00000123009,ENSG00000240925,ENSG00000275936,ENSG00000286067,ENSG00000089159
chr12	120252039	120252283	12:120252039-120252283	ENSG00000123009,ENSG00000240925,ENSG00000286067,ENSG00000089159
chr12	120253123	120253568	12:120253123-120253568	ENSG00000240925,ENSG00000286067,ENSG00000089159
chr12	120265562	120266011	12:120265562-120266011	ENSG00000200795,ENSG00000202538,ENSG00000123009,ENSG00000275936,ENSG00000286067,ENSG00000089159,ENSG00000255857,ENSG00000089157,ENSG00000266704
chr12	120291330	120292243	12:120291330-120292243	ENSG00000239881,ENSG00000089163,ENSG00000200795,ENSG00000202538,ENSG00000123009,ENSG00000286067,ENSG00000255857,ENSG00000089157
chr12	120293020	120293261	12:120293020-120293261	ENSG00000089163,ENSG00000200795,ENSG00000202538,ENSG00000123009
chr12	120302168	120302664	12:120302168-120302664	ENSG00000256695,ENSG00000239881,ENSG00000135097,ENSG00000252659,ENSG00000089163,ENSG00000200795,ENSG00000202538,ENSG00000123009
chr12	120317357	120317819	12:120317357-120317819	ENSG00000111780,ENSG00000111775,ENSG00000256695,ENSG00000239881,ENSG00000135097,ENSG00000170890,ENSG00000252659,ENSG00000089163,ENSG00000200795,ENSG00000202538,ENSG00000123009
chr12	120325554	120325944	12:120325554-120325944	ENSG00000256695,ENSG00000239881,ENSG00000135097,ENSG00000170890
chr12	120437815	120438351	12:120437815-120438351	ENSG00000219355,ENSG00000257218,ENSG00000170855,ENSG00000111780,ENSG00000111775,ENSG00000256695,ENSG00000239881,ENSG00000135097
chr12	120446171	120446818	12:120446171-120446818	ENSG00000111786,ENSG00000219355,ENSG00000257218,ENSG00000170855,ENSG00000111780,ENSG00000111775,ENSG00000256695,ENSG00000239881,ENSG00000135097
chr12	120468455	120468721	12:120468455-120468721	ENSG00000088986,ENSG00000111786,ENSG00000219355
chr12	120469452	120470115	12:120469452-120470115	ENSG00000248008,ENSG00000088986,ENSG00000111786,ENSG00000219355,ENSG00000257218,ENSG00000170855,ENSG00000111780,ENSG00000111775,ENSG00000256695,ENSG00000239881,ENSG00000135097
chr12	120495690	120496463	12:120495690-120496463	ENSG00000288623,ENSG00000022840,ENSG00000241030,ENSG00000222601,ENSG00000110871,ENSG00000278344,ENSG00000248008,ENSG00000088986,ENSG00000111786,ENSG00000219355,ENSG00000256695,ENSG00000239881,ENSG00000135097
chr12	120528886	120529344	12:120528886-120529344	ENSG00000288623,ENSG00000022840,ENSG00000241030,ENSG00000110871
chr12	120529979	120530211	12:120529979-120530211	ENSG00000288623,ENSG00000022840,ENSG00000241030,ENSG00000110871
chr12	120534301	120534735	12:120534301-120534735	ENSG00000288623,ENSG00000022840,ENSG00000241030,ENSG00000110871
chr12	120581151	120581626	12:120581151-120581626	ENSG00000241388,ENSG00000255946,ENSG00000175970,ENSG00000277423,ENSG00000157782,ENSG00000242137,ENSG00000167272,ENSG00000022840
chr12	120602373	120602812	12:120602373-120602812	ENSG00000256963,ENSG00000241388,ENSG00000244585,ENSG00000231313,ENSG00000255946,ENSG00000277423,ENSG00000256364,ENSG00000157782,ENSG00000242137,ENSG00000167272,ENSG00000256695,ENSG00000239881,ENSG00000135097
chr12	120611644	120611881	12:120611644-120611881	ENSG00000242137
chr12	120641237	120641587	12:120641237-120641587	ENSG00000241388,ENSG00000255946,ENSG00000175970,ENSG00000277423,ENSG00000256364,ENSG00000157782,ENSG00000256008,ENSG00000242137
chr12	120647075	120647351	12:120647075-120647351	ENSG00000241388,ENSG00000175970,ENSG00000276188,ENSG00000277423,ENSG00000256364,ENSG00000157782,ENSG00000256008,ENSG00000242137,ENSG00000167272
chr12	120684547	120685088	12:120684547-120685088	ENSG00000277423,ENSG00000256364,ENSG00000110917,ENSG00000157782
chr12	120686375	120687421	12:120686375-120687421	ENSG00000255946,ENSG00000175970,ENSG00000276188,ENSG00000277423,ENSG00000256364,ENSG00000110917,ENSG00000157782
chr12	120710231	120710821	12:120710231-120710821	ENSG00000255946,ENSG00000284143,ENSG00000256569,ENSG00000175970,ENSG00000276188,ENSG00000277423,ENSG00000256364,ENSG00000110917,ENSG00000157782,ENSG00000167272
chr12	120725478	120726119	12:120725478-120726119	ENSG00000135100,ENSG00000241388,ENSG00000244585,ENSG00000231313,ENSG00000157837,ENSG00000255946,ENSG00000122971,ENSG00000284143,ENSG00000256569,ENSG00000175970,ENSG00000276188,ENSG00000277423,ENSG00000256364
chr12	120851341	120851682	12:120851341-120851682	ENSG00000244585,ENSG00000231313,ENSG00000213137,ENSG00000157837,ENSG00000255946
chr12	120904024	120904485	12:120904024-120904485	ENSG00000244585,ENSG00000231313,ENSG00000286493,ENSG00000157837,ENSG00000255946
chr12	120939542	120939801	12:120939542-120939801	ENSG00000256963,ENSG00000135100,ENSG00000241388,ENSG00000244585,ENSG00000231313,ENSG00000255946
chr12	120971920	120972264	12:120971920-120972264	ENSG00000135100,ENSG00000241388,ENSG00000255946
chr12	121016252	121016606	12:121016252-121016606	ENSG00000256963,ENSG00000135114,ENSG00000157895,ENSG00000241388
chr12	121033939	121034164	12:121033939-121034164	ENSG00000256963,ENSG00000135114,ENSG00000157895
chr12	121038942	121039422	12:121038942-121039422	ENSG00000256963,ENSG00000283542,ENSG00000135114,ENSG00000157895
chr12	121059996	121060700	12:121059996-121060700	ENSG00000279001,ENSG00000256963,ENSG00000283542
chr12	121096020	121096530	12:121096020-121096530	ENSG00000223538,ENSG00000201945,ENSG00000279001,ENSG00000256963,ENSG00000283542
chr12	121110285	121110546	12:121110285-121110546	ENSG00000223538,ENSG00000201945,ENSG00000279001,ENSG00000256963,ENSG00000283542
chr12	121129068	121129635	12:121129068-121129635	ENSG00000089041,ENSG00000256963
chr12	121132736	121133315	12:121132736-121133315	ENSG00000089041
chr12	121144088	121144893	12:121144088-121144893	ENSG00000089041,ENSG00000256963
chr12	121185393	121185740	12:121185393-121185740	ENSG00000274029,ENSG00000286248,ENSG00000256963
chr12	121196926	121197190	12:121196926-121197190	ENSG00000135124,ENSG00000274029,ENSG00000286248,ENSG00000256963
chr12	121204693	121204989	12:121204693-121204989	ENSG00000135124
chr12	121209967	121210501	12:121209967-121210501	ENSG00000135124
chr12	121215000	121215275	12:121215000-121215275	ENSG00000135124
chr12	121230415	121230716	12:121230415-121230716	-
chr12	121239201	121239533	12:121239201-121239533	-
chr12	121276845	121277637	12:121276845-121277637	ENSG00000110931
chr12	121278558	121278775	12:121278558-121278775	ENSG00000110931
chr12	121287273	121287453	12:121287273-121287453	ENSG00000110931
chr12	121296422	121297198	12:121296422-121297198	ENSG00000110931
chr12	121352105	121352620	12:121352105-121352620	ENSG00000284402,ENSG00000170633,ENSG00000258435,ENSG00000089053
chr12	121399683	121400514	12:121399683-121400514	ENSG00000284402,ENSG00000170633,ENSG00000258435,ENSG00000089053
chr12	121425241	121425661	12:121425241-121425661	ENSG00000284402,ENSG00000170633,ENSG00000258435,ENSG00000089053
chr12	121450607	121451034	12:121450607-121451034	ENSG00000284402
chr12	121466870	121467643	12:121466870-121467643	ENSG00000284402,ENSG00000089094,ENSG00000258435
chr12	121530674	121530978	12:121530674-121530978	ENSG00000089094
chr12	121536325	121536599	12:121536325-121536599	ENSG00000089094
chr12	121537023	121537855	12:121537023-121537855	ENSG00000089094
chr12	121547264	121547697	12:121547264-121547697	ENSG00000252393,ENSG00000089094
chr12	121580275	121580512	12:121580275-121580512	ENSG00000252393,ENSG00000256742,ENSG00000089094
chr12	121590201	121590393	12:121590201-121590393	ENSG00000252393,ENSG00000256742,ENSG00000089094
chr12	121626178	121627148	12:121626178-121627148	ENSG00000139714,ENSG00000276045,ENSG00000252393,ENSG00000256742,ENSG00000089094
chr12	121637188	121637624	12:121637188-121637624	ENSG00000276045,ENSG00000252393
chr12	121663931	121664392	12:121663931-121664392	ENSG00000139714,ENSG00000276045,ENSG00000252393
chr12	121686866	121687270	12:121686866-121687270	ENSG00000283389,ENSG00000188735,ENSG00000286586,ENSG00000252393
chr12	121712274	121712873	12:121712274-121712873	ENSG00000188735
chr12	121773397	121773618	12:121773397-121773618	ENSG00000188735
chr12	121776368	121776688	12:121776368-121776688	ENSG00000139725,ENSG00000188735
chr12	121789307	121790226	12:121789307-121790226	ENSG00000139725,ENSG00000188735
chr12	121794085	121794674	12:121794085-121794674	ENSG00000139718,ENSG00000274292,ENSG00000272849,ENSG00000212694,ENSG00000139725,ENSG00000188735
chr12	121795062	121795336	12:121795062-121795336	ENSG00000139718,ENSG00000274292,ENSG00000272849,ENSG00000212694,ENSG00000139725
chr12	121799882	121801095	12:121799882-121801095	ENSG00000139718,ENSG00000274292,ENSG00000272849,ENSG00000212694,ENSG00000139725
chr12	121802916	121803321	12:121802916-121803321	ENSG00000139718,ENSG00000274292,ENSG00000272849,ENSG00000212694,ENSG00000139725
chr12	121812080	121812564	12:121812080-121812564	ENSG00000139718,ENSG00000274292,ENSG00000272849,ENSG00000212694,ENSG00000139725
chr12	121813426	121813715	12:121813426-121813715	ENSG00000139718,ENSG00000274292,ENSG00000272849,ENSG00000212694,ENSG00000139725
chr12	121839453	121839985	12:121839453-121839985	ENSG00000110987,ENSG00000255856,ENSG00000239082,ENSG00000283389,ENSG00000256950,ENSG00000110801,ENSG00000287493,ENSG00000278084,ENSG00000256811,ENSG00000158104,ENSG00000139718,ENSG00000274292,ENSG00000272849,ENSG00000212694,ENSG00000139725
chr12	121849788	121850018	12:121849788-121850018	ENSG00000283389,ENSG00000278084,ENSG00000256811,ENSG00000158104
chr12	121855934	121856209	12:121855934-121856209	ENSG00000278084,ENSG00000256811,ENSG00000158104
chr12	121888444	121889131	12:121888444-121889131	ENSG00000110987,ENSG00000255856,ENSG00000239082,ENSG00000283389,ENSG00000256950,ENSG00000110801,ENSG00000287493,ENSG00000278084,ENSG00000256811,ENSG00000158104,ENSG00000272849
chr12	121918229	121918628	12:121918229-121918628	ENSG00000176383,ENSG00000110987,ENSG00000255856,ENSG00000158023,ENSG00000239082,ENSG00000283389,ENSG00000256950,ENSG00000110801,ENSG00000278084
chr12	121927457	121927688	12:121927457-121927688	ENSG00000110987,ENSG00000255856,ENSG00000158023,ENSG00000239082,ENSG00000283389,ENSG00000256950
chr12	121980577	121980859	12:121980577-121980859	ENSG00000176383,ENSG00000204671,ENSG00000110987,ENSG00000255856,ENSG00000158023,ENSG00000239082,ENSG00000283389
chr12	121983709	121984030	12:121983709-121984030	ENSG00000110987,ENSG00000255856
chr12	121992172	121992464	12:121992172-121992464	ENSG00000176383,ENSG00000110987,ENSG00000255856,ENSG00000158023
chr12	122078350	122079004	12:122078350-122079004	ENSG00000176383,ENSG00000204671,ENSG00000175727,ENSG00000256546,ENSG00000110987,ENSG00000255856
chr12	122105654	122105844	12:122105654-122105844	ENSG00000176383,ENSG00000204671,ENSG00000175727,ENSG00000256546,ENSG00000110987,ENSG00000255856
chr12	122182963	122183482	12:122182963-122183482	ENSG00000176383,ENSG00000204671,ENSG00000158113
chr12	122225783	122226564	12:122225783-122226564	ENSG00000214760,ENSG00000139719,ENSG00000256861,ENSG00000184047,ENSG00000284934,ENSG00000176383,ENSG00000204671,ENSG00000110987,ENSG00000255856
chr12	122266088	122266915	12:122266088-122266915	ENSG00000214760,ENSG00000130779,ENSG00000139719,ENSG00000256861,ENSG00000176383
chr12	122400474	122401009	12:122400474-122401009	ENSG00000252192,ENSG00000257097,ENSG00000214760,ENSG00000130779
chr12	122421490	122422988	12:122421490-122422988	ENSG00000252192,ENSG00000257097,ENSG00000214760,ENSG00000130779
chr12	122500582	122501583	12:122500582-122501583	ENSG00000255972,ENSG00000184445,ENSG00000111011,ENSG00000275265,ENSG00000252192,ENSG00000033030,ENSG00000214760
chr12	122526675	122527299	12:122526675-122527299	ENSG00000255972,ENSG00000184445,ENSG00000111011,ENSG00000275265,ENSG00000252192,ENSG00000033030,ENSG00000214760
chr12	122646733	122647274	12:122646733-122647274	ENSG00000139726,ENSG00000256044,ENSG00000196917,ENSG00000274191,ENSG00000255972,ENSG00000184445,ENSG00000214760
chr12	122681871	122682305	12:122681871-122682305	ENSG00000256249,ENSG00000274191,ENSG00000255972
chr12	122700157	122700727	12:122700157-122700727	ENSG00000182782,ENSG00000256249,ENSG00000274191,ENSG00000255972
chr12	122703340	122703574	12:122703340-122703574	ENSG00000182782,ENSG00000256249,ENSG00000274191,ENSG00000255972
chr12	122713646	122714028	12:122713646-122714028	ENSG00000196917,ENSG00000255398,ENSG00000182782,ENSG00000256249,ENSG00000274191,ENSG00000255972
chr12	122716756	122717024	12:122716756-122717024	ENSG00000196917,ENSG00000255398,ENSG00000256249,ENSG00000255972
chr12	122720326	122720750	12:122720326-122720750	ENSG00000256044,ENSG00000196917,ENSG00000255398,ENSG00000256249,ENSG00000274191,ENSG00000255972
chr12	122722461	122722651	12:122722461-122722651	ENSG00000196917,ENSG00000255398,ENSG00000255972
chr12	122725804	122726293	12:122725804-122726293	ENSG00000196917,ENSG00000255972
chr12	122752436	122753097	12:122752436-122753097	ENSG00000130783,ENSG00000206914,ENSG00000139726,ENSG00000256044,ENSG00000196917,ENSG00000274191,ENSG00000255972,ENSG00000184445,ENSG00000214760
chr12	122774184	122774676	12:122774184-122774676	ENSG00000130783,ENSG00000206914,ENSG00000139726,ENSG00000255972
chr12	122860416	122860661	12:122860416-122860661	ENSG00000256152,ENSG00000130787
chr12	122871772	122872244	12:122871772-122872244	ENSG00000265526,ENSG00000150967,ENSG00000280138,ENSG00000256152,ENSG00000139722,ENSG00000130787
chr12	122888281	122888982	12:122888281-122888982	ENSG00000280138,ENSG00000256152,ENSG00000139722,ENSG00000130787
chr12	122895912	122896300	12:122895912-122896300	ENSG00000280138,ENSG00000139722,ENSG00000130787
chr12	122904804	122904990	12:122904804-122904990	ENSG00000280138,ENSG00000139722,ENSG00000130787
chr12	122926998	122927223	12:122926998-122927223	-
chr12	122946819	122947164	12:122946819-122947164	ENSG00000265526,ENSG00000150967,ENSG00000280138,ENSG00000256152,ENSG00000130787
chr12	122966342	122966754	12:122966342-122966754	ENSG00000265526,ENSG00000182196,ENSG00000256028,ENSG00000111325,ENSG00000150967
chr12	122974466	122975434	12:122974466-122975434	ENSG00000265526,ENSG00000182196,ENSG00000256028,ENSG00000111325,ENSG00000150967
chr12	122980411	122981095	12:122980411-122981095	ENSG00000265526,ENSG00000182196,ENSG00000256028,ENSG00000111325,ENSG00000150967
chr12	123062941	123063430	12:123062941-123063430	ENSG00000251497,ENSG00000265526
chr12	123067750	123068001	12:123067750-123068001	ENSG00000280381,ENSG00000251497,ENSG00000265526,ENSG00000090975
chr12	123089278	123090010	12:123089278-123090010	ENSG00000280381,ENSG00000251497,ENSG00000265526,ENSG00000090975
chr12	123106792	123107319	12:123106792-123107319	ENSG00000280120,ENSG00000280381,ENSG00000251497,ENSG00000265526,ENSG00000090975
chr12	123143212	123143439	12:123143212-123143439	ENSG00000280120,ENSG00000265526
chr12	123150619	123151524	12:123150619-123151524	ENSG00000280120,ENSG00000051825,ENSG00000265526,ENSG00000090975,ENSG00000182196
chr12	123232843	123233498	12:123232843-123233498	ENSG00000130921,ENSG00000051825,ENSG00000265526,ENSG00000182196
chr12	123268093	123268556	12:123268093-123268556	ENSG00000269980,ENSG00000111328
chr12	123278301	123278618	12:123278301-123278618	ENSG00000206897,ENSG00000207189,ENSG00000199845,ENSG00000269980,ENSG00000111328
chr12	123364489	123365893	12:123364489-123365893	ENSG00000183955,ENSG00000284425,ENSG00000256092,ENSG00000207189,ENSG00000139697
chr12	123383690	123384197	12:123383690-123384197	ENSG00000206897,ENSG00000086598,ENSG00000278112,ENSG00000274427,ENSG00000183955,ENSG00000284425,ENSG00000256092,ENSG00000207189,ENSG00000139697
chr12	123388514	123389285	12:123388514-123389285	ENSG00000183955,ENSG00000284425,ENSG00000256092,ENSG00000207189,ENSG00000139697
chr12	123404809	123405026	12:123404809-123405026	ENSG00000207189
chr12	123432595	123432776	12:123432595-123432776	ENSG00000150977
chr12	123436183	123436981	12:123436183-123436981	ENSG00000206897,ENSG00000086598,ENSG00000278112,ENSG00000274427,ENSG00000188026,ENSG00000184209,ENSG00000270445,ENSG00000150977,ENSG00000284425,ENSG00000256092,ENSG00000207189,ENSG00000139697
chr12	123448307	123448838	12:123448307-123448838	ENSG00000278112,ENSG00000274427,ENSG00000184209,ENSG00000270445,ENSG00000150977,ENSG00000207189
chr12	123458248	123458865	12:123458248-123458865	ENSG00000278112,ENSG00000274427,ENSG00000184209
chr12	123532240	123532515	12:123532240-123532515	ENSG00000266655,ENSG00000278112,ENSG00000274427,ENSG00000188026
chr12	123533531	123533963	12:123533531-123533963	ENSG00000266655,ENSG00000278112,ENSG00000274427,ENSG00000188026
chr12	123554110	123554445	12:123554110-123554445	ENSG00000266655,ENSG00000278112,ENSG00000274427
chr12	123584071	123584799	12:123584071-123584799	ENSG00000279953,ENSG00000206897,ENSG00000111364,ENSG00000086598,ENSG00000247373,ENSG00000266655,ENSG00000278112,ENSG00000274427,ENSG00000188026,ENSG00000284425,ENSG00000256092,ENSG00000207189,ENSG00000139697,ENSG00000111328
chr12	123601688	123602320	12:123601688-123602320	ENSG00000278861,ENSG00000279953,ENSG00000111358,ENSG00000111361,ENSG00000206897,ENSG00000111364,ENSG00000086598,ENSG00000247373,ENSG00000207189
chr12	123633508	123633887	12:123633508-123633887	ENSG00000278861,ENSG00000279953,ENSG00000111358,ENSG00000111361,ENSG00000206897,ENSG00000111364
chr12	123670988	123671325	12:123670988-123671325	ENSG00000168778,ENSG00000278861,ENSG00000279953,ENSG00000111358
chr12	123711980	123712725	12:123711980-123712725	ENSG00000239215,ENSG00000286092,ENSG00000185344,ENSG00000255839,ENSG00000168778,ENSG00000278861,ENSG00000279953
chr12	123748269	123748635	12:123748269-123748635	ENSG00000280300,ENSG00000239215,ENSG00000286092,ENSG00000185344
chr12	123761789	123762455	12:123761789-123762455	ENSG00000197653,ENSG00000280300,ENSG00000239215,ENSG00000286092,ENSG00000185344
chr12	123767611	123767893	12:123767611-123767893	ENSG00000197653,ENSG00000280300
chr12	123941535	123941933	12:123941535-123941933	ENSG00000256827,ENSG00000269938,ENSG00000269997,ENSG00000270048,ENSG00000270130,ENSG00000250091,ENSG00000119242,ENSG00000197653
chr12	123972563	123973241	12:123972563-123973241	ENSG00000256827,ENSG00000178882,ENSG00000274874,ENSG00000179195,ENSG00000270095,ENSG00000270061,ENSG00000269938,ENSG00000269997,ENSG00000270048,ENSG00000270130,ENSG00000250091,ENSG00000119242
chr12	124089447	124089733	12:124089447-124089733	ENSG00000275389,ENSG00000256827
chr12	124171580	124171922	12:124171580-124171922	ENSG00000275967,ENSG00000279462,ENSG00000256596,ENSG00000256827,ENSG00000178882
chr12	124217894	124218151	12:124217894-124218151	ENSG00000256596
chr12	124242683	124242944	12:124242683-124242944	ENSG00000256596
chr12	124320939	124321593	12:124320939-124321593	ENSG00000275967,ENSG00000196498,ENSG00000256827,ENSG00000178882
chr12	124380134	124380657	12:124380134-124380657	ENSG00000275967,ENSG00000255965,ENSG00000196498
chr12	124381779	124382197	12:124381779-124382197	ENSG00000275967,ENSG00000255965,ENSG00000196498,ENSG00000256827
chr12	124388838	124389436	12:124388838-124389436	ENSG00000275967,ENSG00000255965,ENSG00000196498
chr12	124390775	124391009	12:124390775-124391009	ENSG00000275967,ENSG00000196498
chr12	124391462	124391749	12:124391462-124391749	ENSG00000196498
chr12	124432418	124432695	12:124432418-124432695	-
chr12	124438843	124439400	12:124438843-124439400	-
chr12	124453394	124454001	12:124453394-124454001	ENSG00000275967,ENSG00000287242,ENSG00000265345,ENSG00000196498
chr12	124457482	124458137	12:124457482-124458137	ENSG00000275967
chr12	124466200	124466723	12:124466200-124466723	ENSG00000275967,ENSG00000279121,ENSG00000287242,ENSG00000279462,ENSG00000196498,ENSG00000256827
chr12	124506265	124506853	12:124506265-124506853	ENSG00000214650,ENSG00000279527,ENSG00000196498
chr12	124519188	124519568	12:124519188-124519568	ENSG00000214650,ENSG00000279527,ENSG00000196498
chr12	124538733	124538933	12:124538733-124538933	ENSG00000279527,ENSG00000279071,ENSG00000280354,ENSG00000196498
chr12	124545614	124545959	12:124545614-124545959	ENSG00000279527,ENSG00000279071,ENSG00000280354,ENSG00000279121,ENSG00000279334,ENSG00000196498
chr12	124548881	124549149	12:124548881-124549149	ENSG00000279527,ENSG00000279071,ENSG00000280354,ENSG00000279121
chr12	124566469	124566950	12:124566469-124566950	ENSG00000279121,ENSG00000279334,ENSG00000196498
chr12	124567403	124568112	12:124567403-124568112	ENSG00000279527,ENSG00000279121,ENSG00000279334,ENSG00000196498
chr12	124568633	124569033	12:124568633-124569033	ENSG00000279121,ENSG00000279334,ENSG00000196498
chr12	124592625	124593054	12:124592625-124593054	ENSG00000280097
chr12	124603232	124603490	12:124603232-124603490	ENSG00000280097
chr12	124608340	124608673	12:124608340-124608673	ENSG00000280097
chr12	124616753	124617213	12:124616753-124617213	ENSG00000278973,ENSG00000280444
chr12	124626041	124626642	12:124626041-124626642	ENSG00000278973,ENSG00000280444,ENSG00000279087,ENSG00000280125,ENSG00000271184
chr12	124633603	124633923	12:124633603-124633923	ENSG00000279087
chr12	124640209	124640652	12:124640209-124640652	ENSG00000279087
chr12	124646407	124646885	12:124646407-124646885	ENSG00000279087
chr12	124653212	124653426	12:124653212-124653426	-
chr12	124669246	124669586	12:124669246-124669586	ENSG00000280125,ENSG00000286209,ENSG00000280415,ENSG00000271184
chr12	124676205	124676632	12:124676205-124676632	-
chr12	124681374	124681834	12:124681374-124681834	ENSG00000275967,ENSG00000287242,ENSG00000265345,ENSG00000280364,ENSG00000280398,ENSG00000256827
chr12	124695016	124695288	12:124695016-124695288	-
chr12	124713080	124713972	12:124713080-124713972	-
chr12	124727292	124727669	12:124727292-124727669	ENSG00000275967,ENSG00000279931,ENSG00000287242,ENSG00000279462,ENSG00000280125,ENSG00000286209,ENSG00000280415,ENSG00000271184,ENSG00000249267,ENSG00000275212,ENSG00000284848,ENSG00000280364,ENSG00000286386,ENSG00000255595,ENSG00000256827
chr12	124734460	124734832	12:124734460-124734832	ENSG00000279931,ENSG00000280125,ENSG00000286209,ENSG00000280415
chr12	124740772	124741006	12:124740772-124741006	-
chr12	124745934	124746219	12:124745934-124746219	ENSG00000275967,ENSG00000287242,ENSG00000256827
chr12	124747528	124747711	12:124747528-124747711	ENSG00000287242
chr12	124755094	124755500	12:124755094-124755500	ENSG00000275967,ENSG00000287242,ENSG00000286209,ENSG00000280415,ENSG00000256827
chr12	124756832	124757161	12:124756832-124757161	ENSG00000275967,ENSG00000287242
chr12	124766816	124767210	12:124766816-124767210	ENSG00000275967,ENSG00000287242,ENSG00000256827
chr12	124774113	124774730	12:124774113-124774730	ENSG00000275967,ENSG00000287242,ENSG00000150991,ENSG00000256827
chr12	124815192	124815517	12:124815192-124815517	ENSG00000073060,ENSG00000287242
chr12	124839719	124839926	12:124839719-124839926	ENSG00000287242,ENSG00000150991,ENSG00000265345
chr12	124852342	124852748	12:124852342-124852748	ENSG00000073060,ENSG00000287242,ENSG00000150991,ENSG00000265345,ENSG00000241129
chr12	124852935	124853115	12:124852935-124853115	ENSG00000073060
chr12	124863039	124863238	12:124863039-124863238	ENSG00000073060,ENSG00000150991,ENSG00000265345
chr12	124863655	124864167	12:124863655-124864167	ENSG00000073060,ENSG00000287242,ENSG00000150991,ENSG00000265345,ENSG00000241129
chr12	124868969	124869777	12:124868969-124869777	ENSG00000073060,ENSG00000150991,ENSG00000265345,ENSG00000241129
chr12	124881192	124881409	12:124881192-124881409	ENSG00000073060,ENSG00000150991,ENSG00000265345,ENSG00000241129
chr12	124904747	124904984	12:124904747-124904984	ENSG00000252008,ENSG00000150991,ENSG00000265345,ENSG00000241129
chr12	124912020	124912289	12:124912020-124912289	-
chr12	124914456	124915064	12:124914456-124915064	-
chr12	124917212	124917788	12:124917212-124917788	-
chr12	124921237	124921511	12:124921237-124921511	-
chr12	124927626	124928387	12:124927626-124928387	-
chr12	124939562	124939976	12:124939562-124939976	-
chr12	124940716	124941007	12:124940716-124941007	-
chr12	124988898	124989258	12:124988898-124989258	ENSG00000150991,ENSG00000265345,ENSG00000241129,ENSG00000150990,ENSG00000184992,ENSG00000280634,ENSG00000279233,ENSG00000287240,ENSG00000280117
chr12	124994537	124994740	12:124994537-124994740	ENSG00000150991,ENSG00000265345,ENSG00000241129,ENSG00000150990,ENSG00000184992,ENSG00000280634,ENSG00000279233
chr12	125049382	125049974	12:125049382-125049974	ENSG00000150991,ENSG00000265345,ENSG00000241129,ENSG00000150990,ENSG00000184992,ENSG00000280634,ENSG00000256093,ENSG00000081760,ENSG00000279233,ENSG00000256814,ENSG00000287240,ENSG00000280117,ENSG00000139364,ENSG00000279462,ENSG00000280125,ENSG00000286209,ENSG00000280415,ENSG00000271184,ENSG00000249267,ENSG00000275212,ENSG00000284848,ENSG00000280364,ENSG00000280398,ENSG00000280272,ENSG00000286386,ENSG00000255595,ENSG00000256494,ENSG00000214043,ENSG00000256125,ENSG00000255853,ENSG00000256310,ENSG00000278866,ENSG00000279171,ENSG00000189238,ENSG00000256128,ENSG00000255923,ENSG00000249873,ENSG00000256286,ENSG00000257021
chr12	125065136	125065773	12:125065136-125065773	ENSG00000150991,ENSG00000265345,ENSG00000241129,ENSG00000184992,ENSG00000280634,ENSG00000256093,ENSG00000081760,ENSG00000279233,ENSG00000256814,ENSG00000287240,ENSG00000280117,ENSG00000139364,ENSG00000279462,ENSG00000280125,ENSG00000286209,ENSG00000280415,ENSG00000271184,ENSG00000249267,ENSG00000275212,ENSG00000284848,ENSG00000280364,ENSG00000280398,ENSG00000280272,ENSG00000286386,ENSG00000255595,ENSG00000214043,ENSG00000257021
chr12	125204504	125204711	12:125204504-125204711	ENSG00000279233,ENSG00000256814,ENSG00000287240,ENSG00000280117,ENSG00000139364,ENSG00000279462,ENSG00000280125,ENSG00000286209,ENSG00000280415,ENSG00000271184,ENSG00000249267,ENSG00000275212,ENSG00000284848,ENSG00000280364,ENSG00000280398,ENSG00000280272,ENSG00000286386,ENSG00000255595,ENSG00000256494,ENSG00000214043,ENSG00000256125,ENSG00000256310,ENSG00000256732,ENSG00000255944,ENSG00000255998,ENSG00000189238,ENSG00000256128,ENSG00000255923,ENSG00000249873,ENSG00000256286,ENSG00000257021
chr12	126584127	126584317	12:126584127-126584317	ENSG00000279462,ENSG00000280125,ENSG00000286209,ENSG00000280415,ENSG00000271184,ENSG00000249267,ENSG00000275212,ENSG00000284848,ENSG00000280364,ENSG00000280398,ENSG00000280272,ENSG00000286386,ENSG00000255595,ENSG00000256494,ENSG00000214043,ENSG00000256125,ENSG00000255853,ENSG00000256310,ENSG00000256732,ENSG00000255900,ENSG00000255944,ENSG00000278866,ENSG00000279171,ENSG00000255998,ENSG00000189238,ENSG00000256128,ENSG00000255923,ENSG00000249873,ENSG00000256286,ENSG00000257021,ENSG00000279952
chr12	127165963	127166551	12:127165963-127166551	ENSG00000279233,ENSG00000256814,ENSG00000287240,ENSG00000280117,ENSG00000279462,ENSG00000280125,ENSG00000286209,ENSG00000280415,ENSG00000271184,ENSG00000249267,ENSG00000275212,ENSG00000284848,ENSG00000280364,ENSG00000280398,ENSG00000280272,ENSG00000286386,ENSG00000255595,ENSG00000256494,ENSG00000214043,ENSG00000256125,ENSG00000255853,ENSG00000256310,ENSG00000256732,ENSG00000255900,ENSG00000255944,ENSG00000278866,ENSG00000279171,ENSG00000255998,ENSG00000189238,ENSG00000256128,ENSG00000255923,ENSG00000249873,ENSG00000256286,ENSG00000257021,ENSG00000249345,ENSG00000286016,ENSG00000256001,ENSG00000286791,ENSG00000278266,ENSG00000287339,ENSG00000256292,ENSG00000256496,ENSG00000253089,ENSG00000256362,ENSG00000256502,ENSG00000280024,ENSG00000287365,ENSG00000279952,ENSG00000287112,ENSG00000286922,ENSG00000255945,ENSG00000199584,ENSG00000257035,ENSG00000256022,ENSG00000288523,ENSG00000255757,ENSG00000256597,ENSG00000256193,ENSG00000256971,ENSG00000287311,ENSG00000256551,ENSG00000256659,ENSG00000276487,ENSG00000265061,ENSG00000181234,ENSG00000279180,ENSG00000265635,ENSG00000257025,ENSG00000256630,ENSG00000286246
chr12	127238189	127238493	12:127238189-127238493	ENSG00000280125,ENSG00000286209,ENSG00000280415,ENSG00000271184,ENSG00000249267,ENSG00000275212,ENSG00000284848,ENSG00000280364,ENSG00000280398,ENSG00000280272,ENSG00000286386,ENSG00000255595,ENSG00000256494,ENSG00000214043,ENSG00000256125,ENSG00000255853,ENSG00000256310,ENSG00000256732,ENSG00000255900,ENSG00000255944,ENSG00000278866,ENSG00000279171,ENSG00000255998,ENSG00000189238,ENSG00000256128,ENSG00000255923,ENSG00000249873,ENSG00000256286,ENSG00000257021,ENSG00000249345,ENSG00000286016,ENSG00000256001,ENSG00000286791,ENSG00000278266,ENSG00000256292,ENSG00000256496,ENSG00000253089,ENSG00000256362,ENSG00000256502,ENSG00000280024,ENSG00000287365,ENSG00000279952,ENSG00000287112,ENSG00000286922,ENSG00000255945,ENSG00000199584,ENSG00000257035,ENSG00000256022,ENSG00000288523,ENSG00000255757,ENSG00000256597,ENSG00000256193,ENSG00000256971,ENSG00000256551,ENSG00000256659
chr12	127270283	127270541	12:127270283-127270541	ENSG00000279462,ENSG00000280125,ENSG00000286209,ENSG00000280415,ENSG00000271184,ENSG00000249267,ENSG00000275212,ENSG00000284848,ENSG00000280364,ENSG00000280398,ENSG00000280272,ENSG00000286386,ENSG00000255595,ENSG00000256494,ENSG00000214043,ENSG00000256125,ENSG00000255853,ENSG00000256310,ENSG00000256732,ENSG00000255900,ENSG00000255944,ENSG00000278866,ENSG00000279171,ENSG00000255998,ENSG00000189238,ENSG00000256128,ENSG00000255923,ENSG00000249873,ENSG00000256286,ENSG00000257021,ENSG00000249345,ENSG00000286016,ENSG00000256001,ENSG00000286791,ENSG00000278266,ENSG00000256292,ENSG00000256496,ENSG00000253089,ENSG00000256362,ENSG00000256502,ENSG00000280024,ENSG00000287365,ENSG00000279952,ENSG00000287112,ENSG00000286922,ENSG00000287622,ENSG00000255945,ENSG00000199584,ENSG00000257035,ENSG00000256022,ENSG00000288523,ENSG00000255757,ENSG00000256597,ENSG00000256193,ENSG00000256971,ENSG00000287311,ENSG00000256551,ENSG00000256659,ENSG00000276487,ENSG00000265061,ENSG00000181234,ENSG00000279180,ENSG00000265635,ENSG00000257025
chr12	127545390	127545671	12:127545390-127545671	ENSG00000280125,ENSG00000286209,ENSG00000280415,ENSG00000249267,ENSG00000275212,ENSG00000284848,ENSG00000280364,ENSG00000280398,ENSG00000280272,ENSG00000286386,ENSG00000255595,ENSG00000256494,ENSG00000214043,ENSG00000256125,ENSG00000255853,ENSG00000256310,ENSG00000256732,ENSG00000255944,ENSG00000278866,ENSG00000279171,ENSG00000255998,ENSG00000189238,ENSG00000256128,ENSG00000255923,ENSG00000249873,ENSG00000256286,ENSG00000257021,ENSG00000249345,ENSG00000256496,ENSG00000256362,ENSG00000256502,ENSG00000280024,ENSG00000287365,ENSG00000279952,ENSG00000287112,ENSG00000286922,ENSG00000287622,ENSG00000255945,ENSG00000199584,ENSG00000257035,ENSG00000256022,ENSG00000288523,ENSG00000255757,ENSG00000256597,ENSG00000256193,ENSG00000256971,ENSG00000287311,ENSG00000256551,ENSG00000256659,ENSG00000276487,ENSG00000265061,ENSG00000279180,ENSG00000256630
chr12	127810164	127810426	12:127810164-127810426	ENSG00000275212,ENSG00000284848,ENSG00000280364,ENSG00000280398,ENSG00000256494,ENSG00000255853,ENSG00000256732,ENSG00000255944,ENSG00000278866,ENSG00000279171,ENSG00000255998,ENSG00000255923,ENSG00000257021,ENSG00000280024,ENSG00000287365,ENSG00000279952,ENSG00000287112,ENSG00000286922,ENSG00000255945,ENSG00000199584,ENSG00000257035,ENSG00000256022,ENSG00000288523,ENSG00000286662,ENSG00000279475,ENSG00000255757,ENSG00000256597,ENSG00000256193,ENSG00000256971,ENSG00000256551,ENSG00000256659,ENSG00000276487,ENSG00000265061,ENSG00000265635
chr12	128041769	128042016	12:128041769-128042016	ENSG00000280125,ENSG00000249267,ENSG00000284848,ENSG00000280364,ENSG00000280398,ENSG00000280272,ENSG00000286386,ENSG00000255595,ENSG00000256494,ENSG00000214043,ENSG00000256125,ENSG00000256732,ENSG00000255944,ENSG00000278866,ENSG00000279171,ENSG00000255998,ENSG00000189238,ENSG00000249873,ENSG00000256286,ENSG00000280024,ENSG00000287365,ENSG00000279952,ENSG00000287112,ENSG00000286922,ENSG00000255945,ENSG00000199584,ENSG00000257035,ENSG00000256022,ENSG00000288523,ENSG00000255757,ENSG00000256597,ENSG00000256193,ENSG00000256971,ENSG00000256643,ENSG00000287311,ENSG00000256551,ENSG00000256659,ENSG00000276487,ENSG00000265061,ENSG00000181234,ENSG00000279180,ENSG00000265635,ENSG00000257025
chr12	128708236	128708639	12:128708236-128708639	ENSG00000255595,ENSG00000256732,ENSG00000255944,ENSG00000257021,ENSG00000287365,ENSG00000255945,ENSG00000199584,ENSG00000257035,ENSG00000256022,ENSG00000288523,ENSG00000255757,ENSG00000256597,ENSG00000256193,ENSG00000256971,ENSG00000256551,ENSG00000256659,ENSG00000276487,ENSG00000265061,ENSG00000181234,ENSG00000279180,ENSG00000265635,ENSG00000257025,ENSG00000256630,ENSG00000256581,ENSG00000151952,ENSG00000249196,ENSG00000277217,ENSG00000256699,ENSG00000280051,ENSG00000256085,ENSG00000286246,ENSG00000256137,ENSG00000286394,ENSG00000280196,ENSG00000251536,ENSG00000261650,ENSG00000214039,ENSG00000256298,ENSG00000256906,ENSG00000279193,ENSG00000276122,ENSG00000250208,ENSG00000111432,ENSG00000242963,ENSG00000279478,ENSG00000279905
chr12	128771611	128772184	12:128771611-128772184	ENSG00000256732,ENSG00000255944,ENSG00000255998,ENSG00000287112,ENSG00000288523,ENSG00000256193,ENSG00000256551,ENSG00000256659,ENSG00000276487,ENSG00000265061,ENSG00000181234,ENSG00000279180,ENSG00000265635,ENSG00000257025,ENSG00000256630,ENSG00000255838,ENSG00000256581,ENSG00000151952,ENSG00000249196,ENSG00000277217,ENSG00000256699,ENSG00000256085,ENSG00000286246,ENSG00000256137,ENSG00000286394,ENSG00000280196,ENSG00000251536,ENSG00000261650,ENSG00000214039,ENSG00000256298,ENSG00000256906,ENSG00000276122,ENSG00000250208,ENSG00000280405,ENSG00000111432,ENSG00000242963,ENSG00000259862,ENSG00000125207,ENSG00000279343,ENSG00000279478,ENSG00000279905
chr12	128782896	128783548	12:128782896-128783548	ENSG00000255595,ENSG00000214043,ENSG00000256732,ENSG00000255944,ENSG00000255998,ENSG00000279952,ENSG00000287112,ENSG00000286922,ENSG00000199584,ENSG00000256022,ENSG00000288523,ENSG00000255757,ENSG00000256597,ENSG00000256193,ENSG00000256971,ENSG00000287311,ENSG00000256551,ENSG00000256659,ENSG00000276487,ENSG00000265061,ENSG00000181234,ENSG00000279180,ENSG00000265635,ENSG00000257025,ENSG00000256630,ENSG00000255838,ENSG00000256581,ENSG00000151952,ENSG00000249196,ENSG00000277217,ENSG00000256699,ENSG00000280051,ENSG00000256085,ENSG00000286246,ENSG00000256137,ENSG00000286394,ENSG00000280196,ENSG00000251536,ENSG00000261650,ENSG00000214039,ENSG00000256298,ENSG00000256906,ENSG00000279193,ENSG00000276122,ENSG00000250208,ENSG00000280405,ENSG00000111432,ENSG00000242963,ENSG00000259862,ENSG00000125207,ENSG00000279343,ENSG00000279478
chr12	128789376	128789748	12:128789376-128789748	ENSG00000279952,ENSG00000257035,ENSG00000288523,ENSG00000255757,ENSG00000256597,ENSG00000256193,ENSG00000256971,ENSG00000256551,ENSG00000256659,ENSG00000276487,ENSG00000265061,ENSG00000181234,ENSG00000279180,ENSG00000265635,ENSG00000257025,ENSG00000256630,ENSG00000255838,ENSG00000256581,ENSG00000151952,ENSG00000249196,ENSG00000277217,ENSG00000256699,ENSG00000280051,ENSG00000256085,ENSG00000286246,ENSG00000256137,ENSG00000286394,ENSG00000280196,ENSG00000251536,ENSG00000261650,ENSG00000214039,ENSG00000256298,ENSG00000256906,ENSG00000279193,ENSG00000276122,ENSG00000250208,ENSG00000280405,ENSG00000111432,ENSG00000259862,ENSG00000125207,ENSG00000279343,ENSG00000279478
chr12	128807177	128807675	12:128807177-128807675	ENSG00000255853,ENSG00000256732,ENSG00000255944,ENSG00000278866,ENSG00000279171,ENSG00000255998,ENSG00000257035,ENSG00000288523,ENSG00000255757,ENSG00000256597,ENSG00000256193,ENSG00000256971,ENSG00000256551,ENSG00000256659,ENSG00000276487,ENSG00000265061,ENSG00000181234,ENSG00000279180,ENSG00000265635,ENSG00000257025,ENSG00000256630,ENSG00000139370,ENSG00000279500,ENSG00000255838,ENSG00000256581,ENSG00000151952,ENSG00000249196,ENSG00000277217,ENSG00000256699,ENSG00000256085,ENSG00000286246,ENSG00000256137,ENSG00000286394,ENSG00000280196,ENSG00000251536,ENSG00000261650,ENSG00000214039,ENSG00000256298,ENSG00000256906,ENSG00000279193,ENSG00000276122,ENSG00000250208,ENSG00000280405,ENSG00000111432,ENSG00000242963,ENSG00000259862,ENSG00000125207,ENSG00000279343
chr12	128820864	128821339	12:128820864-128821339	ENSG00000181234,ENSG00000139370,ENSG00000279500,ENSG00000274695
chr12	128823547	128824330	12:128823547-128824330	ENSG00000276487,ENSG00000181234,ENSG00000279180,ENSG00000265635,ENSG00000257025,ENSG00000139370,ENSG00000279500,ENSG00000274695,ENSG00000151952,ENSG00000249196,ENSG00000256137,ENSG00000286394,ENSG00000256298
chr12	128829809	128830240	12:128829809-128830240	ENSG00000256494,ENSG00000214043,ENSG00000189238,ENSG00000287365,ENSG00000279952,ENSG00000287112,ENSG00000255945,ENSG00000256022,ENSG00000288523,ENSG00000255757,ENSG00000256597,ENSG00000256193,ENSG00000256971,ENSG00000256551,ENSG00000256659,ENSG00000276487,ENSG00000265061,ENSG00000181234,ENSG00000279180,ENSG00000265635,ENSG00000257025,ENSG00000256630,ENSG00000139370,ENSG00000279500,ENSG00000274695,ENSG00000151948,ENSG00000255838,ENSG00000256581,ENSG00000151952,ENSG00000249196,ENSG00000277217,ENSG00000256699,ENSG00000280051,ENSG00000256085,ENSG00000286246,ENSG00000256137,ENSG00000286394,ENSG00000280196,ENSG00000251536,ENSG00000261650,ENSG00000214039,ENSG00000256298,ENSG00000256906,ENSG00000279193,ENSG00000276122,ENSG00000250208,ENSG00000280405,ENSG00000111432,ENSG00000242963,ENSG00000259862,ENSG00000125207,ENSG00000279478,ENSG00000279905
chr12	128843494	128844511	12:128843494-128844511	ENSG00000256732,ENSG00000255944,ENSG00000288523,ENSG00000256193,ENSG00000256971,ENSG00000256551,ENSG00000256659,ENSG00000276487,ENSG00000265061,ENSG00000181234,ENSG00000265635,ENSG00000257025,ENSG00000256630,ENSG00000151948,ENSG00000255838,ENSG00000256581,ENSG00000151952,ENSG00000249196,ENSG00000277217,ENSG00000256699,ENSG00000256085,ENSG00000286246,ENSG00000256137,ENSG00000286394,ENSG00000280196,ENSG00000251536,ENSG00000214039,ENSG00000256298,ENSG00000276122,ENSG00000280405,ENSG00000242963
chr12	128853635	128854302	12:128853635-128854302	ENSG00000151948
chr12	128857253	128857767	12:128857253-128857767	ENSG00000265061,ENSG00000279180,ENSG00000265635,ENSG00000257025,ENSG00000256630,ENSG00000151948,ENSG00000256581,ENSG00000151952,ENSG00000249196,ENSG00000277217,ENSG00000286246,ENSG00000280196,ENSG00000251536,ENSG00000261650,ENSG00000214039,ENSG00000279193,ENSG00000250208,ENSG00000111432
chr12	128914988	128915281	12:128914988-128915281	ENSG00000255595,ENSG00000256310,ENSG00000278866,ENSG00000279171,ENSG00000189238,ENSG00000256128,ENSG00000257021,ENSG00000279952,ENSG00000287112,ENSG00000286922,ENSG00000199584,ENSG00000257035,ENSG00000256022,ENSG00000288523,ENSG00000255757,ENSG00000256597,ENSG00000256193,ENSG00000256971,ENSG00000287311,ENSG00000256551,ENSG00000256659,ENSG00000276487,ENSG00000265061,ENSG00000181234,ENSG00000279180,ENSG00000265635,ENSG00000257025,ENSG00000256630,ENSG00000255838,ENSG00000256581,ENSG00000151952,ENSG00000249196,ENSG00000277217,ENSG00000256699,ENSG00000280051,ENSG00000256085,ENSG00000286246,ENSG00000256137,ENSG00000286394,ENSG00000280196,ENSG00000251536,ENSG00000261650,ENSG00000214039,ENSG00000256298,ENSG00000256906,ENSG00000279193,ENSG00000276122,ENSG00000250208,ENSG00000280405,ENSG00000111432,ENSG00000242963,ENSG00000259862,ENSG00000125207,ENSG00000279343,ENSG00000279478
chr12	128920427	128920789	12:128920427-128920789	ENSG00000255923,ENSG00000279952,ENSG00000287112,ENSG00000199584,ENSG00000257035,ENSG00000288523,ENSG00000255757,ENSG00000256597,ENSG00000256193,ENSG00000256971,ENSG00000256551,ENSG00000256659,ENSG00000276487,ENSG00000265061,ENSG00000181234,ENSG00000279180,ENSG00000265635,ENSG00000257025,ENSG00000256630,ENSG00000255838,ENSG00000256581,ENSG00000151952,ENSG00000249196,ENSG00000277217,ENSG00000256699,ENSG00000280051,ENSG00000256085,ENSG00000286246,ENSG00000256137,ENSG00000286394,ENSG00000280196,ENSG00000251536,ENSG00000261650,ENSG00000214039,ENSG00000256298,ENSG00000256906,ENSG00000279193,ENSG00000276122,ENSG00000250208,ENSG00000280405,ENSG00000111432,ENSG00000242963,ENSG00000259862,ENSG00000125207,ENSG00000279478,ENSG00000279146,ENSG00000279905,ENSG00000256064
chr12	128933311	128933588	12:128933311-128933588	ENSG00000256551,ENSG00000256659,ENSG00000276487,ENSG00000265061,ENSG00000181234,ENSG00000279180,ENSG00000265635,ENSG00000257025,ENSG00000256630,ENSG00000255838,ENSG00000256581,ENSG00000151952,ENSG00000249196,ENSG00000277217,ENSG00000256699,ENSG00000256085,ENSG00000286246,ENSG00000256137,ENSG00000286394,ENSG00000280196,ENSG00000251536,ENSG00000256906,ENSG00000276122,ENSG00000250208,ENSG00000280405,ENSG00000111432,ENSG00000242963,ENSG00000259862,ENSG00000279478
chr12	129303270	129303531	12:129303270-129303531	ENSG00000249873,ENSG00000256286,ENSG00000287365,ENSG00000255945,ENSG00000256022,ENSG00000255757,ENSG00000256597,ENSG00000256193,ENSG00000256971,ENSG00000287311,ENSG00000256551,ENSG00000256659,ENSG00000276487,ENSG00000265061,ENSG00000181234,ENSG00000279180,ENSG00000265635,ENSG00000257025,ENSG00000256630,ENSG00000256581,ENSG00000151952,ENSG00000249196,ENSG00000277217,ENSG00000256699,ENSG00000280051,ENSG00000256085,ENSG00000286246,ENSG00000256137,ENSG00000286394,ENSG00000280196,ENSG00000251536,ENSG00000261650,ENSG00000214039,ENSG00000256298,ENSG00000256906,ENSG00000279193,ENSG00000276122,ENSG00000250208,ENSG00000280405,ENSG00000111432,ENSG00000242963,ENSG00000259862,ENSG00000125207,ENSG00000279343,ENSG00000279478,ENSG00000279146,ENSG00000279905,ENSG00000256064
chr12	130392689	130393283	12:130392689-130393283	-
chr12	130646086	130646415	12:130646086-130646415	ENSG00000265061,ENSG00000181234,ENSG00000279180,ENSG00000257025,ENSG00000256085,ENSG00000286246,ENSG00000256137,ENSG00000286394,ENSG00000280196,ENSG00000251536,ENSG00000261650,ENSG00000214039,ENSG00000256298,ENSG00000256906,ENSG00000279193,ENSG00000276122,ENSG00000250208,ENSG00000280405,ENSG00000111432,ENSG00000242963,ENSG00000259862,ENSG00000125207,ENSG00000279343,ENSG00000279478,ENSG00000060709,ENSG00000280217,ENSG00000204603,ENSG00000256343,ENSG00000279146,ENSG00000279905,ENSG00000256064
chr12	130782368	130782677	12:130782368-130782677	ENSG00000214039,ENSG00000256298,ENSG00000256906,ENSG00000276122,ENSG00000280405,ENSG00000242963,ENSG00000259862,ENSG00000125207,ENSG00000279478,ENSG00000279650,ENSG00000279146,ENSG00000279905,ENSG00000256064
chr12	130818579	130819201	12:130818579-130819201	ENSG00000261650,ENSG00000214039,ENSG00000256298,ENSG00000256906,ENSG00000276122,ENSG00000250208,ENSG00000280405,ENSG00000111432,ENSG00000242963,ENSG00000259862,ENSG00000125207,ENSG00000279343,ENSG00000279478,ENSG00000206850,ENSG00000256299,ENSG00000256250,ENSG00000111450,ENSG00000279146,ENSG00000279905,ENSG00000256064
chr12	130839016	130839645	12:130839016-130839645	ENSG00000261650,ENSG00000214039,ENSG00000256298,ENSG00000256906,ENSG00000279193,ENSG00000276122,ENSG00000280405,ENSG00000259862,ENSG00000125207,ENSG00000279343,ENSG00000279478,ENSG00000226356,ENSG00000280217,ENSG00000204603,ENSG00000206850,ENSG00000132341,ENSG00000222438,ENSG00000111450,ENSG00000279146,ENSG00000279905,ENSG00000256064
chr12	130871582	130872479	12:130871582-130872479	ENSG00000206850,ENSG00000132341,ENSG00000222438,ENSG00000111450,ENSG00000279905
chr12	130887563	130887904	12:130887563-130887904	ENSG00000206850,ENSG00000132341
chr12	130953817	130954007	12:130953817-130954007	ENSG00000279128,ENSG00000279976,ENSG00000279940,ENSG00000111452,ENSG00000206850
chr12	130965817	130966177	12:130965817-130966177	ENSG00000250208,ENSG00000111432,ENSG00000279128,ENSG00000256151,ENSG00000280002,ENSG00000256204,ENSG00000280200,ENSG00000279976,ENSG00000279940,ENSG00000111452,ENSG00000206850
chr12	130979950	130980233	12:130979950-130980233	ENSG00000261650,ENSG00000214039,ENSG00000256298,ENSG00000256906,ENSG00000279193,ENSG00000276122,ENSG00000250208,ENSG00000280405,ENSG00000111432,ENSG00000242963,ENSG00000259862,ENSG00000125207,ENSG00000279478,ENSG00000287136,ENSG00000275232,ENSG00000286462,ENSG00000226356,ENSG00000280217,ENSG00000204603,ENSG00000279993,ENSG00000279128,ENSG00000256151,ENSG00000280002,ENSG00000279581,ENSG00000256204,ENSG00000280200,ENSG00000279976,ENSG00000279940,ENSG00000111452,ENSG00000206850,ENSG00000279146,ENSG00000279905,ENSG00000256064
chr12	131032726	131033150	12:131032726-131033150	ENSG00000280217,ENSG00000256810,ENSG00000279993,ENSG00000279128
chr12	131093035	131093383	12:131093035-131093383	ENSG00000287136,ENSG00000275232,ENSG00000280217,ENSG00000204603,ENSG00000279128,ENSG00000111452
chr12	131101862	131102146	12:131101862-131102146	ENSG00000287136,ENSG00000275232,ENSG00000280319,ENSG00000286462,ENSG00000226356,ENSG00000280217,ENSG00000204603,ENSG00000206850
chr12	131382523	131382710	12:131382523-131382710	ENSG00000279388,ENSG00000287136,ENSG00000275232,ENSG00000280319,ENSG00000256484,ENSG00000287792,ENSG00000230294,ENSG00000286462,ENSG00000226356,ENSG00000280217,ENSG00000204603
chr12	131382991	131383273	12:131382991-131383273	ENSG00000279388,ENSG00000256209,ENSG00000287136,ENSG00000275232,ENSG00000280319,ENSG00000256484,ENSG00000287792,ENSG00000230294,ENSG00000286462,ENSG00000212251,ENSG00000248703,ENSG00000279746,ENSG00000226356,ENSG00000280217,ENSG00000204603
chr12	131511400	131511811	12:131511400-131511811	ENSG00000279388,ENSG00000256209,ENSG00000287136,ENSG00000275232,ENSG00000280319,ENSG00000230294,ENSG00000286462,ENSG00000226356,ENSG00000280217,ENSG00000204603
chr12	131576924	131577279	12:131576924-131577279	-
chr12	131580172	131580549	12:131580172-131580549	-
chr12	131604423	131604635	12:131604423-131604635	ENSG00000279153,ENSG00000287639,ENSG00000255704,ENSG00000279388,ENSG00000256209,ENSG00000287136,ENSG00000275232,ENSG00000280319
chr12	131626636	131627658	12:131626636-131627658	ENSG00000276122,ENSG00000250208,ENSG00000111432,ENSG00000279343,ENSG00000249926,ENSG00000212154,ENSG00000279153,ENSG00000287639,ENSG00000256424,ENSG00000256258,ENSG00000279455,ENSG00000279388,ENSG00000256209,ENSG00000287136,ENSG00000275232,ENSG00000280319,ENSG00000230294,ENSG00000286462,ENSG00000226356,ENSG00000280217,ENSG00000204603,ENSG00000256064
chr12	131666967	131667453	12:131666967-131667453	ENSG00000243499,ENSG00000249926,ENSG00000212154,ENSG00000279153,ENSG00000287639,ENSG00000256424,ENSG00000287136,ENSG00000275232,ENSG00000280319,ENSG00000286462,ENSG00000212251,ENSG00000248703,ENSG00000279746,ENSG00000226356,ENSG00000204603
chr12	131673492	131673882	12:131673492-131673882	ENSG00000243499,ENSG00000249926,ENSG00000212154,ENSG00000279153,ENSG00000287639,ENSG00000256424,ENSG00000287136,ENSG00000275232,ENSG00000286462,ENSG00000212251,ENSG00000248703,ENSG00000279746,ENSG00000226356,ENSG00000280217
chr12	131682099	131682655	12:131682099-131682655	ENSG00000261650,ENSG00000214039,ENSG00000256298,ENSG00000256906,ENSG00000279193,ENSG00000276122,ENSG00000250208,ENSG00000280405,ENSG00000111432,ENSG00000242963,ENSG00000259862,ENSG00000125207,ENSG00000279343,ENSG00000279478,ENSG00000255916,ENSG00000279704,ENSG00000279023,ENSG00000280150,ENSG00000208892,ENSG00000255933,ENSG00000061936,ENSG00000243499,ENSG00000249926,ENSG00000212154,ENSG00000279153,ENSG00000287639,ENSG00000256424,ENSG00000279388,ENSG00000256209,ENSG00000287136,ENSG00000275232,ENSG00000280319,ENSG00000256484,ENSG00000230294,ENSG00000286462,ENSG00000212251,ENSG00000248703,ENSG00000279746,ENSG00000226356,ENSG00000280217,ENSG00000204603,ENSG00000206850,ENSG00000279146,ENSG00000279905,ENSG00000256064
chr12	131710746	131711312	12:131710746-131711312	ENSG00000255933,ENSG00000061936
chr12	131785252	131785454	12:131785252-131785454	ENSG00000255933,ENSG00000061936
chr12	131804278	131804598	12:131804278-131804598	ENSG00000200516,ENSG00000255933,ENSG00000061936
chr12	131808815	131809050	12:131808815-131809050	ENSG00000200483,ENSG00000200516,ENSG00000255933
chr12	131819173	131819569	12:131819173-131819569	ENSG00000279640,ENSG00000208892,ENSG00000198598,ENSG00000200483,ENSG00000200516,ENSG00000255933,ENSG00000279388,ENSG00000287136,ENSG00000275232,ENSG00000280319,ENSG00000230294,ENSG00000286462,ENSG00000226356,ENSG00000280217,ENSG00000204603,ENSG00000206850,ENSG00000279905
chr12	131827988	131828451	12:131827988-131828451	ENSG00000198598,ENSG00000255933
chr12	131829222	131829740	12:131829222-131829740	ENSG00000198598,ENSG00000255933
chr12	131830461	131831053	12:131830461-131831053	ENSG00000198598,ENSG00000255933
chr12	131852517	131853065	12:131852517-131853065	ENSG00000208892,ENSG00000256955,ENSG00000198598
chr12	131860615	131861328	12:131860615-131861328	ENSG00000279640,ENSG00000208892,ENSG00000177169,ENSG00000256955,ENSG00000198598,ENSG00000255933,ENSG00000287136,ENSG00000275232,ENSG00000280319,ENSG00000286462,ENSG00000280217,ENSG00000204603,ENSG00000279146
chr12	131872270	131873110	12:131872270-131873110	ENSG00000208892,ENSG00000177169
chr12	131878466	131878907	12:131878466-131878907	ENSG00000208892,ENSG00000177169,ENSG00000255933,ENSG00000280217,ENSG00000204603
chr12	131894320	131894832	12:131894320-131894832	ENSG00000273568,ENSG00000177192,ENSG00000255992,ENSG00000279283,ENSG00000177169
chr12	131895957	131896598	12:131895957-131896598	ENSG00000208892,ENSG00000273568,ENSG00000177192,ENSG00000255992,ENSG00000279283,ENSG00000177169
chr12	131928744	131929315	12:131928744-131929315	ENSG00000183495,ENSG00000273568,ENSG00000177192,ENSG00000255992,ENSG00000279283,ENSG00000177169
chr12	131949594	131950315	12:131949594-131950315	ENSG00000279640,ENSG00000208892,ENSG00000183495,ENSG00000273568,ENSG00000177192,ENSG00000255992,ENSG00000279283,ENSG00000177169,ENSG00000255933
chr12	131985244	131985706	12:131985244-131985706	ENSG00000256804,ENSG00000279640,ENSG00000208892,ENSG00000255933,ENSG00000279388,ENSG00000280319
chr12	132083905	132084484	12:132083905-132084484	ENSG00000256804,ENSG00000279640,ENSG00000185684,ENSG00000274670,ENSG00000257000,ENSG00000208892,ENSG00000183495
chr12	132144042	132144495	12:132144042-132144495	ENSG00000256943,ENSG00000256542,ENSG00000279113,ENSG00000279023,ENSG00000280150,ENSG00000184967,ENSG00000185163,ENSG00000256804,ENSG00000279640
chr12	132153985	132154419	12:132153985-132154419	ENSG00000182870,ENSG00000279480,ENSG00000256943,ENSG00000256542,ENSG00000278872,ENSG00000277011,ENSG00000255916,ENSG00000279113,ENSG00000286008,ENSG00000279704,ENSG00000279023,ENSG00000280150,ENSG00000277186,ENSG00000204583,ENSG00000187848,ENSG00000280311,ENSG00000276693,ENSG00000184967,ENSG00000185163,ENSG00000256804,ENSG00000279640
chr12	132161429	132161648	12:132161429-132161648	ENSG00000182870,ENSG00000279480,ENSG00000256943,ENSG00000256542,ENSG00000255916,ENSG00000279113,ENSG00000279704,ENSG00000279023,ENSG00000280150,ENSG00000276693,ENSG00000256804,ENSG00000279640
chr12	132189392	132190187	12:132189392-132190187	ENSG00000256312,ENSG00000182870,ENSG00000279480,ENSG00000256943,ENSG00000256542,ENSG00000278872,ENSG00000277011,ENSG00000255916,ENSG00000279113,ENSG00000286008,ENSG00000279704,ENSG00000279023,ENSG00000280150,ENSG00000277052,ENSG00000277186,ENSG00000204583,ENSG00000187848,ENSG00000280311,ENSG00000256576,ENSG00000276693,ENSG00000184967,ENSG00000256804,ENSG00000279640
chr12	132295874	132296218	12:132295874-132296218	ENSG00000182870,ENSG00000256943,ENSG00000256542,ENSG00000278872,ENSG00000277011,ENSG00000255916,ENSG00000279113,ENSG00000286008,ENSG00000279704,ENSG00000279023,ENSG00000280150
chr12	132414865	132415242	12:132414865-132415242	ENSG00000255916,ENSG00000279113,ENSG00000286008,ENSG00000279704,ENSG00000279023,ENSG00000280150,ENSG00000274373,ENSG00000280287,ENSG00000277052,ENSG00000277186,ENSG00000204583,ENSG00000187848,ENSG00000280311
chr12	132430375	132430619	12:132430375-132430619	ENSG00000255916,ENSG00000279113,ENSG00000286008,ENSG00000279704,ENSG00000279023,ENSG00000280150,ENSG00000274373,ENSG00000256783,ENSG00000277052,ENSG00000277186,ENSG00000204583,ENSG00000187848,ENSG00000280311
chr12	132439593	132439801	12:132439593-132439801	ENSG00000255916,ENSG00000279113,ENSG00000286008,ENSG00000279704,ENSG00000279023,ENSG00000280150,ENSG00000274373,ENSG00000256783,ENSG00000256875,ENSG00000280287,ENSG00000277052,ENSG00000277186,ENSG00000204583,ENSG00000187848,ENSG00000280311
chr12	132444995	132445276	12:132444995-132445276	ENSG00000256943,ENSG00000256542,ENSG00000255916,ENSG00000279113,ENSG00000286008,ENSG00000279704,ENSG00000279023,ENSG00000280150,ENSG00000274373,ENSG00000256783,ENSG00000256875,ENSG00000280287,ENSG00000277052,ENSG00000277186,ENSG00000204583,ENSG00000187848,ENSG00000280311
chr12	132446081	132446296	12:132446081-132446296	ENSG00000255916,ENSG00000279113,ENSG00000286008,ENSG00000279704,ENSG00000279023,ENSG00000280150,ENSG00000256783,ENSG00000256875,ENSG00000277052,ENSG00000277186,ENSG00000204583,ENSG00000280311
chr12	132467576	132467906	12:132467576-132467906	ENSG00000286008,ENSG00000279023,ENSG00000280150,ENSG00000256783,ENSG00000256875,ENSG00000277186,ENSG00000204583,ENSG00000280311
chr12	132474495	132475521	12:132474495-132475521	ENSG00000255916,ENSG00000279113,ENSG00000286008,ENSG00000279704,ENSG00000279023,ENSG00000280150,ENSG00000256783,ENSG00000256875,ENSG00000112787,ENSG00000280287,ENSG00000277052,ENSG00000277186,ENSG00000204583,ENSG00000187848,ENSG00000280311
chr12	132481754	132482169	12:132481754-132482169	ENSG00000279113,ENSG00000286008,ENSG00000279704,ENSG00000279023,ENSG00000280150,ENSG00000256783,ENSG00000256875,ENSG00000112787,ENSG00000280287,ENSG00000277052,ENSG00000277186,ENSG00000204583,ENSG00000187848,ENSG00000280311
chr12	132489269	132490420	12:132489269-132490420	ENSG00000256943,ENSG00000256542,ENSG00000255916,ENSG00000279113,ENSG00000286008,ENSG00000279704,ENSG00000279023,ENSG00000280150,ENSG00000256783,ENSG00000256875,ENSG00000112787,ENSG00000280287,ENSG00000277052,ENSG00000277186,ENSG00000204583,ENSG00000187848,ENSG00000280311,ENSG00000279640
chr12	132505000	132505534	12:132505000-132505534	ENSG00000278872,ENSG00000277011,ENSG00000255916,ENSG00000279113,ENSG00000286008,ENSG00000279704,ENSG00000279023,ENSG00000280150,ENSG00000256783,ENSG00000112787,ENSG00000280287,ENSG00000279700,ENSG00000277052,ENSG00000277186,ENSG00000204583,ENSG00000187848,ENSG00000280311
chr12	132523878	132524204	12:132523878-132524204	ENSG00000255916,ENSG00000286008,ENSG00000279704,ENSG00000279023,ENSG00000280150,ENSG00000280287,ENSG00000277052,ENSG00000277186,ENSG00000204583,ENSG00000187848,ENSG00000280311
chr12	132530074	132530321	12:132530074-132530321	ENSG00000255916,ENSG00000279704,ENSG00000279023,ENSG00000280150,ENSG00000280287,ENSG00000277052,ENSG00000277186,ENSG00000204583,ENSG00000187848,ENSG00000280311
chr12	132560796	132561253	12:132560796-132561253	ENSG00000112787,ENSG00000280287,ENSG00000279700,ENSG00000277052,ENSG00000277186,ENSG00000204583,ENSG00000187848,ENSG00000280311
chr12	132687114	132687963	12:132687114-132687963	ENSG00000280311,ENSG00000177084,ENSG00000176894,ENSG00000256632,ENSG00000247077,ENSG00000201469
chr12	132710337	132711090	12:132710337-132711090	ENSG00000280311,ENSG00000177084,ENSG00000176894,ENSG00000256632,ENSG00000247077,ENSG00000201469,ENSG00000256108
chr12	132731985	132732770	12:132731985-132732770	ENSG00000201469,ENSG00000176915,ENSG00000256108
chr12	132761550	132762595	12:132761550-132762595	ENSG00000247077,ENSG00000201469,ENSG00000176915,ENSG00000255919,ENSG00000227059,ENSG00000239190,ENSG00000238443,ENSG00000278949,ENSG00000252079,ENSG00000090615,ENSG00000256108
chr12	132768608	132768795	12:132768608-132768795	ENSG00000176915,ENSG00000256108
chr12	132770197	132770520	12:132770197-132770520	ENSG00000176915,ENSG00000278949,ENSG00000252079,ENSG00000090615,ENSG00000256108
chr12	132772534	132772847	12:132772534-132772847	ENSG00000278949,ENSG00000252079,ENSG00000090615,ENSG00000256108
chr12	132828470	132829245	12:132828470-132829245	ENSG00000239190,ENSG00000238443,ENSG00000278949,ENSG00000252079,ENSG00000232888,ENSG00000072609,ENSG00000090615
chr12	132887194	132888222	12:132887194-132888222	ENSG00000279466,ENSG00000255919,ENSG00000227059,ENSG00000239190,ENSG00000238443,ENSG00000256563,ENSG00000196458,ENSG00000250790,ENSG00000255703,ENSG00000236617,ENSG00000278949,ENSG00000252079,ENSG00000232888,ENSG00000072609
chr12	132908435	132908949	12:132908435-132908949	ENSG00000279466,ENSG00000271963,ENSG00000255919,ENSG00000227059,ENSG00000239190,ENSG00000238443,ENSG00000252269,ENSG00000256563,ENSG00000196458,ENSG00000250790,ENSG00000255703,ENSG00000236617,ENSG00000278949,ENSG00000252079,ENSG00000072609
chr12	132956014	132956614	12:132956014-132956614	ENSG00000279466,ENSG00000271963,ENSG00000255919,ENSG00000227059,ENSG00000239190,ENSG00000238443,ENSG00000252269,ENSG00000198393,ENSG00000256563,ENSG00000196458,ENSG00000072609
chr12	132986059	132986753	12:132986059-132986753	ENSG00000279466,ENSG00000279817,ENSG00000196387,ENSG00000271963,ENSG00000090612,ENSG00000255919,ENSG00000227059,ENSG00000239190,ENSG00000238443,ENSG00000198040,ENSG00000255807,ENSG00000246394,ENSG00000252269,ENSG00000198393,ENSG00000256563,ENSG00000196458
chr12	133037138	133037844	12:133037138-133037844	ENSG00000279466,ENSG00000279817,ENSG00000196387,ENSG00000271963,ENSG00000090612,ENSG00000255919,ENSG00000227059,ENSG00000239190,ENSG00000238443,ENSG00000198040,ENSG00000255807,ENSG00000246394,ENSG00000252269,ENSG00000198393,ENSG00000256563
chr12	133080042	133081130	12:133080042-133081130	ENSG00000279466,ENSG00000279817,ENSG00000196387,ENSG00000214029,ENSG00000271963,ENSG00000240991,ENSG00000256223,ENSG00000256825,ENSG00000090612,ENSG00000255919,ENSG00000227059,ENSG00000239190,ENSG00000238443,ENSG00000198040,ENSG00000246394,ENSG00000252269,ENSG00000198393,ENSG00000256563,ENSG00000196458
chr12	133130099	133130711	12:133130099-133130711	ENSG00000279466,ENSG00000279817,ENSG00000196387,ENSG00000214029,ENSG00000271963,ENSG00000240991,ENSG00000256223,ENSG00000256825,ENSG00000090612,ENSG00000255919,ENSG00000227059,ENSG00000239190,ENSG00000238443,ENSG00000198040,ENSG00000246394,ENSG00000252269,ENSG00000198393,ENSG00000256563
chr12	133181329	133181735	12:133181329-133181735	ENSG00000279466,ENSG00000279817,ENSG00000196387,ENSG00000271963,ENSG00000090612,ENSG00000255919,ENSG00000227059,ENSG00000239190,ENSG00000238443,ENSG00000252269,ENSG00000198393,ENSG00000256563
chr12	133264936	133265305	12:133264936-133265305	-
chr13	18457280	18457787	13:18457280-18457787	ENSG00000279924,ENSG00000279516,ENSG00000279081,ENSG00000284679,ENSG00000280208,ENSG00000279124,ENSG00000279730,ENSG00000279231,ENSG00000268486,ENSG00000270496,ENSG00000229788,ENSG00000235876,ENSG00000231914,ENSG00000226361,ENSG00000228797,ENSG00000230931,ENSG00000204718,ENSG00000227784,ENSG00000244155,ENSG00000227568,ENSG00000225016,ENSG00000206192,ENSG00000242756,ENSG00000223024,ENSG00000206787,ENSG00000235500,ENSG00000226250,ENSG00000231358,ENSG00000226057,ENSG00000232685,ENSG00000229375,ENSG00000187721,ENSG00000238132,ENSG00000225316,ENSG00000215572,ENSG00000232894,ENSG00000223625,ENSG00000132958,ENSG00000237164,ENSG00000229791,ENSG00000231184,ENSG00000224976,ENSG00000236834,ENSG00000215349,ENSG00000237636,ENSG00000227879,ENSG00000121388,ENSG00000198033,ENSG00000278337,ENSG00000229147,ENSG00000234894,ENSG00000224778,ENSG00000252287,ENSG00000287861,ENSG00000226619
chr13	19633211	19633967	13:19633211-19633967	ENSG00000279924,ENSG00000279516,ENSG00000279081,ENSG00000284679,ENSG00000280208,ENSG00000279124,ENSG00000279730,ENSG00000279231,ENSG00000268486,ENSG00000233905,ENSG00000229788,ENSG00000235876,ENSG00000231914,ENSG00000226361,ENSG00000228797,ENSG00000230931,ENSG00000204718,ENSG00000227784,ENSG00000244155,ENSG00000227568,ENSG00000225016,ENSG00000206192,ENSG00000242756,ENSG00000223024,ENSG00000206787,ENSG00000235500,ENSG00000226250,ENSG00000231358,ENSG00000226057,ENSG00000232685,ENSG00000229375,ENSG00000187721,ENSG00000275964,ENSG00000223576,ENSG00000132950,ENSG00000233469,ENSG00000275014,ENSG00000121390,ENSG00000226352,ENSG00000196199,ENSG00000238132,ENSG00000225316,ENSG00000215572,ENSG00000232894,ENSG00000223625,ENSG00000132958,ENSG00000237164,ENSG00000229791,ENSG00000231184,ENSG00000224976,ENSG00000236834,ENSG00000215349,ENSG00000237636,ENSG00000227879,ENSG00000121388,ENSG00000198033,ENSG00000278337,ENSG00000229147,ENSG00000234894,ENSG00000224778,ENSG00000252287,ENSG00000287861,ENSG00000226619
chr13	19782163	19783318	13:19782163-19783318	ENSG00000279516,ENSG00000279081,ENSG00000229788,ENSG00000204718,ENSG00000244155,ENSG00000227568,ENSG00000225016,ENSG00000206192,ENSG00000242756,ENSG00000223024,ENSG00000235500,ENSG00000226250,ENSG00000226057,ENSG00000232685,ENSG00000229375,ENSG00000275964,ENSG00000223576,ENSG00000132950,ENSG00000233469,ENSG00000275014,ENSG00000121390,ENSG00000226352,ENSG00000238132,ENSG00000225316,ENSG00000215572,ENSG00000232894,ENSG00000132958,ENSG00000229791,ENSG00000231184,ENSG00000215349,ENSG00000121388,ENSG00000252287,ENSG00000287861,ENSG00000226619
chr13	19794252	19794466	13:19794252-19794466	ENSG00000279924,ENSG00000279516,ENSG00000279081,ENSG00000280208,ENSG00000279124,ENSG00000279730,ENSG00000279231,ENSG00000268486,ENSG00000233905,ENSG00000229788,ENSG00000235876,ENSG00000231914,ENSG00000226361,ENSG00000228797,ENSG00000230931,ENSG00000204718,ENSG00000227784,ENSG00000244155,ENSG00000227568,ENSG00000225016,ENSG00000242756,ENSG00000223024,ENSG00000235500,ENSG00000226250,ENSG00000231358,ENSG00000226057,ENSG00000232685,ENSG00000229375,ENSG00000187721,ENSG00000223576,ENSG00000233469,ENSG00000275014,ENSG00000121390,ENSG00000226352,ENSG00000238132,ENSG00000225316,ENSG00000215572,ENSG00000232894,ENSG00000223625,ENSG00000132958,ENSG00000237164,ENSG00000229791,ENSG00000231184,ENSG00000224976,ENSG00000236834,ENSG00000215349,ENSG00000237636,ENSG00000227879,ENSG00000121388,ENSG00000198033,ENSG00000278337,ENSG00000229147,ENSG00000234894,ENSG00000224778,ENSG00000252287,ENSG00000287861,ENSG00000226619
chr13	19863286	19864189	13:19863286-19864189	ENSG00000279924,ENSG00000279516,ENSG00000279081,ENSG00000284679,ENSG00000280208,ENSG00000279124,ENSG00000279730,ENSG00000279231,ENSG00000215604,ENSG00000235876,ENSG00000226361,ENSG00000230931,ENSG00000204718,ENSG00000227784,ENSG00000244155,ENSG00000227568,ENSG00000225016,ENSG00000206192,ENSG00000242756,ENSG00000223024,ENSG00000206787,ENSG00000235500,ENSG00000226250,ENSG00000231358,ENSG00000226057,ENSG00000232685,ENSG00000229375,ENSG00000187721,ENSG00000121741,ENSG00000275964,ENSG00000223576,ENSG00000132950,ENSG00000233469,ENSG00000275014,ENSG00000121390,ENSG00000226352,ENSG00000238132,ENSG00000225316,ENSG00000215572,ENSG00000232894,ENSG00000223625,ENSG00000132958,ENSG00000237164,ENSG00000229791,ENSG00000231184,ENSG00000224976,ENSG00000236834,ENSG00000215349,ENSG00000237636,ENSG00000227879,ENSG00000121388,ENSG00000198033,ENSG00000278337,ENSG00000229147,ENSG00000234894,ENSG00000224778,ENSG00000252287,ENSG00000287861,ENSG00000226619
chr13	19958249	19958976	13:19958249-19958976	ENSG00000279924,ENSG00000279516,ENSG00000279081,ENSG00000280208,ENSG00000279124,ENSG00000279730,ENSG00000279231,ENSG00000229788,ENSG00000235876,ENSG00000231914,ENSG00000226361,ENSG00000230931,ENSG00000204718,ENSG00000227784,ENSG00000244155,ENSG00000206192,ENSG00000223024,ENSG00000206787,ENSG00000235500,ENSG00000226250,ENSG00000231358,ENSG00000226057,ENSG00000232685,ENSG00000229375,ENSG00000187721,ENSG00000237672,ENSG00000121741,ENSG00000275964,ENSG00000223576,ENSG00000132950,ENSG00000233469,ENSG00000275014,ENSG00000226352,ENSG00000238132,ENSG00000225316,ENSG00000215572,ENSG00000232894,ENSG00000223625,ENSG00000132958,ENSG00000237164,ENSG00000229791,ENSG00000231184,ENSG00000224976,ENSG00000236834,ENSG00000215349,ENSG00000237636,ENSG00000227879,ENSG00000121388,ENSG00000198033,ENSG00000278337,ENSG00000229147,ENSG00000234894,ENSG00000224778,ENSG00000252287,ENSG00000287861,ENSG00000226619
chr13	19960190	19960556	13:19960190-19960556	ENSG00000279924,ENSG00000279730,ENSG00000231238,ENSG00000206192,ENSG00000242756,ENSG00000121741,ENSG00000275014
chr13	20105065	20105346	13:20105065-20105346	ENSG00000279924,ENSG00000244155,ENSG00000227568,ENSG00000225016,ENSG00000206192,ENSG00000223024,ENSG00000187721,ENSG00000236076,ENSG00000279951,ENSG00000237672,ENSG00000223625,ENSG00000229791,ENSG00000231184,ENSG00000224976,ENSG00000236834,ENSG00000215349,ENSG00000278337,ENSG00000229147,ENSG00000252287,ENSG00000287861,ENSG00000226619
chr13	20118765	20119411	13:20118765-20119411	ENSG00000279124,ENSG00000279231,ENSG00000268486,ENSG00000235876,ENSG00000231914,ENSG00000232685,ENSG00000229375,ENSG00000236076,ENSG00000279951,ENSG00000237672,ENSG00000229791,ENSG00000226619
chr13	20120454	20120911	13:20120454-20120911	ENSG00000279516,ENSG00000279081,ENSG00000279124,ENSG00000279231,ENSG00000229788,ENSG00000230931,ENSG00000227784,ENSG00000244155,ENSG00000227568,ENSG00000225016,ENSG00000235500,ENSG00000226057,ENSG00000232685,ENSG00000229375,ENSG00000187721,ENSG00000279951,ENSG00000237672,ENSG00000223625,ENSG00000229791,ENSG00000231184,ENSG00000215349,ENSG00000227879,ENSG00000121388,ENSG00000278337,ENSG00000229147,ENSG00000224778,ENSG00000252287,ENSG00000287861,ENSG00000226619
chr13	20126615	20126800	13:20126615-20126800	ENSG00000279924,ENSG00000279124,ENSG00000279730,ENSG00000279231,ENSG00000229788,ENSG00000235876,ENSG00000231914,ENSG00000204718,ENSG00000206192,ENSG00000226057,ENSG00000232685,ENSG00000229375,ENSG00000121743,ENSG00000279951,ENSG00000237672,ENSG00000223625,ENSG00000132958,ENSG00000229791,ENSG00000215349,ENSG00000227879,ENSG00000252287,ENSG00000287861
chr13	20127603	20128251	13:20127603-20128251	ENSG00000279924,ENSG00000279516,ENSG00000279081,ENSG00000284679,ENSG00000280208,ENSG00000279124,ENSG00000279730,ENSG00000279231,ENSG00000268486,ENSG00000229788,ENSG00000235876,ENSG00000231914,ENSG00000204718,ENSG00000227784,ENSG00000244155,ENSG00000227568,ENSG00000225016,ENSG00000206192,ENSG00000223024,ENSG00000206787,ENSG00000235500,ENSG00000226250,ENSG00000231358,ENSG00000226057,ENSG00000232685,ENSG00000229375,ENSG00000187721,ENSG00000263978,ENSG00000121743,ENSG00000236076,ENSG00000279951,ENSG00000237672,ENSG00000275014,ENSG00000238132,ENSG00000215572,ENSG00000232894,ENSG00000223625,ENSG00000132958,ENSG00000237164,ENSG00000229791,ENSG00000231184,ENSG00000224976,ENSG00000236834,ENSG00000215349,ENSG00000237636,ENSG00000227879,ENSG00000121388,ENSG00000198033,ENSG00000278337,ENSG00000229147,ENSG00000234894,ENSG00000224778,ENSG00000252287,ENSG00000287861,ENSG00000226619
chr13	20163344	20163614	13:20163344-20163614	ENSG00000279516,ENSG00000279081,ENSG00000279124,ENSG00000229788,ENSG00000235876,ENSG00000231914,ENSG00000230931,ENSG00000204718,ENSG00000227784,ENSG00000227568,ENSG00000225016,ENSG00000206192,ENSG00000242756,ENSG00000223024,ENSG00000206787,ENSG00000232685,ENSG00000229375,ENSG00000187721,ENSG00000121743,ENSG00000279951,ENSG00000237672,ENSG00000238132,ENSG00000215572,ENSG00000132958,ENSG00000237164,ENSG00000229791,ENSG00000224976,ENSG00000236834,ENSG00000215349,ENSG00000237636,ENSG00000227879,ENSG00000121388,ENSG00000198033,ENSG00000224778,ENSG00000252287,ENSG00000226619
chr13	20174873	20175434	13:20174873-20175434	ENSG00000279924,ENSG00000279516,ENSG00000279081,ENSG00000284679,ENSG00000280208,ENSG00000279124,ENSG00000279730,ENSG00000279231,ENSG00000229788,ENSG00000235876,ENSG00000231914,ENSG00000226361,ENSG00000228797,ENSG00000230931,ENSG00000204718,ENSG00000227784,ENSG00000244155,ENSG00000227568,ENSG00000225016,ENSG00000206192,ENSG00000242756,ENSG00000223024,ENSG00000206787,ENSG00000235500,ENSG00000226250,ENSG00000231358,ENSG00000226057,ENSG00000232685,ENSG00000229375,ENSG00000187721,ENSG00000236704,ENSG00000222726,ENSG00000238286,ENSG00000263978,ENSG00000279065,ENSG00000165474,ENSG00000260131,ENSG00000226633,ENSG00000121743,ENSG00000279951,ENSG00000237672,ENSG00000238132,ENSG00000215572,ENSG00000232894,ENSG00000223625,ENSG00000132958,ENSG00000237164,ENSG00000229791,ENSG00000231184,ENSG00000224976,ENSG00000236834,ENSG00000215349,ENSG00000237636,ENSG00000227879,ENSG00000121388,ENSG00000198033,ENSG00000278337,ENSG00000229147,ENSG00000234894,ENSG00000224778,ENSG00000252287,ENSG00000287861,ENSG00000226619
chr13	20189232	20189426	13:20189232-20189426	ENSG00000227784,ENSG00000227568,ENSG00000225016,ENSG00000223024,ENSG00000263978,ENSG00000279065,ENSG00000165474,ENSG00000260131
chr13	20197273	20197520	13:20197273-20197520	ENSG00000229788,ENSG00000204718,ENSG00000227568,ENSG00000225016,ENSG00000263978,ENSG00000279065,ENSG00000165474
chr13	20221851	20222145	13:20221851-20222145	ENSG00000279924,ENSG00000279081,ENSG00000280208,ENSG00000279730,ENSG00000231238,ENSG00000229788,ENSG00000231914,ENSG00000226361,ENSG00000230931,ENSG00000204718,ENSG00000227784,ENSG00000227568,ENSG00000225016,ENSG00000223024,ENSG00000206787,ENSG00000235500,ENSG00000226250,ENSG00000232685,ENSG00000229375,ENSG00000187721,ENSG00000263978,ENSG00000121742,ENSG00000223625,ENSG00000237164,ENSG00000229791,ENSG00000237636,ENSG00000227879,ENSG00000121388,ENSG00000278337,ENSG00000229147,ENSG00000224778,ENSG00000252287,ENSG00000287861,ENSG00000226619
chr13	20231588	20232284	13:20231588-20232284	ENSG00000223024,ENSG00000121742
chr13	20337930	20338424	13:20337930-20338424	ENSG00000279924,ENSG00000279516,ENSG00000279081,ENSG00000284679,ENSG00000280208,ENSG00000279124,ENSG00000279730,ENSG00000279231,ENSG00000276183,ENSG00000215604,ENSG00000231238,ENSG00000229788,ENSG00000235876,ENSG00000231914,ENSG00000226361,ENSG00000230931,ENSG00000204718,ENSG00000244155,ENSG00000227568,ENSG00000225016,ENSG00000206192,ENSG00000242756,ENSG00000223024,ENSG00000206787,ENSG00000235500,ENSG00000226250,ENSG00000231358,ENSG00000226057,ENSG00000232685,ENSG00000229375,ENSG00000187721,ENSG00000271250,ENSG00000238286,ENSG00000263978,ENSG00000232894,ENSG00000223625,ENSG00000132958,ENSG00000237164,ENSG00000229791,ENSG00000231184,ENSG00000224976,ENSG00000236834,ENSG00000215349,ENSG00000237636,ENSG00000227879,ENSG00000121388,ENSG00000198033,ENSG00000278337,ENSG00000229147,ENSG00000234894,ENSG00000224778,ENSG00000252287,ENSG00000287861,ENSG00000226619
chr13	20351484	20351714	13:20351484-20351714	ENSG00000279081,ENSG00000280208,ENSG00000276183,ENSG00000230931,ENSG00000204718,ENSG00000227784,ENSG00000227568,ENSG00000225016,ENSG00000223024,ENSG00000226250,ENSG00000263978,ENSG00000223625,ENSG00000132958,ENSG00000227879,ENSG00000226619
chr13	20495248	20495857	13:20495248-20495857	ENSG00000279516,ENSG00000279081,ENSG00000279124,ENSG00000236704,ENSG00000233524,ENSG00000279135,ENSG00000222726,ENSG00000238286,ENSG00000263978,ENSG00000165475
chr13	20500958	20501378	13:20500958-20501378	ENSG00000279081,ENSG00000215604,ENSG00000204718,ENSG00000227784,ENSG00000206192,ENSG00000223024,ENSG00000187721,ENSG00000236704,ENSG00000233524,ENSG00000279135,ENSG00000222726,ENSG00000238286,ENSG00000263978,ENSG00000165475,ENSG00000229791,ENSG00000215349,ENSG00000227879,ENSG00000226619
chr13	20525465	20526661	13:20525465-20526661	ENSG00000280208,ENSG00000227784,ENSG00000233524,ENSG00000279135,ENSG00000222726,ENSG00000238286,ENSG00000032742,ENSG00000277020,ENSG00000263978,ENSG00000165475
chr13	20566752	20567534	13:20566752-20567534	ENSG00000279081,ENSG00000279231,ENSG00000230931,ENSG00000204718,ENSG00000223024,ENSG00000229375,ENSG00000233524,ENSG00000279135,ENSG00000222726,ENSG00000238286,ENSG00000032742,ENSG00000277020,ENSG00000263978,ENSG00000165475,ENSG00000223625,ENSG00000229791,ENSG00000224976,ENSG00000236834,ENSG00000226619
chr13	20703832	20704414	13:20703832-20704414	ENSG00000231238,ENSG00000236704,ENSG00000233524,ENSG00000279135,ENSG00000172458,ENSG00000278291,ENSG00000222726,ENSG00000238286
chr13	20773287	20774085	13:20773287-20774085	ENSG00000279730,ENSG00000229788,ENSG00000230931,ENSG00000227784,ENSG00000227568,ENSG00000225016,ENSG00000226250,ENSG00000236704,ENSG00000275485,ENSG00000233524,ENSG00000150456,ENSG00000279135,ENSG00000222726,ENSG00000238286,ENSG00000227879
chr13	20902525	20903180	13:20902525-20903180	ENSG00000276183,ENSG00000231914,ENSG00000204718,ENSG00000227784,ENSG00000242756,ENSG00000230022,ENSG00000213621,ENSG00000234363,ENSG00000236704,ENSG00000132953,ENSG00000233524,ENSG00000279135,ENSG00000222726,ENSG00000238286,ENSG00000263978
chr13	20943269	20943883	13:20943269-20943883	ENSG00000204718,ENSG00000244155,ENSG00000206192,ENSG00000230022,ENSG00000235438,ENSG00000233405,ENSG00000271250,ENSG00000173141,ENSG00000165480,ENSG00000252128,ENSG00000275689,ENSG00000225585,ENSG00000180172,ENSG00000233851,ENSG00000213621,ENSG00000234363,ENSG00000233780,ENSG00000236704
chr13	21017092	21017699	13:21017092-21017699	ENSG00000244155,ENSG00000223024,ENSG00000187721,ENSG00000233405,ENSG00000271250,ENSG00000275689,ENSG00000225585,ENSG00000180172,ENSG00000201821,ENSG00000233851,ENSG00000150457,ENSG00000213621,ENSG00000234363
chr13	21039295	21039542	13:21039295-21039542	ENSG00000225585,ENSG00000180172,ENSG00000201821,ENSG00000233851,ENSG00000213621,ENSG00000234363
chr13	21050380	21050602	13:21050380-21050602	ENSG00000275689,ENSG00000225585,ENSG00000180172,ENSG00000201821,ENSG00000233851,ENSG00000150457,ENSG00000213621,ENSG00000234363
chr13	21060892	21061792	13:21060892-21061792	ENSG00000229788,ENSG00000231914,ENSG00000227568,ENSG00000225016,ENSG00000223024,ENSG00000207518,ENSG00000230022,ENSG00000233405,ENSG00000271250,ENSG00000252128,ENSG00000275689,ENSG00000225585,ENSG00000180172,ENSG00000201821,ENSG00000233851,ENSG00000150457,ENSG00000213621,ENSG00000234363,ENSG00000287861
chr13	21069701	21069942	13:21069701-21069942	ENSG00000275689,ENSG00000225585,ENSG00000180172,ENSG00000233851,ENSG00000150457,ENSG00000213621,ENSG00000234363
chr13	21075133	21075882	13:21075133-21075882	ENSG00000233405,ENSG00000271250,ENSG00000275689,ENSG00000225585,ENSG00000180172,ENSG00000233851,ENSG00000213621,ENSG00000234363
chr13	21140086	21140816	13:21140086-21140816	ENSG00000207518,ENSG00000233405,ENSG00000271250,ENSG00000173141,ENSG00000165480,ENSG00000150459,ENSG00000252128,ENSG00000275689,ENSG00000225585,ENSG00000180172,ENSG00000213621,ENSG00000234363
chr13	21176195	21177119	13:21176195-21177119	ENSG00000230022,ENSG00000235438,ENSG00000233405,ENSG00000271250,ENSG00000173141,ENSG00000165480,ENSG00000150459,ENSG00000252128,ENSG00000275689,ENSG00000225585,ENSG00000180172,ENSG00000213621,ENSG00000234363
chr13	21297987	21298568	13:21297987-21298568	ENSG00000187721,ENSG00000226507,ENSG00000237952,ENSG00000253094,ENSG00000226525,ENSG00000207518,ENSG00000230022,ENSG00000226908,ENSG00000222747,ENSG00000235076,ENSG00000215571,ENSG00000224429,ENSG00000233325,ENSG00000277077,ENSG00000235438,ENSG00000233405,ENSG00000271250,ENSG00000234363
chr13	21344752	21345150	13:21344752-21345150	ENSG00000222747,ENSG00000235076,ENSG00000215571,ENSG00000224429
chr13	21377247	21377632	13:21377247-21377632	ENSG00000236953,ENSG00000180776,ENSG00000222747,ENSG00000235076,ENSG00000215571,ENSG00000233405,ENSG00000271250
chr13	21434596	21434864	13:21434596-21434864	ENSG00000231650,ENSG00000230022,ENSG00000180776,ENSG00000222747,ENSG00000235076,ENSG00000215571,ENSG00000233405,ENSG00000271250
chr13	21435879	21436326	13:21435879-21436326	ENSG00000237952,ENSG00000253094,ENSG00000207518,ENSG00000230022,ENSG00000180776,ENSG00000222747,ENSG00000235076,ENSG00000215571,ENSG00000277077,ENSG00000235438,ENSG00000233405,ENSG00000271250
chr13	21443478	21443860	13:21443478-21443860	ENSG00000230022,ENSG00000180776,ENSG00000222747,ENSG00000235076,ENSG00000215571,ENSG00000233405,ENSG00000271250
chr13	21451110	21451297	13:21451110-21451297	ENSG00000230022,ENSG00000180776,ENSG00000235076,ENSG00000215571,ENSG00000233405
chr13	21458868	21459726	13:21458868-21459726	ENSG00000262198,ENSG00000234685,ENSG00000262619,ENSG00000231650,ENSG00000207518,ENSG00000230022,ENSG00000226908,ENSG00000180776,ENSG00000222747,ENSG00000235076,ENSG00000215571,ENSG00000233325,ENSG00000277077,ENSG00000235438,ENSG00000233405,ENSG00000271250,ENSG00000275689
chr13	21476950	21477413	13:21476950-21477413	ENSG00000207518,ENSG00000230022,ENSG00000226908,ENSG00000222747,ENSG00000235076,ENSG00000215571,ENSG00000233325,ENSG00000277077,ENSG00000235438,ENSG00000233405,ENSG00000271250,ENSG00000275689,ENSG00000225585
chr13	21596185	21596456	13:21596185-21596456	ENSG00000226525,ENSG00000207518,ENSG00000230022,ENSG00000165487
chr13	21603600	21604337	13:21603600-21604337	ENSG00000283075,ENSG00000262198,ENSG00000234685,ENSG00000230535,ENSG00000262619,ENSG00000231650,ENSG00000226507,ENSG00000237952,ENSG00000253094,ENSG00000225777,ENSG00000232187,ENSG00000287357,ENSG00000226722,ENSG00000244197,ENSG00000226525,ENSG00000207518,ENSG00000230022,ENSG00000165487,ENSG00000233405,ENSG00000271250
chr13	21670732	21671281	13:21670732-21671281	ENSG00000283075,ENSG00000262198,ENSG00000234685,ENSG00000230535,ENSG00000262619,ENSG00000231650,ENSG00000226507,ENSG00000237952,ENSG00000253094,ENSG00000225777,ENSG00000232187,ENSG00000287357,ENSG00000226722,ENSG00000244197,ENSG00000102678,ENSG00000226525,ENSG00000207518,ENSG00000230022
chr13	22009494	22009896	13:22009494-22009896	ENSG00000235205,ENSG00000252952,ENSG00000283075,ENSG00000262198,ENSG00000234685,ENSG00000230535,ENSG00000262619,ENSG00000231650,ENSG00000226507,ENSG00000237952,ENSG00000253094,ENSG00000225777,ENSG00000232187,ENSG00000287357,ENSG00000237175,ENSG00000226722,ENSG00000244197,ENSG00000226525
chr13	22017186	22017662	13:22017186-22017662	ENSG00000236803,ENSG00000252952,ENSG00000283075,ENSG00000262198,ENSG00000234685,ENSG00000230535,ENSG00000262619,ENSG00000231650,ENSG00000226507,ENSG00000237952,ENSG00000253094,ENSG00000225777,ENSG00000232187,ENSG00000287357,ENSG00000237175,ENSG00000226722,ENSG00000244197,ENSG00000226525
chr13	22114602	22115346	13:22114602-22115346	ENSG00000236803,ENSG00000235205,ENSG00000283075,ENSG00000262198,ENSG00000234685,ENSG00000230535,ENSG00000262619,ENSG00000231650,ENSG00000226507,ENSG00000237952,ENSG00000253094,ENSG00000225777,ENSG00000232187,ENSG00000287357,ENSG00000226118,ENSG00000237175,ENSG00000276476,ENSG00000226722,ENSG00000244197,ENSG00000226525
chr13	22163044	22163365	13:22163044-22163365	ENSG00000235205,ENSG00000252952,ENSG00000283075,ENSG00000262198,ENSG00000234685,ENSG00000230535,ENSG00000262619,ENSG00000231650,ENSG00000226507,ENSG00000237952,ENSG00000253094,ENSG00000225777,ENSG00000232187,ENSG00000287357,ENSG00000237175,ENSG00000226722,ENSG00000244197,ENSG00000226525
chr13	23146781	23147448	13:23146781-23147448	ENSG00000232102,ENSG00000227893,ENSG00000236803,ENSG00000235205,ENSG00000252952,ENSG00000102683,ENSG00000229483,ENSG00000207157,ENSG00000233440,ENSG00000283075,ENSG00000262198,ENSG00000234685,ENSG00000230535,ENSG00000262619,ENSG00000231650,ENSG00000226507,ENSG00000237952,ENSG00000253094,ENSG00000225777,ENSG00000232187,ENSG00000287357
chr13	23375105	23375974	13:23375105-23375974	ENSG00000261498,ENSG00000228741,ENSG00000273167,ENSG00000287530,ENSG00000196593,ENSG00000232102,ENSG00000227893,ENSG00000229558,ENSG00000232163,ENSG00000151835,ENSG00000236803,ENSG00000235205,ENSG00000252952,ENSG00000102683,ENSG00000283075,ENSG00000262198,ENSG00000234685,ENSG00000230535,ENSG00000262619,ENSG00000231650,ENSG00000226507,ENSG00000237952,ENSG00000253094,ENSG00000287357
chr13	23391167	23391353	13:23391167-23391353	ENSG00000229558,ENSG00000236803,ENSG00000235205,ENSG00000252952
chr13	23460349	23460906	13:23460349-23460906	ENSG00000287530,ENSG00000232102,ENSG00000227893,ENSG00000232977,ENSG00000229558,ENSG00000236803,ENSG00000235205,ENSG00000252952
chr13	23466359	23466923	13:23466359-23466923	ENSG00000287530,ENSG00000196593,ENSG00000205863,ENSG00000232102,ENSG00000027001,ENSG00000227893,ENSG00000232977,ENSG00000229558,ENSG00000236803,ENSG00000235205,ENSG00000252952,ENSG00000262198,ENSG00000234685,ENSG00000262619
chr13	23558834	23559186	13:23558834-23559186	ENSG00000287530,ENSG00000196593,ENSG00000232102,ENSG00000227893,ENSG00000229558,ENSG00000236803,ENSG00000235205,ENSG00000230535,ENSG00000231650,ENSG00000226507
chr13	23578787	23579820	13:23578787-23579820	ENSG00000228741,ENSG00000273167,ENSG00000287530,ENSG00000196593,ENSG00000232102,ENSG00000127863,ENSG00000227893,ENSG00000229558,ENSG00000236803,ENSG00000235205,ENSG00000252952,ENSG00000283075,ENSG00000262198,ENSG00000234685,ENSG00000230535,ENSG00000262619,ENSG00000231650,ENSG00000226507
chr13	23888763	23889791	13:23888763-23889791	ENSG00000234627,ENSG00000261498,ENSG00000233545,ENSG00000277040,ENSG00000240868,ENSG00000228741,ENSG00000273167,ENSG00000287530,ENSG00000196593,ENSG00000205863,ENSG00000205861,ENSG00000232102,ENSG00000027001,ENSG00000227893,ENSG00000229558,ENSG00000236803,ENSG00000235205,ENSG00000252952,ENSG00000102683,ENSG00000283075,ENSG00000262198,ENSG00000234685,ENSG00000262619,ENSG00000231650,ENSG00000226507,ENSG00000237952,ENSG00000253094
chr13	23904413	23904712	13:23904413-23904712	ENSG00000228741,ENSG00000273167,ENSG00000287530,ENSG00000196593,ENSG00000205863,ENSG00000232102,ENSG00000227893
chr13	24160520	24161234	13:24160520-24161234	ENSG00000234627,ENSG00000261498,ENSG00000233545,ENSG00000277040,ENSG00000240868,ENSG00000240654,ENSG00000252695,ENSG00000225674,ENSG00000228741,ENSG00000182957,ENSG00000273167,ENSG00000287530,ENSG00000196593
chr13	24220076	24220300	13:24220076-24220300	ENSG00000234627,ENSG00000261498,ENSG00000233545,ENSG00000277040,ENSG00000240868,ENSG00000240654,ENSG00000225674,ENSG00000228741,ENSG00000182957,ENSG00000273167,ENSG00000287530,ENSG00000196593
chr13	24224118	24224352	13:24224118-24224352	ENSG00000234627,ENSG00000261498,ENSG00000233545,ENSG00000277040,ENSG00000240868,ENSG00000240654,ENSG00000225674,ENSG00000228741,ENSG00000182957,ENSG00000273167,ENSG00000287530,ENSG00000196593
chr13	24253959	24254762	13:24253959-24254762	ENSG00000234627,ENSG00000261498,ENSG00000233545,ENSG00000238169,ENSG00000234056,ENSG00000279550,ENSG00000277040,ENSG00000240868,ENSG00000240654,ENSG00000227213,ENSG00000225674,ENSG00000228741,ENSG00000182957,ENSG00000273167,ENSG00000287530,ENSG00000196593,ENSG00000232102,ENSG00000230535,ENSG00000231650
chr13	24270659	24271009	13:24270659-24271009	ENSG00000234627,ENSG00000261498,ENSG00000233545,ENSG00000277040,ENSG00000240868,ENSG00000240654,ENSG00000228741,ENSG00000182957,ENSG00000273167,ENSG00000287530
chr13	24271771	24272070	13:24271771-24272070	ENSG00000234627,ENSG00000261498,ENSG00000233545,ENSG00000277040,ENSG00000240868,ENSG00000240654,ENSG00000228741,ENSG00000182957,ENSG00000273167
chr13	24274393	24274718	13:24274393-24274718	ENSG00000234627,ENSG00000261498,ENSG00000233545,ENSG00000277040,ENSG00000240868,ENSG00000240654,ENSG00000228741,ENSG00000182957,ENSG00000273167
chr13	24511062	24511677	13:24511062-24511677	ENSG00000234627,ENSG00000261498,ENSG00000233545,ENSG00000102699,ENSG00000288103,ENSG00000244615,ENSG00000243008,ENSG00000285806,ENSG00000226695,ENSG00000277040,ENSG00000240868,ENSG00000240654,ENSG00000228741,ENSG00000273167
chr13	24511987	24512866	13:24511987-24512866	ENSG00000234627,ENSG00000261498,ENSG00000233545,ENSG00000102699,ENSG00000288103,ENSG00000244615,ENSG00000243008,ENSG00000285806,ENSG00000231417,ENSG00000287887,ENSG00000226695,ENSG00000132972,ENSG00000151846,ENSG00000165566,ENSG00000238169,ENSG00000234056,ENSG00000279550,ENSG00000235315,ENSG00000199767,ENSG00000277040,ENSG00000240868,ENSG00000240654,ENSG00000228741,ENSG00000273167
chr13	24541597	24542308	13:24541597-24542308	ENSG00000234627,ENSG00000261498,ENSG00000233545,ENSG00000287376,ENSG00000244615,ENSG00000243008,ENSG00000285806,ENSG00000231417,ENSG00000287887,ENSG00000226695,ENSG00000132972,ENSG00000279695,ENSG00000234056,ENSG00000279550,ENSG00000235315,ENSG00000277040,ENSG00000240868,ENSG00000240654
chr13	24555101	24555300	13:24555101-24555300	ENSG00000234627,ENSG00000261498,ENSG00000233545,ENSG00000287376,ENSG00000244615,ENSG00000243008,ENSG00000285806,ENSG00000231417,ENSG00000287887,ENSG00000226695,ENSG00000132972,ENSG00000151846,ENSG00000279695,ENSG00000238169,ENSG00000234056,ENSG00000235315,ENSG00000277040,ENSG00000240868,ENSG00000240654
chr13	24583957	24584285	13:24583957-24584285	ENSG00000234627,ENSG00000233545,ENSG00000205822,ENSG00000244615,ENSG00000243008,ENSG00000075673,ENSG00000285806,ENSG00000231417,ENSG00000287887,ENSG00000226695,ENSG00000132972,ENSG00000253771,ENSG00000269099,ENSG00000276958,ENSG00000165566,ENSG00000234056,ENSG00000225105,ENSG00000277040,ENSG00000240868
chr13	24618383	24618731	13:24618383-24618731	ENSG00000234627,ENSG00000233545,ENSG00000205822,ENSG00000244615,ENSG00000243008,ENSG00000285228,ENSG00000075673,ENSG00000285806,ENSG00000231417,ENSG00000287887,ENSG00000226695,ENSG00000132972,ENSG00000151846,ENSG00000279695,ENSG00000165566,ENSG00000238169,ENSG00000234056,ENSG00000279550,ENSG00000225105,ENSG00000235315,ENSG00000199767
chr13	24671141	24671504	13:24671141-24671504	ENSG00000234627,ENSG00000244615,ENSG00000243008,ENSG00000075673,ENSG00000285806,ENSG00000231417,ENSG00000287887,ENSG00000226695,ENSG00000132972,ENSG00000253771,ENSG00000151846,ENSG00000279695,ENSG00000165566,ENSG00000238169,ENSG00000234056,ENSG00000279550
chr13	24709465	24709765	13:24709465-24709765	ENSG00000075673,ENSG00000207474,ENSG00000225404,ENSG00000285806,ENSG00000231417,ENSG00000287887,ENSG00000226695,ENSG00000132972,ENSG00000253771,ENSG00000151846
chr13	24922506	24923369	13:24922506-24923369	ENSG00000234627,ENSG00000261498,ENSG00000233545,ENSG00000075673,ENSG00000285806,ENSG00000231417,ENSG00000287887,ENSG00000226695,ENSG00000132972,ENSG00000151849,ENSG00000253771,ENSG00000273628,ENSG00000251299,ENSG00000232858,ENSG00000269099,ENSG00000276958,ENSG00000151846,ENSG00000279695,ENSG00000165566,ENSG00000238169,ENSG00000234056,ENSG00000279550,ENSG00000225105,ENSG00000235315,ENSG00000234152,ENSG00000132932,ENSG00000199767,ENSG00000242381,ENSG00000180730,ENSG00000231983,ENSG00000277040,ENSG00000240868
chr13	24995193	24995491	13:24995193-24995491	ENSG00000075673,ENSG00000285806,ENSG00000231417,ENSG00000287887,ENSG00000226695,ENSG00000132972,ENSG00000253771,ENSG00000251299,ENSG00000232858,ENSG00000269099,ENSG00000276958,ENSG00000151846,ENSG00000279695,ENSG00000165566,ENSG00000238169,ENSG00000234056,ENSG00000279550,ENSG00000225105,ENSG00000235315,ENSG00000234152,ENSG00000132932,ENSG00000199767
chr13	25286720	25287673	13:25286720-25287673	ENSG00000269099,ENSG00000276958,ENSG00000151846,ENSG00000279695,ENSG00000165566,ENSG00000238169,ENSG00000234056,ENSG00000279550,ENSG00000225105,ENSG00000235315,ENSG00000139505,ENSG00000260509,ENSG00000139496,ENSG00000234152,ENSG00000132932,ENSG00000199767,ENSG00000242381
chr13	25301132	25301930	13:25301132-25301930	ENSG00000151846,ENSG00000279695,ENSG00000165566,ENSG00000238169,ENSG00000234056,ENSG00000279550,ENSG00000225105,ENSG00000235315,ENSG00000139505,ENSG00000260509,ENSG00000139496,ENSG00000234152,ENSG00000132932,ENSG00000199767
chr13	25310182	25310363	13:25310182-25310363	ENSG00000279695,ENSG00000165566,ENSG00000238169,ENSG00000234056,ENSG00000279550,ENSG00000225105,ENSG00000235315,ENSG00000260509,ENSG00000139496,ENSG00000234152,ENSG00000132932,ENSG00000199767
chr13	25848369	25848612	13:25848369-25848612	ENSG00000151846,ENSG00000279695,ENSG00000165566,ENSG00000238169,ENSG00000234056,ENSG00000279550,ENSG00000235315,ENSG00000234152,ENSG00000132932,ENSG00000199767,ENSG00000180803,ENSG00000242381,ENSG00000223158,ENSG00000180730,ENSG00000231983,ENSG00000233963,ENSG00000234706
chr13	26185987	26186888	13:26185987-26186888	ENSG00000279695,ENSG00000165566,ENSG00000238169,ENSG00000234056,ENSG00000279550,ENSG00000225105,ENSG00000235315,ENSG00000234152,ENSG00000132932,ENSG00000199767,ENSG00000242381,ENSG00000223158,ENSG00000180730,ENSG00000231983,ENSG00000233963,ENSG00000234706,ENSG00000127870,ENSG00000277368,ENSG00000271559,ENSG00000227882,ENSG00000278413,ENSG00000132970,ENSG00000234031,ENSG00000237001,ENSG00000285935,ENSG00000230256
chr13	26221571	26222576	13:26221571-26222576	ENSG00000180730,ENSG00000231983,ENSG00000233963,ENSG00000234706,ENSG00000127870,ENSG00000277368,ENSG00000271559,ENSG00000227882,ENSG00000132964,ENSG00000278413,ENSG00000132970,ENSG00000234031,ENSG00000237001
chr13	26253796	26254973	13:26253796-26254973	ENSG00000279695,ENSG00000238169,ENSG00000234056,ENSG00000235315,ENSG00000132932,ENSG00000199767,ENSG00000242381,ENSG00000223158,ENSG00000180730,ENSG00000231983,ENSG00000233963,ENSG00000234706,ENSG00000127870,ENSG00000277368,ENSG00000271559,ENSG00000227882,ENSG00000132964,ENSG00000278413,ENSG00000132970,ENSG00000234031,ENSG00000237001
chr13	26482468	26482833	13:26482468-26482833	ENSG00000132932,ENSG00000199767,ENSG00000242381,ENSG00000223158,ENSG00000180730,ENSG00000231983,ENSG00000233963,ENSG00000234706,ENSG00000227882,ENSG00000278413,ENSG00000285929,ENSG00000132970,ENSG00000234031,ENSG00000237001,ENSG00000285935,ENSG00000230256
chr13	26698666	26698937	13:26698666-26698937	ENSG00000199767,ENSG00000223158,ENSG00000180730,ENSG00000231983,ENSG00000233963,ENSG00000234706,ENSG00000278413,ENSG00000132970,ENSG00000234031,ENSG00000237001,ENSG00000285935,ENSG00000132975,ENSG00000230256
chr13	26785903	26786111	13:26785903-26786111	ENSG00000199767,ENSG00000242381,ENSG00000223158,ENSG00000180730,ENSG00000231983,ENSG00000233963,ENSG00000234706,ENSG00000132970,ENSG00000234031,ENSG00000237001,ENSG00000132975,ENSG00000230256
chr13	26977537	26977875	13:26977537-26977875	ENSG00000230256,ENSG00000283579,ENSG00000223782,ENSG00000218198,ENSG00000278496,ENSG00000252247
chr13	26983069	26983496	13:26983069-26983496	ENSG00000199767,ENSG00000234706,ENSG00000132970,ENSG00000234031,ENSG00000237001,ENSG00000230256,ENSG00000283579,ENSG00000223782,ENSG00000218198,ENSG00000278496,ENSG00000232162,ENSG00000275294,ENSG00000207330,ENSG00000169840,ENSG00000226703,ENSG00000273552,ENSG00000201242,ENSG00000252247
chr13	27171490	27172351	13:27171490-27172351	ENSG00000283579,ENSG00000218198,ENSG00000152484,ENSG00000278496,ENSG00000232162,ENSG00000230641,ENSG00000275294,ENSG00000234772,ENSG00000252247,ENSG00000122026
chr13	27251071	27251790	13:27251071-27251790	ENSG00000283579,ENSG00000218198,ENSG00000152484,ENSG00000278496,ENSG00000232162,ENSG00000230641,ENSG00000275294,ENSG00000234772,ENSG00000252247,ENSG00000122035,ENSG00000207051,ENSG00000207500,ENSG00000122026
chr13	27259835	27260182	13:27259835-27260182	ENSG00000218198,ENSG00000278496,ENSG00000275294,ENSG00000234772,ENSG00000252247,ENSG00000122035,ENSG00000207051,ENSG00000207500,ENSG00000122026
chr13	27270616	27271371	13:27270616-27271371	ENSG00000283579,ENSG00000218198,ENSG00000278496,ENSG00000232162,ENSG00000275294,ENSG00000234772,ENSG00000252247,ENSG00000122035,ENSG00000207051,ENSG00000207500,ENSG00000122026
chr13	27362084	27362417	13:27362084-27362417	ENSG00000230256,ENSG00000283579,ENSG00000218198,ENSG00000278496,ENSG00000207330,ENSG00000247381,ENSG00000169840,ENSG00000226703,ENSG00000273552,ENSG00000201242,ENSG00000229609,ENSG00000252247
chr13	27374722	27374909	13:27374722-27374909	ENSG00000230256,ENSG00000283579,ENSG00000218198,ENSG00000139515,ENSG00000207330,ENSG00000247381,ENSG00000169840,ENSG00000226703,ENSG00000273552,ENSG00000201242,ENSG00000229609,ENSG00000252247
chr13	27424262	27424827	13:27424262-27424827	ENSG00000122033,ENSG00000122034,ENSG00000201242
chr13	27425905	27426405	13:27425905-27426405	ENSG00000169840,ENSG00000122033,ENSG00000122034,ENSG00000201242
chr13	27449966	27450832	13:27449966-27450832	ENSG00000169840,ENSG00000226703,ENSG00000273552,ENSG00000122033,ENSG00000122034,ENSG00000201242
chr13	27477374	27477616	13:27477374-27477616	ENSG00000169840,ENSG00000226703,ENSG00000273552,ENSG00000252499,ENSG00000201242
chr13	27482880	27483382	13:27482880-27483382	ENSG00000151846,ENSG00000234031,ENSG00000230256,ENSG00000218198,ENSG00000139515,ENSG00000207330,ENSG00000247381,ENSG00000169840,ENSG00000226703,ENSG00000273552,ENSG00000252499,ENSG00000122033,ENSG00000201242,ENSG00000252247
chr13	27533206	27533553	13:27533206-27533553	ENSG00000207330,ENSG00000169840,ENSG00000226703,ENSG00000273552,ENSG00000201242
chr13	27620154	27620993	13:27620154-27620993	ENSG00000169840,ENSG00000226703,ENSG00000273552,ENSG00000186184,ENSG00000139517
chr13	27621762	27622106	13:27621762-27622106	ENSG00000273552,ENSG00000186184,ENSG00000139517
chr13	27953974	27954810	13:27953974-27954810	ENSG00000165556,ENSG00000260704,ENSG00000180389,ENSG00000139515,ENSG00000207330,ENSG00000247381,ENSG00000169840
chr13	27960842	27961223	13:27960842-27961223	ENSG00000165556,ENSG00000260704,ENSG00000180389,ENSG00000139515,ENSG00000207330,ENSG00000247381,ENSG00000169840
chr13	27990830	27991109	13:27990830-27991109	ENSG00000242360,ENSG00000183463,ENSG00000139515,ENSG00000207330,ENSG00000247381,ENSG00000169840
chr13	28031413	28032181	13:28031413-28032181	ENSG00000237001,ENSG00000230256,ENSG00000200840,ENSG00000232587,ENSG00000271026,ENSG00000122025,ENSG00000139515,ENSG00000247381,ENSG00000169840,ENSG00000226703,ENSG00000273552,ENSG00000252247
chr13	28047830	28048236	13:28047830-28048236	ENSG00000230256,ENSG00000200840,ENSG00000232587,ENSG00000271026,ENSG00000139515,ENSG00000247381,ENSG00000226703
chr13	28094128	28094626	13:28094128-28094626	ENSG00000200840,ENSG00000232587,ENSG00000235115,ENSG00000271026,ENSG00000122025
chr13	28100194	28100925	13:28100194-28100925	ENSG00000200840,ENSG00000232587,ENSG00000235115,ENSG00000271026,ENSG00000122025
chr13	28137827	28138476	13:28137827-28138476	ENSG00000200840,ENSG00000232587,ENSG00000152520,ENSG00000261485
chr13	28138858	28139583	13:28138858-28139583	ENSG00000200840,ENSG00000232587,ENSG00000152520,ENSG00000261485,ENSG00000271026
chr13	28268796	28269007	13:28268796-28269007	ENSG00000200840,ENSG00000232587,ENSG00000271026
chr13	28358096	28358469	13:28358096-28358469	ENSG00000102755,ENSG00000277227,ENSG00000236339,ENSG00000270680,ENSG00000200840,ENSG00000232587
chr13	28373785	28374307	13:28373785-28374307	ENSG00000270680
chr13	28394526	28394890	13:28394526-28394890	ENSG00000230256,ENSG00000102755,ENSG00000223460,ENSG00000270680,ENSG00000232587
chr13	28401749	28402126	13:28401749-28402126	-
chr13	28422931	28423540	13:28422931-28423540	ENSG00000223460,ENSG00000270680,ENSG00000200840,ENSG00000232587,ENSG00000226703
chr13	28468037	28468490	13:28468037-28468490	ENSG00000102755,ENSG00000279393,ENSG00000235472,ENSG00000236758
chr13	28471390	28471707	13:28471390-28471707	ENSG00000102755,ENSG00000279393
chr13	28494449	28495483	13:28494449-28495483	ENSG00000102755,ENSG00000279393
chr13	28496043	28496292	13:28496043-28496292	ENSG00000102755,ENSG00000279393
chr13	28523893	28524270	13:28523893-28524270	ENSG00000102755,ENSG00000279393
chr13	28527770	28528074	13:28527770-28528074	ENSG00000279393
chr13	28532473	28532853	13:28532473-28532853	ENSG00000235472
chr13	28574029	28574279	13:28574029-28574279	ENSG00000235472,ENSG00000223460
chr13	28574711	28574917	13:28574711-28574917	ENSG00000235472,ENSG00000277227,ENSG00000236339,ENSG00000223460,ENSG00000232587
chr13	28611779	28612002	13:28611779-28612002	ENSG00000235472,ENSG00000273964
chr13	28622351	28622680	13:28622351-28622680	ENSG00000235472,ENSG00000273964,ENSG00000277227,ENSG00000236339,ENSG00000200840
chr13	28658980	28659380	13:28658980-28659380	ENSG00000132963
chr13	28671086	28671661	13:28671086-28671661	ENSG00000132963,ENSG00000277227,ENSG00000236339
chr13	28705048	28705291	13:28705048-28705291	ENSG00000139508,ENSG00000202237
chr13	28708108	28708319	13:28708108-28708319	ENSG00000139508,ENSG00000202237,ENSG00000233588,ENSG00000277227,ENSG00000236339,ENSG00000270680
chr13	28718438	28719292	13:28718438-28719292	ENSG00000132963,ENSG00000139508,ENSG00000202237,ENSG00000233588,ENSG00000277227,ENSG00000236339,ENSG00000223460,ENSG00000270680,ENSG00000232587
chr13	28744184	28744392	13:28744184-28744392	ENSG00000277227,ENSG00000236339
chr13	28755185	28755468	13:28755185-28755468	ENSG00000277227,ENSG00000236339
chr13	28819850	28820476	13:28819850-28820476	ENSG00000277227,ENSG00000236339,ENSG00000132938,ENSG00000236758,ENSG00000223460,ENSG00000270680
chr13	29081156	29081350	13:29081156-29081350	ENSG00000132938,ENSG00000236758,ENSG00000223460,ENSG00000270680
chr13	29165925	29166168	13:29165925-29166168	ENSG00000236758,ENSG00000223460,ENSG00000270680
chr13	29495258	29495746	13:29495258-29495746	ENSG00000132938,ENSG00000270680,ENSG00000179141
chr13	29496410	29496696	13:29496410-29496696	ENSG00000132938,ENSG00000270680,ENSG00000179141
chr13	29508064	29508331	13:29508064-29508331	ENSG00000139514,ENSG00000266505
chr13	29594604	29596078	13:29594604-29596078	ENSG00000223460,ENSG00000139514,ENSG00000266505,ENSG00000122043,ENSG00000224405
chr13	29758645	29759110	13:29758645-29759110	ENSG00000223460,ENSG00000270680,ENSG00000279499,ENSG00000232643,ENSG00000232117,ENSG00000266505,ENSG00000122043,ENSG00000224405,ENSG00000224329,ENSG00000236258,ENSG00000278172
chr13	29850124	29850973	13:29850124-29850973	ENSG00000270680,ENSG00000279499,ENSG00000232643,ENSG00000232117,ENSG00000266505,ENSG00000122043,ENSG00000224405,ENSG00000224329,ENSG00000236258,ENSG00000278172,ENSG00000122042
chr13	29905928	29906109	13:29905928-29906109	ENSG00000266505,ENSG00000122043,ENSG00000224405,ENSG00000224329,ENSG00000236258,ENSG00000278172
chr13	30107252	30107878	13:30107252-30107878	ENSG00000232643,ENSG00000232117,ENSG00000224511,ENSG00000266505,ENSG00000122043,ENSG00000224405,ENSG00000224329,ENSG00000236258
chr13	30113083	30113312	13:30113083-30113312	ENSG00000232643,ENSG00000232117,ENSG00000224511,ENSG00000266505,ENSG00000122043,ENSG00000224405
chr13	30114791	30115228	13:30114791-30115228	ENSG00000279499,ENSG00000232643,ENSG00000232117,ENSG00000266505,ENSG00000122043,ENSG00000224405,ENSG00000224329
chr13	30306811	30307587	13:30306811-30307587	ENSG00000215049,ENSG00000236463,ENSG00000238121,ENSG00000279149,ENSG00000252928,ENSG00000102781,ENSG00000279499,ENSG00000232643,ENSG00000232117
chr13	30389601	30389789	13:30389601-30389789	ENSG00000238121,ENSG00000279149
chr13	30395340	30395756	13:30395340-30395756	ENSG00000238121,ENSG00000279149,ENSG00000285773
chr13	30408344	30408987	13:30408344-30408987	ENSG00000215049,ENSG00000236463,ENSG00000238121,ENSG00000279149,ENSG00000285773,ENSG00000225039,ENSG00000236444,ENSG00000189403,ENSG00000285840,ENSG00000213411,ENSG00000232489,ENSG00000224117,ENSG00000252928,ENSG00000279499,ENSG00000232643,ENSG00000232117
chr13	30413949	30414275	13:30413949-30414275	ENSG00000238121,ENSG00000279149,ENSG00000225039,ENSG00000236444,ENSG00000252928
chr13	30421502	30421787	13:30421502-30421787	ENSG00000238121,ENSG00000279149,ENSG00000225039,ENSG00000236444,ENSG00000279499
chr13	30422097	30422768	13:30422097-30422768	ENSG00000238121,ENSG00000279149,ENSG00000225039,ENSG00000236444,ENSG00000252928,ENSG00000279499
chr13	30445540	30446116	13:30445540-30446116	ENSG00000238121,ENSG00000279149,ENSG00000189403,ENSG00000252928,ENSG00000279499,ENSG00000232643,ENSG00000232117
chr13	30464591	30465224	13:30464591-30465224	ENSG00000238121,ENSG00000279149,ENSG00000189403,ENSG00000285840,ENSG00000224117,ENSG00000252928,ENSG00000279499,ENSG00000232117
chr13	30465590	30466121	13:30465590-30466121	ENSG00000238121,ENSG00000279149,ENSG00000189403,ENSG00000285840,ENSG00000213411,ENSG00000232489,ENSG00000224117,ENSG00000279499,ENSG00000232643,ENSG00000232117
chr13	30569946	30570171	13:30569946-30570171	ENSG00000213411,ENSG00000232489,ENSG00000224117,ENSG00000232643,ENSG00000232117
chr13	30577411	30577805	13:30577411-30577805	ENSG00000238121,ENSG00000279149,ENSG00000213411,ENSG00000232489,ENSG00000224117,ENSG00000252928,ENSG00000279499,ENSG00000232643,ENSG00000232117
chr13	30607442	30607642	13:30607442-30607642	ENSG00000213411,ENSG00000232489,ENSG00000224117,ENSG00000132952
chr13	30617036	30617987	13:30617036-30617987	ENSG00000238121,ENSG00000189403,ENSG00000285840,ENSG00000213411,ENSG00000232489,ENSG00000224117,ENSG00000132952,ENSG00000252928,ENSG00000279499,ENSG00000232117
chr13	30627728	30627935	13:30627728-30627935	ENSG00000132952
chr13	30662502	30662976	13:30662502-30662976	ENSG00000213411,ENSG00000232489,ENSG00000224117,ENSG00000132952,ENSG00000275788,ENSG00000252928,ENSG00000279499,ENSG00000232643,ENSG00000232117,ENSG00000230403,ENSG00000238185,ENSG00000175664,ENSG00000102802,ENSG00000224743,ENSG00000237879
chr13	30674006	30674513	13:30674006-30674513	ENSG00000213411,ENSG00000232489,ENSG00000224117,ENSG00000132952,ENSG00000275788,ENSG00000252928,ENSG00000279499,ENSG00000232643,ENSG00000232117,ENSG00000230403,ENSG00000238185,ENSG00000175664,ENSG00000102802,ENSG00000224743,ENSG00000237879
chr13	30681928	30682377	13:30681928-30682377	ENSG00000275788,ENSG00000238185,ENSG00000237879
chr13	30690247	30690789	13:30690247-30690789	ENSG00000213411,ENSG00000232489,ENSG00000275788,ENSG00000252928,ENSG00000279499,ENSG00000232643,ENSG00000232117,ENSG00000230403,ENSG00000238185,ENSG00000175664,ENSG00000102802,ENSG00000224743
chr13	30696379	30696869	13:30696379-30696869	ENSG00000275788,ENSG00000175664,ENSG00000224743
chr13	30712937	30713511	13:30712937-30713511	ENSG00000213411,ENSG00000232489,ENSG00000279499,ENSG00000232643,ENSG00000232117,ENSG00000230403,ENSG00000238185,ENSG00000175664,ENSG00000224743,ENSG00000132965
chr13	30714769	30715082	13:30714769-30715082	ENSG00000132965
chr13	30718952	30719226	13:30718952-30719226	ENSG00000132965
chr13	30720351	30720948	13:30720351-30720948	-
chr13	30735397	30735601	13:30735397-30735601	ENSG00000132965
chr13	30737612	30738251	13:30737612-30738251	ENSG00000175664,ENSG00000224743,ENSG00000132965
chr13	30743111	30743501	13:30743111-30743501	ENSG00000132965
chr13	30744340	30744661	13:30744340-30744661	ENSG00000213411,ENSG00000232489,ENSG00000230403,ENSG00000175664,ENSG00000102802,ENSG00000224743,ENSG00000132965
chr13	30785152	30785557	13:30785152-30785557	ENSG00000213411,ENSG00000232489,ENSG00000224117,ENSG00000252928,ENSG00000279499,ENSG00000232643,ENSG00000232117,ENSG00000230403,ENSG00000238185,ENSG00000175664,ENSG00000102802,ENSG00000224743,ENSG00000237879
chr13	30802745	30803377	13:30802745-30803377	ENSG00000213411,ENSG00000232489,ENSG00000224117,ENSG00000252928,ENSG00000279499,ENSG00000232643,ENSG00000232117,ENSG00000230403,ENSG00000238185,ENSG00000175664,ENSG00000102802,ENSG00000224743,ENSG00000237879
chr13	30845595	30845955	13:30845595-30845955	ENSG00000230403,ENSG00000238185,ENSG00000175664,ENSG00000102802,ENSG00000224743,ENSG00000236094
chr13	30870453	30870823	13:30870453-30870823	ENSG00000229427,ENSG00000279499,ENSG00000232117,ENSG00000230403,ENSG00000238185,ENSG00000175664,ENSG00000102802,ENSG00000224743,ENSG00000236094
chr13	31045864	31046048	13:31045864-31046048	ENSG00000231894,ENSG00000286286,ENSG00000230403,ENSG00000238185,ENSG00000175664,ENSG00000102802,ENSG00000224743
chr13	31050672	31051040	13:31050672-31051040	ENSG00000231894,ENSG00000286286,ENSG00000230403,ENSG00000238185,ENSG00000175664,ENSG00000224743
chr13	31161706	31162710	13:31161706-31162710	ENSG00000133105,ENSG00000229427,ENSG00000187676,ENSG00000120694,ENSG00000238185
chr13	31199800	31200854	13:31199800-31200854	ENSG00000277319,ENSG00000133105,ENSG00000229427,ENSG00000187676,ENSG00000120694,ENSG00000230403,ENSG00000238185
chr13	31424360	31424549	13:31424360-31424549	ENSG00000278305,ENSG00000277319,ENSG00000133105,ENSG00000229427
chr13	31629492	31629695	13:31629492-31629695	ENSG00000277319,ENSG00000133105,ENSG00000229427
chr13	31798154	31798432	13:31798154-31798432	ENSG00000277319,ENSG00000133105,ENSG00000229427
chr13	31807131	31807503	13:31807131-31807503	ENSG00000277319,ENSG00000133105,ENSG00000229427
chr13	31814490	31814819	13:31814490-31814819	ENSG00000277319,ENSG00000133105
chr13	31846361	31847129	13:31846361-31847129	ENSG00000277319,ENSG00000133105,ENSG00000287904,ENSG00000073910
chr13	31909066	31909257	13:31909066-31909257	-
chr13	31910069	31910448	13:31910069-31910448	-
chr13	31945230	31945766	13:31945230-31945766	ENSG00000073910,ENSG00000229715,ENSG00000279314
chr13	31951165	31951650	13:31951165-31951650	ENSG00000073910,ENSG00000229715,ENSG00000279314
chr13	31968603	31968888	13:31968603-31968888	ENSG00000279314,ENSG00000278732
chr13	31982642	31982849	13:31982642-31982849	ENSG00000073910,ENSG00000279314,ENSG00000278732,ENSG00000229800
chr13	32000792	32001650	13:32000792-32001650	-
chr13	32017594	32017876	13:32017594-32017876	ENSG00000237637
chr13	32030912	32031669	13:32030912-32031669	ENSG00000073910,ENSG00000237637
chr13	32036057	32036464	13:32036057-32036464	ENSG00000073910,ENSG00000237637
chr13	32046396	32046851	13:32046396-32046851	-
chr13	32049043	32049228	13:32049043-32049228	ENSG00000237637
chr13	32098431	32098703	13:32098431-32098703	-
chr13	32116373	32116652	13:32116373-32116652	-
chr13	32309846	32310335	13:32309846-32310335	ENSG00000189167,ENSG00000139618
chr13	32314759	32316037	13:32314759-32316037	ENSG00000189167,ENSG00000139618
chr13	32318125	32318389	13:32318125-32318389	ENSG00000189167,ENSG00000139618
chr13	32334562	32334954	13:32334562-32334954	ENSG00000229800,ENSG00000281026
chr13	32362381	32362564	13:32362381-32362564	ENSG00000139618,ENSG00000229800,ENSG00000281026
chr13	32384864	32385196	13:32384864-32385196	ENSG00000139618,ENSG00000215515,ENSG00000229800,ENSG00000281026
chr13	32427895	32428962	13:32427895-32428962	ENSG00000139597,ENSG00000212293,ENSG00000270008,ENSG00000244754,ENSG00000229800,ENSG00000281026
chr13	32446913	32447117	13:32446913-32447117	ENSG00000270008,ENSG00000229800,ENSG00000281026
chr13	32453244	32453570	13:32453244-32453570	ENSG00000270008,ENSG00000229800,ENSG00000281026
chr13	32538055	32539124	13:32538055-32539124	ENSG00000244754,ENSG00000229800,ENSG00000281026
chr13	32586178	32586687	13:32586178-32586687	ENSG00000244754,ENSG00000229800,ENSG00000281026,ENSG00000083642,ENSG00000207325,ENSG00000277151,ENSG00000226968
chr13	32587101	32587405	13:32587101-32587405	ENSG00000083642,ENSG00000207325,ENSG00000226968
chr13	33016391	33017222	13:33016391-33017222	ENSG00000207325,ENSG00000277151,ENSG00000226968,ENSG00000227604,ENSG00000133116,ENSG00000230300
chr13	33017460	33017904	13:33017460-33017904	ENSG00000207325,ENSG00000277151,ENSG00000226968,ENSG00000227604,ENSG00000133116
chr13	33034925	33035141	13:33034925-33035141	ENSG00000207325,ENSG00000277151,ENSG00000226968,ENSG00000227604,ENSG00000230300
chr13	33105532	33105839	13:33105532-33105839	ENSG00000207325,ENSG00000277151,ENSG00000227604,ENSG00000133121,ENSG00000230300
chr13	33123393	33123948	13:33123393-33123948	ENSG00000207325,ENSG00000277151,ENSG00000226968,ENSG00000227604,ENSG00000133121,ENSG00000230300,ENSG00000236581,ENSG00000234535
chr13	33207373	33207795	13:33207373-33207795	ENSG00000207325,ENSG00000133121,ENSG00000230300,ENSG00000236581
chr13	33228727	33229059	13:33228727-33229059	ENSG00000230300,ENSG00000236581,ENSG00000287274
chr13	33285722	33286009	13:33285722-33286009	ENSG00000133121,ENSG00000236581,ENSG00000287274
chr13	33340484	33340918	13:33340484-33340918	ENSG00000236581,ENSG00000227911,ENSG00000285621,ENSG00000277386
chr13	33350135	33350487	13:33350135-33350487	ENSG00000133121,ENSG00000236581
chr13	33353164	33353610	13:33353164-33353610	ENSG00000227604,ENSG00000133121,ENSG00000230300,ENSG00000236581,ENSG00000287274,ENSG00000227911,ENSG00000285621,ENSG00000277386
chr13	33363365	33363676	13:33363365-33363676	ENSG00000207325,ENSG00000277151,ENSG00000226968,ENSG00000227604,ENSG00000133121,ENSG00000230300,ENSG00000236581,ENSG00000227911,ENSG00000285621,ENSG00000277386,ENSG00000234535,ENSG00000232986,ENSG00000225179,ENSG00000232795,ENSG00000236036
chr13	33388312	33388671	13:33388312-33388671	ENSG00000236581
chr13	33487799	33488136	13:33487799-33488136	ENSG00000207325,ENSG00000230300,ENSG00000236581
chr13	33542373	33543080	13:33542373-33543080	ENSG00000281026,ENSG00000083642,ENSG00000207325,ENSG00000277151,ENSG00000226968,ENSG00000227604,ENSG00000230300,ENSG00000236581,ENSG00000287274,ENSG00000230490,ENSG00000234535,ENSG00000232986,ENSG00000276672,ENSG00000280431,ENSG00000225179,ENSG00000271901,ENSG00000231910,ENSG00000232795,ENSG00000234835,ENSG00000133083
chr13	33678991	33679507	13:33678991-33679507	ENSG00000230490,ENSG00000234535,ENSG00000232986
chr13	33728682	33728941	13:33728682-33728941	ENSG00000234535,ENSG00000232986,ENSG00000280431,ENSG00000227254,ENSG00000232795
chr13	33730093	33730880	13:33730093-33730880	ENSG00000207325,ENSG00000277151,ENSG00000226968,ENSG00000227604,ENSG00000230300,ENSG00000234535,ENSG00000232986,ENSG00000252397,ENSG00000276672,ENSG00000280431,ENSG00000227254,ENSG00000199196,ENSG00000271850,ENSG00000225179,ENSG00000271901,ENSG00000231910,ENSG00000273886,ENSG00000232795,ENSG00000234835,ENSG00000236036,ENSG00000133083
chr13	33744029	33744557	13:33744029-33744557	ENSG00000277151,ENSG00000226968,ENSG00000227604,ENSG00000234535,ENSG00000232986,ENSG00000276672,ENSG00000280431,ENSG00000227254,ENSG00000199196,ENSG00000225179,ENSG00000271901,ENSG00000231910,ENSG00000232795,ENSG00000234835,ENSG00000236036
chr13	33797731	33798319	13:33797731-33798319	ENSG00000234535,ENSG00000232986,ENSG00000286779,ENSG00000252397,ENSG00000276672,ENSG00000280431,ENSG00000227254,ENSG00000199196,ENSG00000271850,ENSG00000225179,ENSG00000271901,ENSG00000231910,ENSG00000232795,ENSG00000234835,ENSG00000236036
chr13	33817858	33818583	13:33817858-33818583	ENSG00000207325,ENSG00000234535,ENSG00000232986,ENSG00000286779,ENSG00000133119,ENSG00000252397,ENSG00000276672,ENSG00000280431,ENSG00000227254,ENSG00000199196,ENSG00000271850,ENSG00000225179,ENSG00000271901,ENSG00000231910,ENSG00000273886,ENSG00000232795,ENSG00000234835,ENSG00000133083
chr13	33918413	33918821	13:33918413-33918821	ENSG00000232986,ENSG00000252397,ENSG00000276672,ENSG00000280431,ENSG00000227254,ENSG00000199196,ENSG00000271850,ENSG00000225179,ENSG00000271901,ENSG00000231910,ENSG00000273886,ENSG00000232795,ENSG00000234835,ENSG00000236036,ENSG00000133083,ENSG00000120669
chr13	34156909	34157274	13:34156909-34157274	ENSG00000276672,ENSG00000280431,ENSG00000227254,ENSG00000199196,ENSG00000271850,ENSG00000225179,ENSG00000271901,ENSG00000231910,ENSG00000273886,ENSG00000261728,ENSG00000232795,ENSG00000234835,ENSG00000236036,ENSG00000133083
chr13	34258063	34258277	13:34258063-34258277	ENSG00000280431,ENSG00000227254,ENSG00000199196,ENSG00000278477,ENSG00000271850,ENSG00000225179,ENSG00000271901,ENSG00000231910,ENSG00000273886,ENSG00000232795,ENSG00000234835,ENSG00000236036,ENSG00000133083
chr13	34941944	34942659	13:34941944-34942659	ENSG00000280431,ENSG00000227254,ENSG00000271850,ENSG00000225179,ENSG00000271901,ENSG00000231910,ENSG00000273886,ENSG00000261728,ENSG00000172915,ENSG00000232795,ENSG00000234835,ENSG00000236036,ENSG00000133083
chr13	35471294	35471519	13:35471294-35471519	ENSG00000172915,ENSG00000232795,ENSG00000234835,ENSG00000180660,ENSG00000287650,ENSG00000236036,ENSG00000133083,ENSG00000120669
chr13	35476211	35476403	13:35476211-35476403	ENSG00000172915,ENSG00000232795,ENSG00000234835,ENSG00000180660,ENSG00000287650,ENSG00000236036,ENSG00000133083,ENSG00000120669
chr13	36297721	36298266	13:36297721-36298266	ENSG00000133083,ENSG00000120669,ENSG00000250709,ENSG00000242715,ENSG00000207203,ENSG00000133104,ENSG00000180440,ENSG00000235306,ENSG00000223543,ENSG00000120693,ENSG00000228825,ENSG00000226161
chr13	36346111	36346935	13:36346111-36346935	ENSG00000236036,ENSG00000133083,ENSG00000120669,ENSG00000207203,ENSG00000133104,ENSG00000120664,ENSG00000223383,ENSG00000180440,ENSG00000235306,ENSG00000223543,ENSG00000215486,ENSG00000120693,ENSG00000236711,ENSG00000228825,ENSG00000232378,ENSG00000226161,ENSG00000202395,ENSG00000230283,ENSG00000133110
chr13	36417985	36418235	13:36417985-36418235	ENSG00000236036,ENSG00000133083,ENSG00000120669,ENSG00000207203,ENSG00000133101,ENSG00000223383,ENSG00000180440,ENSG00000235306,ENSG00000223543,ENSG00000215486,ENSG00000120693,ENSG00000236711,ENSG00000228825,ENSG00000232378,ENSG00000226161,ENSG00000274549,ENSG00000279511,ENSG00000202395,ENSG00000230283,ENSG00000230390,ENSG00000275226
chr13	36420487	36420773	13:36420487-36420773	ENSG00000236036,ENSG00000133083,ENSG00000120669,ENSG00000207203,ENSG00000133101,ENSG00000223383,ENSG00000180440,ENSG00000235306,ENSG00000223543,ENSG00000215486,ENSG00000120693,ENSG00000236711,ENSG00000228825,ENSG00000232378,ENSG00000226161,ENSG00000274549,ENSG00000279511,ENSG00000202395,ENSG00000230283,ENSG00000230390,ENSG00000275226,ENSG00000133110,ENSG00000133107,ENSG00000287477,ENSG00000228036,ENSG00000234701
chr13	36431486	36432032	13:36431486-36432032	ENSG00000133083,ENSG00000120669,ENSG00000207203,ENSG00000133101,ENSG00000223383,ENSG00000180440,ENSG00000235306,ENSG00000223543,ENSG00000120693,ENSG00000228825,ENSG00000226161
chr13	36818915	36819616	13:36818915-36819616	ENSG00000236036,ENSG00000133083,ENSG00000120669,ENSG00000207203,ENSG00000223383,ENSG00000180440,ENSG00000235306,ENSG00000223543,ENSG00000215486,ENSG00000271337,ENSG00000133111,ENSG00000120693,ENSG00000236711,ENSG00000228825,ENSG00000232378,ENSG00000226161,ENSG00000120697,ENSG00000180138,ENSG00000274549,ENSG00000279511,ENSG00000202395,ENSG00000230283,ENSG00000230390,ENSG00000275226,ENSG00000133110,ENSG00000133107,ENSG00000199276,ENSG00000287477,ENSG00000274317,ENSG00000228036,ENSG00000234701,ENSG00000150893,ENSG00000252795,ENSG00000225221,ENSG00000235550
chr13	36999096	36999599	13:36999096-36999599	ENSG00000120693,ENSG00000236711,ENSG00000228825,ENSG00000232378,ENSG00000226161,ENSG00000120697,ENSG00000120699,ENSG00000102710
chr13	37000295	37001099	13:37000295-37001099	ENSG00000120693,ENSG00000228825,ENSG00000232378,ENSG00000226161,ENSG00000120697,ENSG00000120699,ENSG00000102710
chr13	37059260	37060026	13:37059260-37060026	ENSG00000133083,ENSG00000120669,ENSG00000120693,ENSG00000236711,ENSG00000228825,ENSG00000232378,ENSG00000226161,ENSG00000120697,ENSG00000120699,ENSG00000102710,ENSG00000180138,ENSG00000274549,ENSG00000279511,ENSG00000202395,ENSG00000230283,ENSG00000230390,ENSG00000275226,ENSG00000133110,ENSG00000133107,ENSG00000199276,ENSG00000287477,ENSG00000274317,ENSG00000150893,ENSG00000225221
chr13	37087411	37087705	13:37087411-37087705	ENSG00000120669,ENSG00000180440,ENSG00000120693,ENSG00000228825,ENSG00000232378,ENSG00000226161,ENSG00000180138,ENSG00000274549,ENSG00000279511,ENSG00000202395,ENSG00000230283,ENSG00000230390,ENSG00000275226,ENSG00000133110,ENSG00000133107,ENSG00000199276,ENSG00000287477,ENSG00000274317,ENSG00000228036,ENSG00000236354,ENSG00000229437,ENSG00000234701,ENSG00000252795
chr13	38349429	38350226	13:38349429-38350226	ENSG00000120669,ENSG00000120693,ENSG00000228825,ENSG00000226161,ENSG00000274549,ENSG00000279511,ENSG00000202395,ENSG00000230283,ENSG00000230390,ENSG00000275226,ENSG00000133110,ENSG00000133107,ENSG00000199276,ENSG00000287477,ENSG00000274317,ENSG00000228036,ENSG00000223685,ENSG00000120686,ENSG00000279025,ENSG00000236354,ENSG00000229437,ENSG00000234701,ENSG00000150893,ENSG00000252795,ENSG00000225350,ENSG00000225221,ENSG00000235550,ENSG00000133115
chr13	38365438	38365697	13:38365438-38365697	ENSG00000274549,ENSG00000279511,ENSG00000202395,ENSG00000230283,ENSG00000230390,ENSG00000275226,ENSG00000133110,ENSG00000133107,ENSG00000199276,ENSG00000287477,ENSG00000274317,ENSG00000228036,ENSG00000223685,ENSG00000279025,ENSG00000236354,ENSG00000229437,ENSG00000234701,ENSG00000150893,ENSG00000252795,ENSG00000225350,ENSG00000235550
chr13	38398719	38399033	13:38398719-38399033	ENSG00000120669,ENSG00000226161,ENSG00000274549,ENSG00000279511,ENSG00000202395,ENSG00000230283,ENSG00000230390,ENSG00000275226,ENSG00000133110,ENSG00000133107,ENSG00000199276,ENSG00000287477,ENSG00000274317,ENSG00000228036,ENSG00000279025,ENSG00000236354,ENSG00000229437,ENSG00000234701,ENSG00000150893,ENSG00000252795,ENSG00000225350,ENSG00000225221,ENSG00000235550,ENSG00000133115
chr13	39037789	39038736	13:39037789-39038736	ENSG00000287477,ENSG00000234701,ENSG00000150893,ENSG00000252795,ENSG00000225350,ENSG00000225221,ENSG00000235550,ENSG00000133115,ENSG00000120685,ENSG00000188811,ENSG00000273507,ENSG00000214823
chr13	39401057	39401525	13:39401057-39401525	ENSG00000230283,ENSG00000230390,ENSG00000199276,ENSG00000274317,ENSG00000236354,ENSG00000229437,ENSG00000234701,ENSG00000150893,ENSG00000252795,ENSG00000225350,ENSG00000225221,ENSG00000235550,ENSG00000133115,ENSG00000273507,ENSG00000214823
chr13	39451783	39452327	13:39451783-39452327	ENSG00000274549,ENSG00000279511,ENSG00000202395,ENSG00000230283,ENSG00000230390,ENSG00000275226,ENSG00000133110,ENSG00000133107,ENSG00000199276,ENSG00000287477,ENSG00000274317,ENSG00000228036,ENSG00000236354,ENSG00000229437,ENSG00000234701,ENSG00000150893,ENSG00000252795,ENSG00000225350,ENSG00000225221,ENSG00000235550,ENSG00000133115,ENSG00000273507,ENSG00000214823,ENSG00000183722
chr13	39602838	39603437	13:39602838-39603437	ENSG00000234701,ENSG00000150893,ENSG00000252795,ENSG00000225350,ENSG00000225221,ENSG00000235550,ENSG00000133115,ENSG00000273507,ENSG00000214823,ENSG00000183722
chr13	39655314	39656061	13:39655314-39656061	ENSG00000150893,ENSG00000225350,ENSG00000225221,ENSG00000235550,ENSG00000133115,ENSG00000273507,ENSG00000214823,ENSG00000133103,ENSG00000264171
chr13	39811069	39811413	13:39811069-39811413	ENSG00000133107,ENSG00000199276,ENSG00000287477,ENSG00000236354,ENSG00000234701,ENSG00000150893,ENSG00000252795,ENSG00000225350,ENSG00000225221,ENSG00000235550,ENSG00000133115,ENSG00000214823,ENSG00000200526,ENSG00000224351,ENSG00000270444,ENSG00000212553,ENSG00000211491,ENSG00000277794
chr13	39942745	39942984	13:39942745-39942984	ENSG00000133115,ENSG00000200526,ENSG00000270444,ENSG00000212553,ENSG00000211491,ENSG00000277794
chr13	40115945	40116351	13:40115945-40116351	ENSG00000270444,ENSG00000212553,ENSG00000230710,ENSG00000271429,ENSG00000207458,ENSG00000277794
chr13	40206716	40207200	13:40206716-40207200	ENSG00000230710,ENSG00000271429,ENSG00000207458
chr13	40389280	40389484	13:40389280-40389484	ENSG00000230710,ENSG00000207458
chr13	40402149	40402686	13:40402149-40402686	ENSG00000150893,ENSG00000225221,ENSG00000270444,ENSG00000212553,ENSG00000215483,ENSG00000230710,ENSG00000271429,ENSG00000207458,ENSG00000252812,ENSG00000288542,ENSG00000211491
chr13	40428426	40428850	13:40428426-40428850	ENSG00000225350,ENSG00000235550,ENSG00000215483,ENSG00000230710,ENSG00000271429,ENSG00000207458,ENSG00000252812,ENSG00000211491,ENSG00000277794
chr13	40445500	40445794	13:40445500-40445794	ENSG00000234701,ENSG00000215483,ENSG00000230710,ENSG00000271429,ENSG00000207458,ENSG00000211491,ENSG00000277794
chr13	40477654	40478214	13:40477654-40478214	ENSG00000215483,ENSG00000207458
chr13	40589452	40590078	13:40589452-40590078	ENSG00000200526,ENSG00000230710,ENSG00000271429,ENSG00000207458,ENSG00000288542,ENSG00000150907,ENSG00000229456,ENSG00000211491,ENSG00000277794
chr13	40626509	40626780	13:40626509-40626780	ENSG00000288542,ENSG00000229456
chr13	40629903	40630282	13:40629903-40630282	ENSG00000230710,ENSG00000271429,ENSG00000207458,ENSG00000288542,ENSG00000229456,ENSG00000211491
chr13	40639144	40639630	13:40639144-40639630	ENSG00000150893,ENSG00000252795,ENSG00000225350,ENSG00000200526,ENSG00000270444,ENSG00000212553,ENSG00000230710,ENSG00000271429,ENSG00000207458,ENSG00000288542,ENSG00000150907,ENSG00000229456,ENSG00000211491,ENSG00000277794,ENSG00000176268
chr13	40664279	40665215	13:40664279-40665215	ENSG00000288542,ENSG00000150907,ENSG00000229456
chr13	40666302	40667420	13:40666302-40667420	ENSG00000230710,ENSG00000271429,ENSG00000207458,ENSG00000288542,ENSG00000150907,ENSG00000229456,ENSG00000211491,ENSG00000277794
chr13	40770958	40771604	13:40770958-40771604	ENSG00000225221,ENSG00000133115,ENSG00000200526,ENSG00000211491,ENSG00000102738,ENSG00000277794,ENSG00000102743,ENSG00000207652,ENSG00000176268,ENSG00000287837
chr13	40776742	40777624	13:40776742-40777624	ENSG00000211491,ENSG00000102738,ENSG00000277794,ENSG00000102743,ENSG00000207652,ENSG00000176268,ENSG00000287837
chr13	40789187	40789864	13:40789187-40789864	ENSG00000211491,ENSG00000102738,ENSG00000277794,ENSG00000102743,ENSG00000207652,ENSG00000176268,ENSG00000287837
chr13	40921353	40922098	13:40921353-40922098	ENSG00000207652,ENSG00000168852,ENSG00000176268,ENSG00000287837,ENSG00000239827
chr13	40960916	40961628	13:40960916-40961628	ENSG00000207652,ENSG00000176268,ENSG00000287837
chr13	40966331	40966766	13:40966331-40966766	ENSG00000207652,ENSG00000176268,ENSG00000287837,ENSG00000120690,ENSG00000264226
chr13	40969599	40969842	13:40969599-40969842	ENSG00000176268,ENSG00000287837
chr13	40974719	40974938	13:40974719-40974938	ENSG00000120690
chr13	40982865	40983064	13:40982865-40983064	ENSG00000120690,ENSG00000229473
chr13	40984803	40985032	13:40984803-40985032	ENSG00000120690,ENSG00000229473
chr13	40996752	40997191	13:40996752-40997191	ENSG00000176268,ENSG00000287837,ENSG00000120690,ENSG00000229473
chr13	41005019	41005354	13:41005019-41005354	ENSG00000120690,ENSG00000229473
chr13	41007585	41007923	13:41007585-41007923	ENSG00000120690,ENSG00000229473
chr13	41019058	41019733	13:41019058-41019733	ENSG00000176268,ENSG00000287837,ENSG00000120690,ENSG00000229473,ENSG00000120688
chr13	41032712	41033279	13:41032712-41033279	ENSG00000207652,ENSG00000176268,ENSG00000287837,ENSG00000120690,ENSG00000120688,ENSG00000264226,ENSG00000277662
chr13	41050084	41050468	13:41050084-41050468	ENSG00000176268,ENSG00000287837,ENSG00000120690,ENSG00000120688,ENSG00000264226,ENSG00000277662
chr13	41053418	41053761	13:41053418-41053761	ENSG00000176268,ENSG00000287837,ENSG00000120690,ENSG00000120688,ENSG00000264226,ENSG00000277662
chr13	41060155	41062151	13:41060155-41062151	ENSG00000176268,ENSG00000120690,ENSG00000120688,ENSG00000264226,ENSG00000277662
chr13	41132371	41133145	13:41132371-41133145	ENSG00000264226,ENSG00000244264,ENSG00000165572,ENSG00000278390,ENSG00000120696,ENSG00000225133,ENSG00000277662
chr13	41177596	41178268	13:41177596-41178268	ENSG00000264226,ENSG00000244264,ENSG00000215482,ENSG00000120696,ENSG00000225133,ENSG00000277662
chr13	41194202	41194883	13:41194202-41194883	ENSG00000287837,ENSG00000264226,ENSG00000244264,ENSG00000165572,ENSG00000278390,ENSG00000215482,ENSG00000120696,ENSG00000225133,ENSG00000277662
chr13	41263299	41263928	13:41263299-41263928	ENSG00000264226,ENSG00000225133,ENSG00000120662,ENSG00000277662,ENSG00000172766,ENSG00000223280
chr13	41282162	41282861	13:41282162-41282861	ENSG00000264226,ENSG00000277662,ENSG00000231404
chr13	41311019	41311992	13:41311019-41311992	ENSG00000120662,ENSG00000277662,ENSG00000172766,ENSG00000223280
chr13	41324777	41325093	13:41324777-41325093	ENSG00000172766,ENSG00000223280
chr13	41386318	41386530	13:41386318-41386530	ENSG00000223280,ENSG00000214222,ENSG00000205240
chr13	41398268	41398484	13:41398268-41398484	ENSG00000223280,ENSG00000214222,ENSG00000205240,ENSG00000234655,ENSG00000215480
chr13	41457052	41457885	13:41457052-41457885	ENSG00000223280,ENSG00000205240,ENSG00000234655,ENSG00000215480,ENSG00000102760,ENSG00000288600,ENSG00000284584,ENSG00000270809
chr13	41463324	41463694	13:41463324-41463694	ENSG00000205240,ENSG00000234655,ENSG00000215480,ENSG00000102760,ENSG00000284584
chr13	41465086	41465673	13:41465086-41465673	ENSG00000223280,ENSG00000205240,ENSG00000234655,ENSG00000215480,ENSG00000102760,ENSG00000288600,ENSG00000284584
chr13	41492559	41493144	13:41492559-41493144	ENSG00000205240,ENSG00000234655,ENSG00000215480,ENSG00000288600,ENSG00000284584
chr13	41519907	41520275	13:41519907-41520275	ENSG00000205240,ENSG00000234655,ENSG00000215480,ENSG00000288600,ENSG00000288598,ENSG00000284584
chr13	41588683	41589181	13:41588683-41589181	ENSG00000223280,ENSG00000205240,ENSG00000234655,ENSG00000215480,ENSG00000288598,ENSG00000284584,ENSG00000241406,ENSG00000270809
chr13	41654785	41655245	13:41654785-41655245	ENSG00000223280,ENSG00000205240,ENSG00000234655,ENSG00000215480,ENSG00000284584,ENSG00000241406,ENSG00000206962,ENSG00000229696,ENSG00000226093,ENSG00000270809
chr13	41668127	41668423	13:41668127-41668423	ENSG00000223280,ENSG00000205240,ENSG00000234655,ENSG00000215480,ENSG00000284584,ENSG00000241406,ENSG00000206962,ENSG00000229696,ENSG00000226093,ENSG00000270809,ENSG00000283554
chr13	41694921	41695124	13:41694921-41695124	ENSG00000102763,ENSG00000241406,ENSG00000206962,ENSG00000229696,ENSG00000226093,ENSG00000270809
chr13	41864464	41864937	13:41864464-41864937	ENSG00000102763,ENSG00000241406,ENSG00000206962,ENSG00000229696,ENSG00000226093,ENSG00000270809
chr13	41960764	41961558	13:41960764-41961558	ENSG00000102763,ENSG00000241406,ENSG00000206962,ENSG00000229696,ENSG00000278338,ENSG00000226093
chr13	42040022	42040972	13:42040022-42040972	ENSG00000241406,ENSG00000206962,ENSG00000229696,ENSG00000278338,ENSG00000226093,ENSG00000102780,ENSG00000231530,ENSG00000270809
chr13	42048460	42048802	13:42048460-42048802	ENSG00000206962,ENSG00000229696,ENSG00000226093,ENSG00000102780,ENSG00000231530
chr13	42049147	42049642	13:42049147-42049642	ENSG00000206962,ENSG00000229696,ENSG00000226093,ENSG00000102780,ENSG00000231530
chr13	42068828	42069163	13:42068828-42069163	ENSG00000206962,ENSG00000229696,ENSG00000226093,ENSG00000237263,ENSG00000270809
chr13	42271453	42272467	13:42271453-42272467	ENSG00000270809,ENSG00000234213,ENSG00000023516,ENSG00000283554,ENSG00000233259
chr13	42544127	42544555	13:42544127-42544555	ENSG00000283554,ENSG00000233259
chr13	42548821	42549038	13:42548821-42549038	ENSG00000270809,ENSG00000283554,ENSG00000233259,ENSG00000120659,ENSG00000271216,ENSG00000276569
chr13	42561910	42562360	13:42561910-42562360	ENSG00000283554,ENSG00000233259,ENSG00000120659
chr13	42569525	42569831	13:42569525-42569831	ENSG00000283554,ENSG00000233259,ENSG00000120659
chr13	42574243	42575037	13:42574243-42575037	ENSG00000283554,ENSG00000233259,ENSG00000120659
chr13	42720539	42720934	13:42720539-42720934	ENSG00000270809,ENSG00000283554,ENSG00000233259,ENSG00000179813,ENSG00000271216,ENSG00000229546,ENSG00000238025,ENSG00000229928,ENSG00000276569,ENSG00000238189,ENSG00000233821,ENSG00000287842,ENSG00000287029,ENSG00000270522,ENSG00000237585
chr13	42745524	42745890	13:42745524-42745890	ENSG00000179813,ENSG00000271216,ENSG00000229546,ENSG00000238025,ENSG00000276569
chr13	42876115	42876482	13:42876115-42876482	ENSG00000283554,ENSG00000179813,ENSG00000271216,ENSG00000229546,ENSG00000238025,ENSG00000229928,ENSG00000276569,ENSG00000238189,ENSG00000233821,ENSG00000287842,ENSG00000287029,ENSG00000270522
chr13	42892911	42893187	13:42892911-42893187	ENSG00000179813,ENSG00000271216,ENSG00000229546,ENSG00000238025,ENSG00000229928,ENSG00000276569,ENSG00000233821
chr13	42969700	42969988	13:42969700-42969988	ENSG00000133106,ENSG00000238025,ENSG00000229928,ENSG00000276569,ENSG00000287029,ENSG00000270522
chr13	42970917	42971193	13:42970917-42971193	ENSG00000133106,ENSG00000238025,ENSG00000229928,ENSG00000276569
chr13	42977187	42977577	13:42977187-42977577	ENSG00000133106,ENSG00000238025,ENSG00000229928,ENSG00000276569
chr13	42991848	42992723	13:42991848-42992723	ENSG00000133106,ENSG00000238025,ENSG00000229928
chr13	43023298	43024000	13:43023298-43024000	ENSG00000133106,ENSG00000238025,ENSG00000120675,ENSG00000229928,ENSG00000276569
chr13	43045388	43045783	13:43045388-43045783	ENSG00000133106,ENSG00000238025,ENSG00000229928,ENSG00000276569,ENSG00000287029,ENSG00000270522
chr13	43049631	43050009	13:43049631-43050009	ENSG00000229928,ENSG00000276569
chr13	43307899	43308312	13:43307899-43308312	ENSG00000283554,ENSG00000179813,ENSG00000271216,ENSG00000229546,ENSG00000238025,ENSG00000229928,ENSG00000276569,ENSG00000120658,ENSG00000232540,ENSG00000238189,ENSG00000233821,ENSG00000287842,ENSG00000287029,ENSG00000270522,ENSG00000179611
chr13	43317037	43317309	13:43317037-43317309	ENSG00000229928,ENSG00000276569,ENSG00000120658,ENSG00000232540,ENSG00000238189,ENSG00000233821,ENSG00000287842,ENSG00000287029,ENSG00000270522
chr13	43374726	43374925	13:43374726-43374925	ENSG00000229928,ENSG00000276569,ENSG00000120658,ENSG00000232540,ENSG00000238189,ENSG00000233821,ENSG00000287842,ENSG00000287029,ENSG00000270522
chr13	43378109	43378357	13:43378109-43378357	ENSG00000229928,ENSG00000276569,ENSG00000120658,ENSG00000232540,ENSG00000238189,ENSG00000233821,ENSG00000287842,ENSG00000287029,ENSG00000270522
chr13	43830554	43830968	13:43830554-43830968	ENSG00000229928,ENSG00000276569,ENSG00000233821,ENSG00000287842,ENSG00000287029,ENSG00000270522,ENSG00000151773,ENSG00000280060
chr13	43879008	43879756	13:43879008-43879756	ENSG00000233821,ENSG00000287029,ENSG00000270522,ENSG00000151773,ENSG00000274001,ENSG00000179630,ENSG00000281883,ENSG00000280060,ENSG00000179611
chr13	43905615	43905846	13:43905615-43905846	ENSG00000280060,ENSG00000233725,ENSG00000179611,ENSG00000102804,ENSG00000225727
chr13	43924905	43925124	13:43924905-43925124	ENSG00000280060,ENSG00000233725,ENSG00000179611,ENSG00000139656,ENSG00000237585
chr13	44117028	44117420	13:44117028-44117420	ENSG00000179611,ENSG00000227258,ENSG00000139656,ENSG00000235285,ENSG00000276854,ENSG00000276319
chr13	44132771	44133056	13:44132771-44133056	ENSG00000179611,ENSG00000226519,ENSG00000227258,ENSG00000139656,ENSG00000235285,ENSG00000276854,ENSG00000276319,ENSG00000277831,ENSG00000237361
chr13	44141783	44142411	13:44141783-44142411	ENSG00000179611,ENSG00000226519,ENSG00000227258,ENSG00000139656,ENSG00000235285,ENSG00000276854,ENSG00000276319,ENSG00000277831,ENSG00000151778,ENSG00000237361,ENSG00000280357,ENSG00000225727
chr13	44236986	44237791	13:44236986-44237791	ENSG00000280060,ENSG00000179611,ENSG00000139656,ENSG00000235285,ENSG00000276854,ENSG00000276319,ENSG00000230731,ENSG00000277831,ENSG00000151778,ENSG00000237361,ENSG00000280357,ENSG00000225727,ENSG00000237585
chr13	44243303	44243546	13:44243303-44243546	ENSG00000139656,ENSG00000235285,ENSG00000276854,ENSG00000276319,ENSG00000230731,ENSG00000277831,ENSG00000151778,ENSG00000237361,ENSG00000280357,ENSG00000225727
chr13	44258989	44259365	13:44258989-44259365	ENSG00000280060,ENSG00000179611,ENSG00000139656,ENSG00000235285,ENSG00000276854,ENSG00000276319,ENSG00000230731,ENSG00000277831,ENSG00000151778,ENSG00000237361,ENSG00000280357,ENSG00000225727,ENSG00000237585
chr13	44259867	44260063	13:44259867-44260063	ENSG00000276854,ENSG00000276319,ENSG00000230731,ENSG00000277831,ENSG00000237361
chr13	44274300	44274886	13:44274300-44274886	ENSG00000179611,ENSG00000139656,ENSG00000235285,ENSG00000276854,ENSG00000276319,ENSG00000277831,ENSG00000151778,ENSG00000237361,ENSG00000280357,ENSG00000225727
chr13	44301180	44301551	13:44301180-44301551	ENSG00000139656,ENSG00000235285,ENSG00000276854,ENSG00000276319,ENSG00000277831,ENSG00000151778,ENSG00000237361
chr13	44389044	44389341	13:44389044-44389341	ENSG00000179611,ENSG00000139656,ENSG00000276854,ENSG00000276319,ENSG00000277831,ENSG00000151778,ENSG00000237361,ENSG00000280357
chr13	44435248	44435669	13:44435248-44435669	ENSG00000280060,ENSG00000233725,ENSG00000179611,ENSG00000139656,ENSG00000276854,ENSG00000276319,ENSG00000277831,ENSG00000151778,ENSG00000237361,ENSG00000102804,ENSG00000280357,ENSG00000225727
chr13	44437942	44438185	13:44437942-44438185	ENSG00000280060,ENSG00000233725,ENSG00000276854,ENSG00000276319,ENSG00000237361,ENSG00000102804,ENSG00000280357,ENSG00000225727
chr13	44576516	44578146	13:44576516-44578146	ENSG00000102804,ENSG00000278156,ENSG00000230793,ENSG00000237585,ENSG00000276527,ENSG00000235097
chr13	44843452	44843716	13:44843452-44843716	ENSG00000230793,ENSG00000237585,ENSG00000276527,ENSG00000235097,ENSG00000265802
chr13	44917642	44918772	13:44917642-44918772	ENSG00000278156,ENSG00000230793,ENSG00000237585,ENSG00000276527,ENSG00000235097,ENSG00000265802
chr13	44989225	44989801	13:44989225-44989801	ENSG00000237585,ENSG00000276527,ENSG00000235097,ENSG00000083635,ENSG00000223732,ENSG00000133114,ENSG00000265802
chr13	45058598	45058838	13:45058598-45058838	ENSG00000223732,ENSG00000265802,ENSG00000223341,ENSG00000270381
chr13	45119704	45120068	13:45119704-45120068	ENSG00000223732,ENSG00000188342,ENSG00000271818,ENSG00000277358
chr13	45120376	45120862	13:45120376-45120862	ENSG00000223732,ENSG00000265802,ENSG00000188342,ENSG00000271818,ENSG00000277358,ENSG00000270381
chr13	45195438	45195690	13:45195438-45195690	ENSG00000223732,ENSG00000188342,ENSG00000180332,ENSG00000270381
chr13	45253609	45253794	13:45253609-45253794	ENSG00000223732,ENSG00000265802,ENSG00000188342,ENSG00000270381
chr13	45321204	45321633	13:45321204-45321633	ENSG00000223732,ENSG00000265802,ENSG00000133112,ENSG00000253051,ENSG00000199477,ENSG00000273149,ENSG00000170919,ENSG00000228886,ENSG00000214455
chr13	45329605	45330257	13:45329605-45330257	ENSG00000133112,ENSG00000253051,ENSG00000199477,ENSG00000273149,ENSG00000170919,ENSG00000228886,ENSG00000214455
chr13	45340597	45341682	13:45340597-45341682	ENSG00000133112,ENSG00000253051,ENSG00000199477,ENSG00000273149,ENSG00000170919,ENSG00000228886,ENSG00000214455,ENSG00000229303
chr13	45367264	45367674	13:45367264-45367674	ENSG00000133112,ENSG00000273149,ENSG00000170919,ENSG00000228886,ENSG00000214455,ENSG00000229303
chr13	45409978	45410267	13:45409978-45410267	ENSG00000214455,ENSG00000174032,ENSG00000251015,ENSG00000229303
chr13	45417632	45417829	13:45417632-45417829	ENSG00000214455,ENSG00000174032,ENSG00000251015,ENSG00000229303
chr13	45418105	45418824	13:45418105-45418824	ENSG00000228886,ENSG00000214455,ENSG00000174032,ENSG00000251015,ENSG00000229303
chr13	45464626	45465529	13:45464626-45465529	ENSG00000228886,ENSG00000214455,ENSG00000174032,ENSG00000251015,ENSG00000229303,ENSG00000136152
chr13	45511503	45511769	13:45511503-45511769	ENSG00000214455,ENSG00000229303,ENSG00000136152,ENSG00000165837,ENSG00000200709,ENSG00000232786
chr13	45521376	45521612	13:45521376-45521612	ENSG00000228886,ENSG00000214455,ENSG00000229303,ENSG00000136152,ENSG00000165837,ENSG00000200709,ENSG00000232786,ENSG00000228869,ENSG00000274357
chr13	45695124	45695467	13:45695124-45695467	ENSG00000165837,ENSG00000200709,ENSG00000232786,ENSG00000228869,ENSG00000235366,ENSG00000237876,ENSG00000174015,ENSG00000274357
chr13	45847825	45848160	13:45847825-45848160	ENSG00000165837,ENSG00000200709,ENSG00000232786,ENSG00000228869,ENSG00000274357,ENSG00000215475,ENSG00000080618
chr13	45850615	45850869	13:45850615-45850869	ENSG00000165837,ENSG00000274357,ENSG00000215475,ENSG00000080618
chr13	45932713	45932964	13:45932713-45932964	ENSG00000165837,ENSG00000200709,ENSG00000232786,ENSG00000228869,ENSG00000274357,ENSG00000080618
chr13	45950443	45950951	13:45950443-45950951	ENSG00000165837,ENSG00000200709,ENSG00000232786,ENSG00000228869,ENSG00000274357,ENSG00000080618,ENSG00000252854
chr13	46015401	46015678	13:46015401-46015678	ENSG00000123200,ENSG00000080618
chr13	46052331	46053055	13:46052331-46053055	ENSG00000123200,ENSG00000235903,ENSG00000080618
chr13	46168491	46169018	13:46168491-46169018	ENSG00000080618,ENSG00000136167,ENSG00000240767,ENSG00000252854,ENSG00000251106
chr13	46176896	46177139	13:46176896-46177139	ENSG00000080618,ENSG00000136167,ENSG00000240767,ENSG00000252854
chr13	46181949	46182309	13:46181949-46182309	ENSG00000080618,ENSG00000136167,ENSG00000240767,ENSG00000173988,ENSG00000252854,ENSG00000251106
chr13	46184366	46184636	13:46184366-46184636	ENSG00000080618,ENSG00000136167,ENSG00000240767,ENSG00000252854,ENSG00000251106
chr13	46197507	46197804	13:46197507-46197804	ENSG00000173988,ENSG00000252854,ENSG00000251106
chr13	46211382	46212005	13:46211382-46212005	ENSG00000080618,ENSG00000136167,ENSG00000173988,ENSG00000252854,ENSG00000251106
chr13	46295599	46296320	13:46295599-46296320	ENSG00000080618,ENSG00000252854,ENSG00000251106,ENSG00000287863,ENSG00000261097,ENSG00000241353,ENSG00000277228
chr13	46303915	46304367	13:46303915-46304367	ENSG00000080618,ENSG00000252854,ENSG00000251106,ENSG00000287863,ENSG00000261097
chr13	46338925	46339415	13:46338925-46339415	ENSG00000252854,ENSG00000251106,ENSG00000241353
chr13	46341061	46341666	13:46341061-46341666	ENSG00000080618,ENSG00000252854,ENSG00000251106,ENSG00000102445,ENSG00000241353,ENSG00000231817,ENSG00000285576,ENSG00000277228
chr13	46352874	46353060	13:46352874-46353060	ENSG00000252854,ENSG00000251106,ENSG00000102445,ENSG00000241353
chr13	46354824	46355242	13:46354824-46355242	ENSG00000252854,ENSG00000251106,ENSG00000102445,ENSG00000223336,ENSG00000252385,ENSG00000241353,ENSG00000231817,ENSG00000277228
chr13	46369723	46370110	13:46369723-46370110	ENSG00000102445,ENSG00000223336,ENSG00000241353
chr13	46378344	46378678	13:46378344-46378678	ENSG00000102445,ENSG00000223336,ENSG00000241353
chr13	46387135	46387459	13:46387135-46387459	ENSG00000102445,ENSG00000241353
chr13	46390107	46390573	13:46390107-46390573	ENSG00000102445,ENSG00000252385,ENSG00000241353
chr13	46403932	46404487	13:46403932-46404487	ENSG00000252854,ENSG00000102445,ENSG00000252385,ENSG00000241353,ENSG00000231817,ENSG00000285576,ENSG00000227019,ENSG00000277228,ENSG00000205105,ENSG00000230243
chr13	46455750	46455975	13:46455750-46455975	ENSG00000241353,ENSG00000231817,ENSG00000285576,ENSG00000227019,ENSG00000277228
chr13	46531902	46532124	13:46531902-46532124	ENSG00000231817,ENSG00000277228,ENSG00000205105,ENSG00000230243,ENSG00000278462
chr13	46553020	46553383	13:46553020-46553383	ENSG00000231817,ENSG00000277228,ENSG00000205105,ENSG00000230243,ENSG00000136141,ENSG00000278462
chr13	46554043	46554223	13:46554043-46554223	ENSG00000205105,ENSG00000230243,ENSG00000136141,ENSG00000278462
chr13	46606333	46606544	13:46606333-46606544	ENSG00000277228,ENSG00000205105,ENSG00000230243,ENSG00000136141,ENSG00000278462
chr13	46640916	46641175	13:46640916-46641175	ENSG00000277228,ENSG00000205105,ENSG00000230243,ENSG00000136141,ENSG00000278462
chr13	46679758	46680060	13:46679758-46680060	ENSG00000205105,ENSG00000230243,ENSG00000136141,ENSG00000278462
chr13	46751811	46752198	13:46751811-46752198	ENSG00000241353,ENSG00000231817,ENSG00000227019,ENSG00000277228,ENSG00000205105,ENSG00000230243,ENSG00000278462,ENSG00000234145,ENSG00000229423
chr13	46757101	46757364	13:46757101-46757364	ENSG00000277228,ENSG00000205105,ENSG00000230243,ENSG00000278462
chr13	46759941	46760204	13:46759941-46760204	ENSG00000241353,ENSG00000231817,ENSG00000277228,ENSG00000205105,ENSG00000230243,ENSG00000278462,ENSG00000229423
chr13	46796666	46797430	13:46796666-46797430	ENSG00000277228,ENSG00000205105,ENSG00000230243,ENSG00000139684,ENSG00000229423
chr13	46855225	46855483	13:46855225-46855483	ENSG00000224517,ENSG00000234590,ENSG00000234145,ENSG00000229423,ENSG00000228573
chr13	46866234	46866428	13:46866234-46866428	ENSG00000224517,ENSG00000234590,ENSG00000234145,ENSG00000229423
chr13	46894040	46894646	13:46894040-46894646	ENSG00000102468,ENSG00000234590,ENSG00000244521,ENSG00000234145,ENSG00000229423
chr13	46961723	46962191	13:46961723-46962191	ENSG00000234590,ENSG00000244521,ENSG00000234145,ENSG00000229423,ENSG00000228573
chr13	47484683	47484868	13:47484683-47484868	ENSG00000234590,ENSG00000244521,ENSG00000234145,ENSG00000229423,ENSG00000228573
chr13	47498116	47498411	13:47498116-47498411	ENSG00000234590,ENSG00000244521,ENSG00000234145,ENSG00000229423,ENSG00000228573
chr13	47499483	47500039	13:47499483-47500039	ENSG00000234590,ENSG00000244521,ENSG00000234145,ENSG00000229423,ENSG00000228573,ENSG00000287456
chr13	47904060	47904444	13:47904060-47904444	ENSG00000234590,ENSG00000136143,ENSG00000234145,ENSG00000229423,ENSG00000228573,ENSG00000260388,ENSG00000287456
chr13	48000888	48001723	13:48000888-48001723	ENSG00000136143,ENSG00000260388,ENSG00000287456,ENSG00000227848,ENSG00000229111
chr13	48037594	48038184	13:48037594-48038184	ENSG00000136143,ENSG00000229423,ENSG00000228573,ENSG00000260388,ENSG00000287456,ENSG00000227848,ENSG00000136159,ENSG00000276968,ENSG00000136146,ENSG00000229111,ENSG00000277233
chr13	48094810	48095307	13:48094810-48095307	ENSG00000287456,ENSG00000136146,ENSG00000229111
chr13	48142444	48142740	13:48142444-48142740	ENSG00000229111,ENSG00000224510,ENSG00000136156,ENSG00000277684
chr13	48144553	48144748	13:48144553-48144748	ENSG00000287456,ENSG00000229111,ENSG00000224510,ENSG00000136156,ENSG00000277684
chr13	48161726	48162353	13:48161726-48162353	ENSG00000234590,ENSG00000287456,ENSG00000229111,ENSG00000224510,ENSG00000136156,ENSG00000277684,ENSG00000139679,ENSG00000277233
chr13	48193895	48194695	13:48193895-48194695	ENSG00000229423,ENSG00000287456,ENSG00000229111,ENSG00000224510,ENSG00000136156,ENSG00000277684
chr13	48221616	48221895	13:48221616-48221895	ENSG00000136156
chr13	48222519	48222898	13:48222519-48222898	ENSG00000136156
chr13	48232961	48233753	13:48232961-48233753	ENSG00000136156
chr13	48236640	48236858	13:48236640-48236858	ENSG00000136156
chr13	48303435	48304140	13:48303435-48304140	ENSG00000136156,ENSG00000231473,ENSG00000139687,ENSG00000238086,ENSG00000177197,ENSG00000277684,ENSG00000139679,ENSG00000277233
chr13	48319941	48320270	13:48319941-48320270	ENSG00000238086,ENSG00000177197,ENSG00000277684
chr13	48492113	48492752	13:48492113-48492752	ENSG00000139687,ENSG00000277684,ENSG00000139679,ENSG00000277233,ENSG00000136161
chr13	48500600	48501093	13:48500600-48501093	ENSG00000139687,ENSG00000277684,ENSG00000139679,ENSG00000277233,ENSG00000136161,ENSG00000287599,ENSG00000274929,ENSG00000233610
chr13	48505707	48505969	13:48505707-48505969	ENSG00000277684,ENSG00000139679,ENSG00000277233
chr13	48532504	48533164	13:48532504-48533164	ENSG00000277684,ENSG00000139679,ENSG00000277233,ENSG00000136161,ENSG00000287599,ENSG00000274929,ENSG00000233610
chr13	48561639	48562087	13:48561639-48562087	ENSG00000277684,ENSG00000139679,ENSG00000277233,ENSG00000233456,ENSG00000233610
chr13	48567886	48568578	13:48567886-48568578	ENSG00000277684,ENSG00000139679,ENSG00000277233,ENSG00000233456,ENSG00000233610
chr13	48579154	48579486	13:48579154-48579486	ENSG00000277684,ENSG00000139679,ENSG00000277233,ENSG00000233456,ENSG00000233610
chr13	48615081	48615454	13:48615081-48615454	ENSG00000277684,ENSG00000277233,ENSG00000223724
chr13	48653314	48653984	13:48653314-48653984	ENSG00000152207
chr13	48660523	48661011	13:48660523-48661011	ENSG00000229423,ENSG00000228573,ENSG00000277684,ENSG00000152207
chr13	48731221	48731555	13:48731221-48731555	ENSG00000277684
chr13	48749788	48750227	13:48749788-48750227	ENSG00000225131
chr13	48769206	48769402	13:48769206-48769402	ENSG00000229111,ENSG00000277684,ENSG00000225131,ENSG00000223724
chr13	48783162	48783744	13:48783162-48783744	ENSG00000234145,ENSG00000228573,ENSG00000287456,ENSG00000277684,ENSG00000139679,ENSG00000277233,ENSG00000225131,ENSG00000201662,ENSG00000223724,ENSG00000199788,ENSG00000235957
chr13	48791827	48792226	13:48791827-48792226	ENSG00000228573,ENSG00000225131,ENSG00000201662,ENSG00000223724,ENSG00000199788
chr13	48859635	48859980	13:48859635-48859980	ENSG00000201662,ENSG00000223724,ENSG00000199788,ENSG00000235957
chr13	48884279	48884606	13:48884279-48884606	ENSG00000201662,ENSG00000223724,ENSG00000199788,ENSG00000235957
chr13	48892360	48892556	13:48892360-48892556	ENSG00000201662,ENSG00000223724,ENSG00000199788
chr13	48901801	48902156	13:48901801-48902156	ENSG00000201662,ENSG00000223724,ENSG00000199788,ENSG00000235957
chr13	48975633	48976780	13:48975633-48976780	ENSG00000275202,ENSG00000102531,ENSG00000201662,ENSG00000223724,ENSG00000199788,ENSG00000235957
chr13	49214949	49215311	13:49214949-49215311	ENSG00000223724,ENSG00000199788,ENSG00000235957,ENSG00000231665,ENSG00000102539,ENSG00000274351
chr13	49219843	49220465	13:49219843-49220465	ENSG00000223724,ENSG00000199788,ENSG00000235957,ENSG00000231665,ENSG00000102539,ENSG00000274351
chr13	49247519	49248527	13:49247519-49248527	ENSG00000223724,ENSG00000199788,ENSG00000235957,ENSG00000274351,ENSG00000102543
chr13	49301137	49301411	13:49301137-49301411	ENSG00000236577
chr13	49378759	49378984	13:49378759-49378984	ENSG00000102547
chr13	49443943	49444543	13:49443943-49444543	ENSG00000235957,ENSG00000102547,ENSG00000136169,ENSG00000236577,ENSG00000136147
chr13	49495553	49496444	13:49495553-49496444	ENSG00000236577,ENSG00000136147
chr13	49551297	49551496	13:49551297-49551496	ENSG00000236577,ENSG00000136144
chr13	49584942	49585854	13:49584942-49585854	ENSG00000236577,ENSG00000136144,ENSG00000181358
chr13	49606954	49607311	13:49606954-49607311	ENSG00000236577
chr13	49628319	49628721	13:49628319-49628721	ENSG00000236577,ENSG00000176882,ENSG00000152213,ENSG00000222148,ENSG00000181358,ENSG00000200064
chr13	49641819	49642233	13:49641819-49642233	ENSG00000236577,ENSG00000152213,ENSG00000222148,ENSG00000181358,ENSG00000200064,ENSG00000277066,ENSG00000208006,ENSG00000283785,ENSG00000274878,ENSG00000222920
chr13	49643124	49643409	13:49643124-49643409	ENSG00000222148,ENSG00000181358
chr13	49691110	49691806	13:49691110-49691806	ENSG00000123179,ENSG00000102753,ENSG00000222148,ENSG00000181358,ENSG00000200064
chr13	49791960	49793207	13:49791960-49793207	ENSG00000123179,ENSG00000102753,ENSG00000276436,ENSG00000222148,ENSG00000181358,ENSG00000200064
chr13	49840343	49840529	13:49840343-49840529	ENSG00000222148,ENSG00000181358,ENSG00000200064
chr13	49935952	49936825	13:49935952-49936825	ENSG00000222148,ENSG00000181358,ENSG00000200064,ENSG00000123178,ENSG00000231607,ENSG00000204977,ENSG00000264864,ENSG00000198553,ENSG00000277913,ENSG00000277066,ENSG00000208006,ENSG00000283785,ENSG00000274878,ENSG00000273612,ENSG00000214359,ENSG00000273541,ENSG00000222920
chr13	49996349	49997543	13:49996349-49997543	ENSG00000231607,ENSG00000204977,ENSG00000264864,ENSG00000198553,ENSG00000277913,ENSG00000277066,ENSG00000208006,ENSG00000283785,ENSG00000274878,ENSG00000273612,ENSG00000277752,ENSG00000275559,ENSG00000276089,ENSG00000214359,ENSG00000273541
chr13	50081825	50082461	13:50081825-50082461	ENSG00000231607,ENSG00000204977,ENSG00000264864,ENSG00000198553,ENSG00000277913,ENSG00000277066,ENSG00000208006,ENSG00000283785,ENSG00000274878,ENSG00000273612,ENSG00000277752,ENSG00000275559,ENSG00000176124,ENSG00000276089,ENSG00000214359,ENSG00000273541,ENSG00000274270
chr13	50082758	50082980	13:50082758-50082980	ENSG00000231607,ENSG00000277913,ENSG00000273612,ENSG00000277752,ENSG00000275559,ENSG00000176124,ENSG00000276089,ENSG00000214359,ENSG00000273541
chr13	50123856	50124744	13:50123856-50124744	ENSG00000231607,ENSG00000198553,ENSG00000277913,ENSG00000277066,ENSG00000208006,ENSG00000283785,ENSG00000274878,ENSG00000273612,ENSG00000277752,ENSG00000275559,ENSG00000176124,ENSG00000276089,ENSG00000214359,ENSG00000273541,ENSG00000274270,ENSG00000232150
chr13	50125486	50126069	13:50125486-50126069	ENSG00000231607,ENSG00000198553,ENSG00000277913,ENSG00000273612,ENSG00000275559,ENSG00000276089,ENSG00000214359,ENSG00000273541,ENSG00000274270,ENSG00000232150
chr13	50141495	50142059	13:50141495-50142059	ENSG00000231607,ENSG00000198553,ENSG00000277913,ENSG00000277066,ENSG00000208006,ENSG00000283785,ENSG00000274878,ENSG00000273612,ENSG00000214359,ENSG00000273541,ENSG00000274270,ENSG00000232150,ENSG00000217576
chr13	50208625	50209271	13:50208625-50209271	ENSG00000198553,ENSG00000277913,ENSG00000277066,ENSG00000208006,ENSG00000283785,ENSG00000274878,ENSG00000214359,ENSG00000273541,ENSG00000232150,ENSG00000286191
chr13	50222600	50223133	13:50222600-50223133	ENSG00000277913,ENSG00000277066,ENSG00000208006,ENSG00000283785,ENSG00000274878,ENSG00000273612,ENSG00000176124,ENSG00000273541,ENSG00000232150,ENSG00000223676,ENSG00000286191
chr13	50230280	50230640	13:50230280-50230640	ENSG00000198553,ENSG00000277913,ENSG00000277066,ENSG00000208006,ENSG00000283785,ENSG00000274878,ENSG00000273612,ENSG00000214359,ENSG00000273541,ENSG00000232150,ENSG00000223676,ENSG00000286191,ENSG00000272281
chr13	50245196	50245457	13:50245196-50245457	ENSG00000277913,ENSG00000277066,ENSG00000208006,ENSG00000283785,ENSG00000274878,ENSG00000214359,ENSG00000273541,ENSG00000232150,ENSG00000223676,ENSG00000286191
chr13	50290240	50290504	13:50290240-50290504	ENSG00000277066,ENSG00000208006,ENSG00000283785,ENSG00000274878,ENSG00000176124,ENSG00000232150,ENSG00000223676,ENSG00000286191
chr13	50334186	50334479	13:50334186-50334479	ENSG00000277913,ENSG00000277066,ENSG00000208006,ENSG00000283785,ENSG00000274878,ENSG00000176124,ENSG00000232150,ENSG00000223676,ENSG00000286191
chr13	50370338	50370732	13:50370338-50370732	ENSG00000198553,ENSG00000277913,ENSG00000273612,ENSG00000214359,ENSG00000273541,ENSG00000232150,ENSG00000223676,ENSG00000286191
chr13	50512700	50513002	13:50512700-50513002	ENSG00000286191
chr13	50625905	50626464	13:50625905-50626464	ENSG00000277913
chr13	50635380	50636140	13:50635380-50636140	ENSG00000181358,ENSG00000277913,ENSG00000277066,ENSG00000208006,ENSG00000283785,ENSG00000274878,ENSG00000232150,ENSG00000222920
chr13	50713729	50714204	13:50713729-50714204	ENSG00000277913,ENSG00000176124,ENSG00000186047
chr13	50715160	50715692	13:50715160-50715692	ENSG00000176124,ENSG00000186047
chr13	50794247	50794459	13:50794247-50794459	-
chr13	50811193	50811556	13:50811193-50811556	ENSG00000200711
chr13	50909637	50910590	13:50909637-50910590	ENSG00000233672,ENSG00000136104
chr13	50916698	50917115	13:50916698-50917115	ENSG00000233672,ENSG00000136104
chr13	50935107	50935351	13:50935107-50935351	ENSG00000136104,ENSG00000222920
chr13	50936780	50936981	13:50936780-50936981	ENSG00000136104,ENSG00000222920
chr13	50979316	50979551	13:50979316-50979551	ENSG00000222920
chr13	51066199	51066729	13:51066199-51066729	ENSG00000123201,ENSG00000222920
chr13	51153998	51154526	13:51153998-51154526	ENSG00000222920,ENSG00000226792,ENSG00000214878,ENSG00000274652,ENSG00000271242,ENSG00000253309,ENSG00000266072,ENSG00000279677
chr13	51222023	51222751	13:51222023-51222751	ENSG00000226792,ENSG00000274652,ENSG00000271242,ENSG00000150510,ENSG00000253309,ENSG00000266072
chr13	51241775	51242016	13:51241775-51242016	ENSG00000226792,ENSG00000274652,ENSG00000271242,ENSG00000150510,ENSG00000253309,ENSG00000266072
chr13	51259152	51259345	13:51259152-51259345	ENSG00000226792,ENSG00000214878,ENSG00000274652,ENSG00000271242,ENSG00000253309,ENSG00000266072
chr13	51452772	51453761	13:51452772-51453761	ENSG00000102786,ENSG00000236778,ENSG00000224892,ENSG00000243900,ENSG00000139668,ENSG00000206920,ENSG00000242893
chr13	51518881	51519143	13:51518881-51519143	ENSG00000253309,ENSG00000266072,ENSG00000224892,ENSG00000243900,ENSG00000229906,ENSG00000242893,ENSG00000224451
chr13	51534190	51534641	13:51534190-51534641	ENSG00000243900,ENSG00000229906
chr13	51548966	51549420	13:51548966-51549420	ENSG00000253309,ENSG00000266072,ENSG00000236778,ENSG00000243900,ENSG00000229906,ENSG00000266611,ENSG00000242893,ENSG00000224451
chr13	51560038	51560529	13:51560038-51560529	ENSG00000266072,ENSG00000243900,ENSG00000229906,ENSG00000266611,ENSG00000252141,ENSG00000224451
chr13	51562155	51562559	13:51562155-51562559	ENSG00000253309,ENSG00000266072,ENSG00000243900,ENSG00000229906,ENSG00000266611,ENSG00000252141,ENSG00000139668,ENSG00000242893,ENSG00000224451
chr13	51583800	51584839	13:51583800-51584839	ENSG00000253309,ENSG00000266072,ENSG00000102786,ENSG00000236778,ENSG00000224892,ENSG00000243900,ENSG00000229906,ENSG00000139668,ENSG00000206920,ENSG00000242893,ENSG00000224451
chr13	51614435	51614669	13:51614435-51614669	ENSG00000206920,ENSG00000242893,ENSG00000224451
chr13	51631264	51631448	13:51631264-51631448	ENSG00000206920,ENSG00000242893,ENSG00000224451
chr13	51645157	51645814	13:51645157-51645814	ENSG00000253309,ENSG00000266072,ENSG00000243900,ENSG00000229906,ENSG00000206920,ENSG00000242893,ENSG00000224451,ENSG00000217576
chr13	51714660	51715055	13:51714660-51715055	ENSG00000253309,ENSG00000266072,ENSG00000243900,ENSG00000229906,ENSG00000206920,ENSG00000242893,ENSG00000224451,ENSG00000123171,ENSG00000274316
chr13	51775679	51776074	13:51775679-51776074	ENSG00000253309,ENSG00000266072,ENSG00000102796
chr13	51793654	51794135	13:51793654-51794135	ENSG00000253309,ENSG00000266072,ENSG00000243900,ENSG00000242893,ENSG00000224451,ENSG00000285444,ENSG00000102796,ENSG00000231856,ENSG00000281106,ENSG00000123171
chr13	51803480	51804324	13:51803480-51804324	ENSG00000253309,ENSG00000266072,ENSG00000102786,ENSG00000236778,ENSG00000224892,ENSG00000243900,ENSG00000206920,ENSG00000242893,ENSG00000285444,ENSG00000102796,ENSG00000231856,ENSG00000281106,ENSG00000123171,ENSG00000236044
chr13	51825172	51825598	13:51825172-51825598	ENSG00000253309,ENSG00000266072,ENSG00000285444,ENSG00000281106,ENSG00000123171,ENSG00000232872,ENSG00000279677,ENSG00000236044
chr13	51828865	51829130	13:51828865-51829130	ENSG00000285444,ENSG00000281106,ENSG00000123171,ENSG00000232872,ENSG00000279677
chr13	51884700	51884883	13:51884700-51884883	ENSG00000285444,ENSG00000281106,ENSG00000123171,ENSG00000232872,ENSG00000279677,ENSG00000236044
chr13	52011747	52012440	13:52011747-52012440	ENSG00000285444,ENSG00000281106,ENSG00000123171,ENSG00000232872,ENSG00000279677,ENSG00000123191,ENSG00000236044,ENSG00000253710,ENSG00000253797,ENSG00000197168,ENSG00000285323
chr13	52128409	52129165	13:52128409-52129165	ENSG00000285444,ENSG00000281106,ENSG00000123171,ENSG00000232872,ENSG00000279677,ENSG00000236044,ENSG00000253797,ENSG00000197168,ENSG00000273523,ENSG00000136098,ENSG00000285160,ENSG00000285323,ENSG00000272281
chr13	52159145	52159692	13:52159145-52159692	ENSG00000232872,ENSG00000279677,ENSG00000236044,ENSG00000136098,ENSG00000285160,ENSG00000285323
chr13	52194213	52194750	13:52194213-52194750	ENSG00000232872,ENSG00000279677,ENSG00000236044,ENSG00000136098,ENSG00000243406,ENSG00000217576,ENSG00000285160,ENSG00000285323,ENSG00000272281,ENSG00000271564
chr13	52195418	52195905	13:52195418-52195905	ENSG00000285444,ENSG00000281106,ENSG00000232872,ENSG00000279677,ENSG00000236044,ENSG00000253797,ENSG00000136098,ENSG00000243406,ENSG00000217576,ENSG00000285160,ENSG00000285323,ENSG00000272281,ENSG00000271564
chr13	52203968	52204369	13:52203968-52204369	ENSG00000285444,ENSG00000281106,ENSG00000123171,ENSG00000232872,ENSG00000279677,ENSG00000236044,ENSG00000253797,ENSG00000136098,ENSG00000243406,ENSG00000217576,ENSG00000285160,ENSG00000285323,ENSG00000272281,ENSG00000271564,ENSG00000280296
chr13	52218562	52218946	13:52218562-52218946	ENSG00000123171,ENSG00000232872,ENSG00000279677,ENSG00000236044,ENSG00000253797,ENSG00000217576,ENSG00000285160,ENSG00000285323,ENSG00000272281,ENSG00000271564,ENSG00000280296,ENSG00000287247,ENSG00000283126
chr13	52236190	52236432	13:52236190-52236432	ENSG00000285444,ENSG00000281106,ENSG00000232872,ENSG00000279677,ENSG00000236044,ENSG00000197168,ENSG00000273523,ENSG00000285160,ENSG00000272281,ENSG00000271564,ENSG00000279325,ENSG00000287247
chr13	52405801	52406282	13:52405801-52406282	ENSG00000217576,ENSG00000271564,ENSG00000136114,ENSG00000199605,ENSG00000136100,ENSG00000235660,ENSG00000280296,ENSG00000273919
chr13	52449970	52450845	13:52449970-52450845	ENSG00000217576,ENSG00000272281,ENSG00000271564,ENSG00000136100,ENSG00000278238,ENSG00000136108,ENSG00000235660,ENSG00000280296
chr13	52455071	52455893	13:52455071-52455893	ENSG00000217576,ENSG00000272281,ENSG00000271564,ENSG00000136100,ENSG00000278238,ENSG00000136108,ENSG00000235660,ENSG00000244471,ENSG00000280296
chr13	52587503	52587856	13:52587503-52587856	ENSG00000217576,ENSG00000235660,ENSG00000244471,ENSG00000280296,ENSG00000273784,ENSG00000250299,ENSG00000139675,ENSG00000211579,ENSG00000150276,ENSG00000102837,ENSG00000237092,ENSG00000279325,ENSG00000225510,ENSG00000287722,ENSG00000241613,ENSG00000287247,ENSG00000273919,ENSG00000274316,ENSG00000234787,ENSG00000271652,ENSG00000136149
chr13	52600149	52600368	13:52600149-52600368	ENSG00000217576,ENSG00000244471,ENSG00000280296,ENSG00000273784,ENSG00000250299,ENSG00000211579,ENSG00000237092,ENSG00000279325,ENSG00000225510,ENSG00000136149
chr13	52617140	52617694	13:52617140-52617694	ENSG00000271564,ENSG00000235660,ENSG00000244471,ENSG00000280296,ENSG00000273784,ENSG00000250299,ENSG00000139675,ENSG00000273723,ENSG00000165416,ENSG00000211579,ENSG00000150276,ENSG00000102837,ENSG00000237092,ENSG00000279325,ENSG00000225510,ENSG00000287722,ENSG00000241613,ENSG00000287247,ENSG00000273919,ENSG00000274316,ENSG00000261517,ENSG00000234787,ENSG00000271652,ENSG00000283126,ENSG00000136149,ENSG00000287460
chr13	52652090	52653168	13:52652090-52653168	ENSG00000217576,ENSG00000271564,ENSG00000235660,ENSG00000244471,ENSG00000280296,ENSG00000273784,ENSG00000250299,ENSG00000139675,ENSG00000273723,ENSG00000165416,ENSG00000211579,ENSG00000150276,ENSG00000102837,ENSG00000237092,ENSG00000279325,ENSG00000225510,ENSG00000287722,ENSG00000241613,ENSG00000287247,ENSG00000273919,ENSG00000274316,ENSG00000261517,ENSG00000234787,ENSG00000271652,ENSG00000283126,ENSG00000136149,ENSG00000287460,ENSG00000286537,ENSG00000277047,ENSG00000275071
chr13	52714024	52714204	13:52714024-52714204	ENSG00000217576,ENSG00000235660,ENSG00000244471,ENSG00000280296,ENSG00000136110,ENSG00000211579,ENSG00000150276,ENSG00000102837,ENSG00000237092,ENSG00000279325,ENSG00000225510,ENSG00000287722,ENSG00000241613,ENSG00000287247,ENSG00000273919,ENSG00000274316,ENSG00000261517,ENSG00000234787,ENSG00000271652,ENSG00000283126,ENSG00000136149,ENSG00000287460,ENSG00000286537,ENSG00000278630
chr13	52739139	52739584	13:52739139-52739584	ENSG00000280296,ENSG00000136110,ENSG00000211579,ENSG00000150276,ENSG00000102837,ENSG00000237092,ENSG00000279325,ENSG00000225510,ENSG00000287722,ENSG00000241613,ENSG00000287247,ENSG00000273919,ENSG00000261517,ENSG00000234787,ENSG00000271652
chr13	52850597	52851018	13:52850597-52851018	ENSG00000244471,ENSG00000280296,ENSG00000211579,ENSG00000150276,ENSG00000136099,ENSG00000102837,ENSG00000237092,ENSG00000279325,ENSG00000225510,ENSG00000287722,ENSG00000241613,ENSG00000287247,ENSG00000273919,ENSG00000274316,ENSG00000261517,ENSG00000234787,ENSG00000271652,ENSG00000283126,ENSG00000136149,ENSG00000287460,ENSG00000286537
chr13	52910451	52910632	13:52910451-52910632	ENSG00000217576,ENSG00000280296,ENSG00000211579,ENSG00000150276,ENSG00000102837,ENSG00000237092,ENSG00000279325,ENSG00000225510,ENSG00000287722,ENSG00000241613,ENSG00000287247,ENSG00000273919,ENSG00000274316,ENSG00000261517,ENSG00000234787,ENSG00000271652,ENSG00000283126,ENSG00000136149,ENSG00000287460,ENSG00000286537,ENSG00000277047,ENSG00000278630
chr13	52921184	52921700	13:52921184-52921700	ENSG00000217576,ENSG00000271564,ENSG00000235660,ENSG00000244471,ENSG00000280296,ENSG00000211579,ENSG00000150276,ENSG00000102837,ENSG00000237092,ENSG00000279325,ENSG00000225510,ENSG00000287722,ENSG00000241613,ENSG00000287247,ENSG00000273919,ENSG00000274316,ENSG00000261517,ENSG00000234787,ENSG00000271652,ENSG00000283126,ENSG00000136149,ENSG00000287460,ENSG00000286537,ENSG00000277047,ENSG00000278630,ENSG00000275071,ENSG00000264387
chr13	55935265	55935454	13:55935265-55935454	ENSG00000287722,ENSG00000261517,ENSG00000234787,ENSG00000271652,ENSG00000283126,ENSG00000136149,ENSG00000287460,ENSG00000286537,ENSG00000277047,ENSG00000278630,ENSG00000275071,ENSG00000264387,ENSG00000274090,ENSG00000228611,ENSG00000286709,ENSG00000228319,ENSG00000201665,ENSG00000204919,ENSG00000229665,ENSG00000204918,ENSG00000227151,ENSG00000234278,ENSG00000271140,ENSG00000230009,ENSG00000234421,ENSG00000225352,ENSG00000118946,ENSG00000278722
chr13	55971532	55971740	13:55971532-55971740	ENSG00000287722,ENSG00000261517,ENSG00000234787,ENSG00000271652,ENSG00000283126,ENSG00000136149,ENSG00000287460,ENSG00000286537,ENSG00000277047,ENSG00000278630,ENSG00000275071,ENSG00000264387,ENSG00000274090,ENSG00000228611,ENSG00000286709,ENSG00000228319,ENSG00000201665,ENSG00000204919,ENSG00000229665,ENSG00000204918,ENSG00000227151,ENSG00000234278,ENSG00000271140,ENSG00000230009,ENSG00000234421,ENSG00000225352,ENSG00000118946,ENSG00000278722,ENSG00000202422
chr13	58313172	58313398	13:58313172-58313398	ENSG00000228319,ENSG00000201665,ENSG00000204919,ENSG00000229665,ENSG00000204918,ENSG00000227151,ENSG00000234278,ENSG00000271140,ENSG00000230009,ENSG00000234421,ENSG00000225352,ENSG00000118946,ENSG00000278722,ENSG00000202422,ENSG00000277448,ENSG00000232954,ENSG00000276208,ENSG00000222733,ENSG00000214335,ENSG00000223717,ENSG00000214281,ENSG00000232647,ENSG00000288015,ENSG00000271190,ENSG00000239003,ENSG00000227336,ENSG00000238213,ENSG00000223076,ENSG00000225249,ENSG00000236608,ENSG00000279657,ENSG00000206854
chr13	58324018	58324368	13:58324018-58324368	ENSG00000228319,ENSG00000201665,ENSG00000204919,ENSG00000229665,ENSG00000204918,ENSG00000227151,ENSG00000234278,ENSG00000271140,ENSG00000230009,ENSG00000234421,ENSG00000225352,ENSG00000118946,ENSG00000278722,ENSG00000202422,ENSG00000277448,ENSG00000232954,ENSG00000276208,ENSG00000222733,ENSG00000214335,ENSG00000223717,ENSG00000214281,ENSG00000232647,ENSG00000288015,ENSG00000271190,ENSG00000239003,ENSG00000238213,ENSG00000223076,ENSG00000225249,ENSG00000236608,ENSG00000279657,ENSG00000206854
chr13	60019489	60019842	13:60019489-60019842	ENSG00000232647,ENSG00000288015,ENSG00000271190,ENSG00000239003,ENSG00000139734,ENSG00000227528,ENSG00000202151,ENSG00000227336,ENSG00000238213,ENSG00000277549,ENSG00000223076,ENSG00000225249,ENSG00000236608,ENSG00000279657,ENSG00000206854,ENSG00000227510,ENSG00000266663,ENSG00000280165,ENSG00000234033
chr13	60028075	60028430	13:60028075-60028430	ENSG00000202422,ENSG00000223717,ENSG00000214281,ENSG00000232647,ENSG00000288015,ENSG00000271190,ENSG00000239003,ENSG00000227528,ENSG00000265745,ENSG00000223815,ENSG00000202151,ENSG00000227336,ENSG00000238213,ENSG00000277549,ENSG00000223076,ENSG00000225249,ENSG00000236608,ENSG00000279657,ENSG00000206854,ENSG00000227510,ENSG00000266663,ENSG00000280165,ENSG00000197991,ENSG00000279797,ENSG00000234033,ENSG00000270856
chr13	60163551	60164329	13:60163551-60164329	ENSG00000223717,ENSG00000214281,ENSG00000232647,ENSG00000288015,ENSG00000271190,ENSG00000239003,ENSG00000139734,ENSG00000223815,ENSG00000202151,ENSG00000227336,ENSG00000238213,ENSG00000277549,ENSG00000223076,ENSG00000225249,ENSG00000236608,ENSG00000279657,ENSG00000206854,ENSG00000227510,ENSG00000266663,ENSG00000280165,ENSG00000197991,ENSG00000279797,ENSG00000234033,ENSG00000270856,ENSG00000229578,ENSG00000230142
chr13	60369353	60369829	13:60369353-60369829	ENSG00000223717,ENSG00000214281,ENSG00000232647,ENSG00000288015,ENSG00000271190,ENSG00000239003,ENSG00000223815,ENSG00000202151,ENSG00000227336,ENSG00000238213,ENSG00000277549,ENSG00000223076,ENSG00000225249,ENSG00000236608,ENSG00000279657,ENSG00000206854,ENSG00000227510,ENSG00000266663,ENSG00000280165,ENSG00000197991,ENSG00000279797,ENSG00000234033,ENSG00000270856,ENSG00000229578
chr13	60396171	60397949	13:60396171-60397949	ENSG00000223717,ENSG00000288015,ENSG00000271190,ENSG00000239003,ENSG00000202151,ENSG00000227336,ENSG00000238213,ENSG00000277549,ENSG00000083544,ENSG00000223076,ENSG00000225249,ENSG00000236608,ENSG00000279657,ENSG00000206854,ENSG00000227510,ENSG00000266663,ENSG00000280165,ENSG00000197991,ENSG00000279797,ENSG00000234033,ENSG00000270856
chr13	60431245	60431546	13:60431245-60431546	ENSG00000232647,ENSG00000288015,ENSG00000271190,ENSG00000239003,ENSG00000202151,ENSG00000227336,ENSG00000238213,ENSG00000277549,ENSG00000083544,ENSG00000223076,ENSG00000225249,ENSG00000236608,ENSG00000279657,ENSG00000206854,ENSG00000227510,ENSG00000266663,ENSG00000280165,ENSG00000197991,ENSG00000279797,ENSG00000234033,ENSG00000270856,ENSG00000229578
chr13	62465133	62465405	13:62465133-62465405	ENSG00000223076,ENSG00000225249,ENSG00000236608,ENSG00000279657,ENSG00000206854,ENSG00000227510,ENSG00000266663,ENSG00000280165,ENSG00000197991,ENSG00000279797,ENSG00000234033,ENSG00000270856,ENSG00000229578,ENSG00000230142,ENSG00000227611,ENSG00000229307,ENSG00000232105,ENSG00000276586,ENSG00000271465,ENSG00000286469,ENSG00000228669,ENSG00000273550,ENSG00000227564,ENSG00000287996,ENSG00000231061,ENSG00000274052,ENSG00000285764,ENSG00000237378,ENSG00000202478,ENSG00000213232,ENSG00000287128,ENSG00000219926,ENSG00000285566,ENSG00000227674,ENSG00000237849,ENSG00000214269
chr13	62816404	62816606	13:62816404-62816606	ENSG00000236608,ENSG00000279657,ENSG00000206854,ENSG00000227510,ENSG00000266663,ENSG00000280165,ENSG00000197991,ENSG00000279797,ENSG00000234033,ENSG00000270856,ENSG00000229578,ENSG00000230142,ENSG00000227611,ENSG00000229307,ENSG00000232105,ENSG00000276586,ENSG00000271465,ENSG00000286469,ENSG00000228669,ENSG00000273550,ENSG00000227564,ENSG00000287996,ENSG00000231061,ENSG00000274052,ENSG00000285764,ENSG00000237378,ENSG00000202478,ENSG00000213232,ENSG00000287128,ENSG00000219926,ENSG00000285566,ENSG00000227674,ENSG00000237849,ENSG00000214269,ENSG00000214266
chr13	67230169	67231218	13:67230169-67231218	ENSG00000224640,ENSG00000235221,ENSG00000225501,ENSG00000232380,ENSG00000280580,ENSG00000281778,ENSG00000243671,ENSG00000229824,ENSG00000230405,ENSG00000236433,ENSG00000229910,ENSG00000234765,ENSG00000286820,ENSG00000226537,ENSG00000231667,ENSG00000227969,ENSG00000271287,ENSG00000230040,ENSG00000214263,ENSG00000285588,ENSG00000233840,ENSG00000225263,ENSG00000228842,ENSG00000238500,ENSG00000234527,ENSG00000184226,ENSG00000235737,ENSG00000214269,ENSG00000214266,ENSG00000236565,ENSG00000234767,ENSG00000286395,ENSG00000263581,ENSG00000263561
chr13	67632479	67632864	13:67632479-67632864	ENSG00000230223,ENSG00000232314,ENSG00000207495,ENSG00000150361,ENSG00000224640,ENSG00000235221,ENSG00000225501,ENSG00000232380,ENSG00000280580,ENSG00000281778,ENSG00000243671,ENSG00000229824,ENSG00000230405,ENSG00000236433,ENSG00000229910,ENSG00000234765,ENSG00000286820,ENSG00000226537,ENSG00000231667,ENSG00000227969,ENSG00000271287,ENSG00000287876,ENSG00000230040,ENSG00000214263,ENSG00000285588,ENSG00000233840,ENSG00000225263,ENSG00000228842,ENSG00000238500,ENSG00000234527,ENSG00000235737,ENSG00000214266,ENSG00000236565,ENSG00000234767,ENSG00000286395,ENSG00000263581,ENSG00000263561
chr13	67642755	67643158	13:67642755-67643158	ENSG00000288330,ENSG00000230223,ENSG00000232314,ENSG00000207495,ENSG00000150361,ENSG00000224640,ENSG00000235221,ENSG00000225501,ENSG00000232380,ENSG00000280580,ENSG00000281778,ENSG00000243671,ENSG00000229824,ENSG00000230405,ENSG00000236433,ENSG00000229910,ENSG00000234765,ENSG00000286820,ENSG00000226537,ENSG00000231667,ENSG00000227969,ENSG00000271287,ENSG00000287876,ENSG00000230040,ENSG00000214263,ENSG00000285588,ENSG00000233840,ENSG00000225263,ENSG00000228842,ENSG00000238500,ENSG00000234527,ENSG00000235737,ENSG00000214266,ENSG00000236565,ENSG00000234767,ENSG00000286395,ENSG00000263581,ENSG00000263561
chr13	71275143	71275484	13:71275143-71275484	ENSG00000206922,ENSG00000226617,ENSG00000199282,ENSG00000278113,ENSG00000251715,ENSG00000227952,ENSG00000212377,ENSG00000232881,ENSG00000237816,ENSG00000236534,ENSG00000226846,ENSG00000226554,ENSG00000276841,ENSG00000202433,ENSG00000288330,ENSG00000230223,ENSG00000232314,ENSG00000207495,ENSG00000150361,ENSG00000224640,ENSG00000235221,ENSG00000225501,ENSG00000232380,ENSG00000281778
chr13	71291001	71291649	13:71291001-71291649	ENSG00000199381,ENSG00000206922,ENSG00000226617,ENSG00000199282,ENSG00000278113,ENSG00000251715,ENSG00000227952,ENSG00000212377,ENSG00000232881,ENSG00000233460,ENSG00000237816,ENSG00000236534,ENSG00000225801,ENSG00000226846,ENSG00000226554,ENSG00000276841,ENSG00000202433,ENSG00000288330,ENSG00000230223,ENSG00000232314,ENSG00000207495,ENSG00000150361,ENSG00000224640,ENSG00000235221,ENSG00000225501,ENSG00000232380,ENSG00000280580,ENSG00000281778
chr13	71378852	71379253	13:71378852-71379253	ENSG00000206922,ENSG00000226617,ENSG00000199282,ENSG00000278113,ENSG00000251715,ENSG00000227952,ENSG00000212377,ENSG00000232881,ENSG00000237816,ENSG00000236534,ENSG00000226846,ENSG00000226554,ENSG00000276841,ENSG00000202433,ENSG00000288330,ENSG00000230223,ENSG00000232314,ENSG00000207495,ENSG00000150361,ENSG00000224640,ENSG00000235221,ENSG00000225501,ENSG00000232380,ENSG00000281778
chr13	71613086	71613635	13:71613086-71613635	ENSG00000226617,ENSG00000199282,ENSG00000278113,ENSG00000251715,ENSG00000227952,ENSG00000212377,ENSG00000232881,ENSG00000233460,ENSG00000237816,ENSG00000236534,ENSG00000226846,ENSG00000226554,ENSG00000276841,ENSG00000202433,ENSG00000288330,ENSG00000230223,ENSG00000232314,ENSG00000207495,ENSG00000150361,ENSG00000224640,ENSG00000235221
chr13	71797617	71797879	13:71797617-71797879	ENSG00000206922,ENSG00000226617,ENSG00000199282,ENSG00000278113,ENSG00000251715,ENSG00000227952,ENSG00000212377,ENSG00000232881,ENSG00000233460,ENSG00000237816,ENSG00000236534,ENSG00000226846,ENSG00000226554,ENSG00000276841,ENSG00000202433,ENSG00000288330,ENSG00000230223,ENSG00000232314,ENSG00000207495,ENSG00000150361,ENSG00000224640,ENSG00000235221
chr13	71803079	71803325	13:71803079-71803325	ENSG00000226617,ENSG00000199282,ENSG00000278113,ENSG00000251715,ENSG00000227952,ENSG00000212377,ENSG00000232881,ENSG00000233460,ENSG00000237816,ENSG00000236534,ENSG00000226846,ENSG00000226554,ENSG00000276841,ENSG00000202433,ENSG00000288330,ENSG00000230223,ENSG00000232314,ENSG00000207495,ENSG00000150361,ENSG00000235221
chr13	71820826	71821123	13:71820826-71821123	ENSG00000206922,ENSG00000199282,ENSG00000278113,ENSG00000212377,ENSG00000232881,ENSG00000233460,ENSG00000237816,ENSG00000236534,ENSG00000226846,ENSG00000226554,ENSG00000276841,ENSG00000202433,ENSG00000288330,ENSG00000230223,ENSG00000232314,ENSG00000207495,ENSG00000150361,ENSG00000224640
chr13	71864747	71865219	13:71864747-71865219	ENSG00000199282,ENSG00000232881,ENSG00000233460,ENSG00000237816,ENSG00000236534,ENSG00000276644,ENSG00000226846
chr13	71865452	71865833	13:71865452-71865833	ENSG00000278113,ENSG00000232881,ENSG00000233460,ENSG00000237816,ENSG00000236534,ENSG00000276644,ENSG00000276841
chr13	71879176	71879689	13:71879176-71879689	ENSG00000226617,ENSG00000199282,ENSG00000278113,ENSG00000251715,ENSG00000227952,ENSG00000232881,ENSG00000233460,ENSG00000237816,ENSG00000236534,ENSG00000276644,ENSG00000226846,ENSG00000226554,ENSG00000276841,ENSG00000202433,ENSG00000288330,ENSG00000230223,ENSG00000232314,ENSG00000207495,ENSG00000150361
chr13	72183103	72183292	13:72183103-72183292	ENSG00000206922,ENSG00000199282,ENSG00000278113,ENSG00000251715,ENSG00000227952,ENSG00000212377,ENSG00000232881,ENSG00000226846,ENSG00000226554,ENSG00000276841,ENSG00000202433,ENSG00000288330,ENSG00000230223,ENSG00000232314,ENSG00000207495,ENSG00000150361
chr13	72383736	72384097	13:72383736-72384097	ENSG00000281167,ENSG00000226240,ENSG00000177596,ENSG00000280348,ENSG00000206922,ENSG00000226617,ENSG00000199282,ENSG00000278113,ENSG00000251715,ENSG00000227952,ENSG00000212377,ENSG00000232881,ENSG00000226846,ENSG00000226554,ENSG00000276841,ENSG00000202433,ENSG00000288330,ENSG00000230223,ENSG00000232314,ENSG00000150361
chr13	72727269	72728085	13:72727269-72728085	ENSG00000199381,ENSG00000083535,ENSG00000083520,ENSG00000136122,ENSG00000204899,ENSG00000206922,ENSG00000226617,ENSG00000199282,ENSG00000278113,ENSG00000251715,ENSG00000227952
chr13	72781588	72782338	13:72781588-72782338	ENSG00000280348,ENSG00000199381,ENSG00000083535,ENSG00000083520,ENSG00000136122,ENSG00000204899,ENSG00000206922,ENSG00000226617
chr13	73000138	73000327	13:73000138-73000327	ENSG00000226665,ENSG00000225944,ENSG00000236678,ENSG00000226240,ENSG00000177596,ENSG00000232701,ENSG00000235532,ENSG00000279463,ENSG00000280348,ENSG00000229708,ENSG00000279754,ENSG00000201253,ENSG00000200267,ENSG00000236972,ENSG00000232041,ENSG00000199381,ENSG00000206922,ENSG00000226617,ENSG00000199282,ENSG00000278113
chr13	73058597	73059518	13:73058597-73059518	ENSG00000225944,ENSG00000236678,ENSG00000281167,ENSG00000226240,ENSG00000177596,ENSG00000279463,ENSG00000280348,ENSG00000229708,ENSG00000279754,ENSG00000201253,ENSG00000200267,ENSG00000236972,ENSG00000102554,ENSG00000232041,ENSG00000199381
chr13	73074154	73074682	13:73074154-73074682	ENSG00000229708,ENSG00000279754,ENSG00000201253,ENSG00000200267,ENSG00000236972,ENSG00000102554,ENSG00000232041,ENSG00000199381
chr13	73224732	73225313	13:73224732-73225313	ENSG00000226665,ENSG00000206812,ENSG00000225944,ENSG00000236678,ENSG00000281167,ENSG00000226240,ENSG00000177596,ENSG00000232701,ENSG00000235532,ENSG00000279463,ENSG00000280348,ENSG00000229708,ENSG00000279754,ENSG00000206697,ENSG00000201253,ENSG00000200267,ENSG00000236972,ENSG00000232041,ENSG00000199381
chr13	73230588	73231199	13:73230588-73231199	ENSG00000226665,ENSG00000225944,ENSG00000236678,ENSG00000281167,ENSG00000226240,ENSG00000177596,ENSG00000232701,ENSG00000280348,ENSG00000229708,ENSG00000279754,ENSG00000206697,ENSG00000201253,ENSG00000200267,ENSG00000236972,ENSG00000199381
chr13	73458144	73458337	13:73458144-73458337	ENSG00000226665,ENSG00000206812,ENSG00000236678,ENSG00000226240,ENSG00000177596,ENSG00000280348,ENSG00000224853,ENSG00000229708,ENSG00000279754,ENSG00000200267,ENSG00000236972,ENSG00000199381
chr13	73575053	73575311	13:73575053-73575311	ENSG00000228295,ENSG00000224853,ENSG00000229708,ENSG00000279754
chr13	74134316	74135876	13:74134316-74135876	ENSG00000223880,ENSG00000226665,ENSG00000206812,ENSG00000225944,ENSG00000236678,ENSG00000281167,ENSG00000226240,ENSG00000177596,ENSG00000232701,ENSG00000206617,ENSG00000286330,ENSG00000235532,ENSG00000279463,ENSG00000280348,ENSG00000118922
chr13	74287751	74288021	13:74287751-74288021	ENSG00000236678,ENSG00000281167,ENSG00000226240,ENSG00000177596,ENSG00000232701,ENSG00000206617,ENSG00000286330,ENSG00000235532,ENSG00000279463,ENSG00000280348
chr13	74290466	74290698	13:74290466-74290698	ENSG00000223880,ENSG00000226665,ENSG00000225944,ENSG00000236678,ENSG00000281167,ENSG00000226240,ENSG00000177596,ENSG00000232701,ENSG00000206617,ENSG00000286330,ENSG00000235532,ENSG00000279463,ENSG00000280348
chr13	74299429	74300006	13:74299429-74300006	ENSG00000223880,ENSG00000214249,ENSG00000226665,ENSG00000206812,ENSG00000225944,ENSG00000236678,ENSG00000281167,ENSG00000226240,ENSG00000177596,ENSG00000232701,ENSG00000206617,ENSG00000286330,ENSG00000235532,ENSG00000279463,ENSG00000280348
chr13	75219841	75220160	13:75219841-75220160	ENSG00000223880,ENSG00000214249,ENSG00000226665,ENSG00000206812,ENSG00000225944,ENSG00000236678,ENSG00000281167,ENSG00000226240,ENSG00000177596,ENSG00000232701,ENSG00000235532,ENSG00000279463,ENSG00000280348
chr13	75326527	75326935	13:75326527-75326935	ENSG00000225203,ENSG00000136111,ENSG00000223880,ENSG00000214249,ENSG00000226665,ENSG00000206812,ENSG00000225944,ENSG00000236678,ENSG00000226240,ENSG00000177596,ENSG00000232701,ENSG00000280348
chr13	75481604	75482745	13:75481604-75482745	ENSG00000225203,ENSG00000136111,ENSG00000223880,ENSG00000214249,ENSG00000226665,ENSG00000206812,ENSG00000225944
chr13	75505154	75505730	13:75505154-75505730	ENSG00000225203,ENSG00000223880,ENSG00000214249,ENSG00000226665,ENSG00000206812,ENSG00000225944,ENSG00000236678,ENSG00000281167,ENSG00000226240,ENSG00000177596,ENSG00000280348
chr13	75512254	75512512	13:75512254-75512512	ENSG00000225203,ENSG00000223880,ENSG00000226665,ENSG00000206812,ENSG00000225944,ENSG00000236678,ENSG00000232701,ENSG00000280348
chr13	75537594	75538145	13:75537594-75538145	ENSG00000261553,ENSG00000118939,ENSG00000188243,ENSG00000225203,ENSG00000225944
chr13	75541355	75541609	13:75541355-75541609	ENSG00000261553,ENSG00000118939,ENSG00000188243,ENSG00000225203
chr13	75549288	75549939	13:75549288-75549939	ENSG00000261553,ENSG00000118939,ENSG00000188243,ENSG00000225203,ENSG00000136111,ENSG00000223880,ENSG00000214249,ENSG00000226665,ENSG00000206812,ENSG00000225944,ENSG00000236678,ENSG00000281167
chr13	75635989	75636719	13:75635989-75636719	ENSG00000230902,ENSG00000228444,ENSG00000136153,ENSG00000261105
chr13	75695970	75696222	13:75695970-75696222	ENSG00000243274,ENSG00000224933,ENSG00000261206,ENSG00000178734,ENSG00000230902,ENSG00000136153
chr13	75873183	75873430	13:75873183-75873430	ENSG00000243274,ENSG00000224933,ENSG00000261206,ENSG00000223458,ENSG00000178734,ENSG00000230902
chr13	76473625	76473855	13:76473625-76473855	ENSG00000243274,ENSG00000224933,ENSG00000261206,ENSG00000223458,ENSG00000178734,ENSG00000230902
chr13	76656155	76656754	13:76656155-76656754	ENSG00000287018,ENSG00000285572,ENSG00000243274,ENSG00000224933,ENSG00000261206,ENSG00000206812
chr13	76711660	76711855	13:76711660-76711855	ENSG00000284809,ENSG00000285572,ENSG00000243274,ENSG00000224933,ENSG00000261206
chr13	76745110	76746023	13:76745110-76746023	ENSG00000284809,ENSG00000285572,ENSG00000243274,ENSG00000261206
chr13	76764467	76764940	13:76764467-76764940	ENSG00000284809,ENSG00000285572,ENSG00000243274,ENSG00000224933,ENSG00000261206,ENSG00000206812,ENSG00000225944
chr13	76798041	76798318	13:76798041-76798318	ENSG00000228002,ENSG00000233873,ENSG00000284809,ENSG00000285572,ENSG00000243274,ENSG00000224933,ENSG00000261206
chr13	76799676	76799944	13:76799676-76799944	ENSG00000284809,ENSG00000285572,ENSG00000243274,ENSG00000224933,ENSG00000261206
chr13	76822862	76823092	13:76822862-76823092	ENSG00000284809,ENSG00000285572,ENSG00000243274,ENSG00000261206
chr13	76874496	76874742	13:76874496-76874742	ENSG00000284809,ENSG00000285572
chr13	76879318	76879957	13:76879318-76879957	ENSG00000228002,ENSG00000233873,ENSG00000118903,ENSG00000278727,ENSG00000178695,ENSG00000284809,ENSG00000285572,ENSG00000243274,ENSG00000224933,ENSG00000261206,ENSG00000226665
chr13	76885271	76886894	13:76885271-76886894	ENSG00000228002,ENSG00000233873,ENSG00000118903,ENSG00000278727,ENSG00000178695,ENSG00000284809,ENSG00000285572,ENSG00000243274,ENSG00000224933,ENSG00000261206
chr13	76903565	76903806	13:76903565-76903806	ENSG00000228002,ENSG00000233873,ENSG00000118903,ENSG00000278727,ENSG00000178695,ENSG00000284809,ENSG00000285572,ENSG00000243274,ENSG00000224933,ENSG00000261206,ENSG00000223458,ENSG00000178734,ENSG00000230902
chr13	76937292	76937707	13:76937292-76937707	ENSG00000228002,ENSG00000233873,ENSG00000102794,ENSG00000118903,ENSG00000243274,ENSG00000261206
chr13	76948326	76948527	13:76948326-76948527	ENSG00000228002,ENSG00000233873,ENSG00000102794,ENSG00000118903,ENSG00000243274,ENSG00000261206
chr13	76991747	76992635	13:76991747-76992635	ENSG00000229521,ENSG00000274898,ENSG00000236051,ENSG00000005812,ENSG00000283208,ENSG00000102805,ENSG00000228002,ENSG00000233873
chr13	77026301	77027514	13:77026301-77027514	ENSG00000229521,ENSG00000274898,ENSG00000236051,ENSG00000005812,ENSG00000283208,ENSG00000102805,ENSG00000228002,ENSG00000233873
chr13	77048806	77049158	13:77048806-77049158	ENSG00000229521,ENSG00000274898,ENSG00000236051,ENSG00000005812
chr13	77184517	77184745	13:77184517-77184745	ENSG00000229521,ENSG00000236051
chr13	77300320	77300937	13:77300320-77300937	ENSG00000285714,ENSG00000288716,ENSG00000229521,ENSG00000005810
chr13	77326656	77327311	13:77326656-77327311	ENSG00000285714,ENSG00000288716,ENSG00000229521,ENSG00000005810
chr13	77328997	77329446	13:77328997-77329446	ENSG00000288716,ENSG00000005810
chr13	77338871	77339388	13:77338871-77339388	ENSG00000287270,ENSG00000136155,ENSG00000285714,ENSG00000288716,ENSG00000229521,ENSG00000005810
chr13	77345420	77345638	13:77345420-77345638	ENSG00000285714
chr13	77387274	77387579	13:77387274-77387579	ENSG00000229865,ENSG00000285746,ENSG00000227922,ENSG00000206800,ENSG00000224347,ENSG00000287270,ENSG00000136155,ENSG00000285714,ENSG00000229521
chr13	77460250	77460711	13:77460250-77460711	ENSG00000236277,ENSG00000230584,ENSG00000215357,ENSG00000237109,ENSG00000224686,ENSG00000229865,ENSG00000200686,ENSG00000271386,ENSG00000235625,ENSG00000285746,ENSG00000227922,ENSG00000206800,ENSG00000224347,ENSG00000287270,ENSG00000136155,ENSG00000285714,ENSG00000229521
chr13	77478277	77478636	13:77478277-77478636	ENSG00000200686,ENSG00000285746,ENSG00000227922,ENSG00000206800,ENSG00000224347,ENSG00000287270,ENSG00000136155,ENSG00000285714,ENSG00000288716,ENSG00000229521,ENSG00000005810,ENSG00000236051
chr13	77558712	77558972	13:77558712-77558972	ENSG00000229865,ENSG00000285746,ENSG00000227922,ENSG00000206800,ENSG00000224347,ENSG00000287270,ENSG00000136155
chr13	77697453	77698159	13:77697453-77698159	ENSG00000266325,ENSG00000139737,ENSG00000285746,ENSG00000227922,ENSG00000206800,ENSG00000224347,ENSG00000287270
chr13	77725494	77725803	13:77725494-77725803	ENSG00000139737,ENSG00000285746,ENSG00000227922,ENSG00000206800,ENSG00000224347,ENSG00000287270
chr13	77779608	77780107	13:77779608-77780107	ENSG00000230584,ENSG00000225427,ENSG00000237109,ENSG00000224686,ENSG00000229865,ENSG00000200686,ENSG00000271386,ENSG00000235625,ENSG00000236133,ENSG00000243035,ENSG00000233379,ENSG00000234377,ENSG00000225579,ENSG00000285746,ENSG00000227922,ENSG00000206800,ENSG00000224347,ENSG00000287270,ENSG00000136155
chr13	77789528	77789974	13:77789528-77789974	ENSG00000230584,ENSG00000225427,ENSG00000224686,ENSG00000229865,ENSG00000200686,ENSG00000271386,ENSG00000235625,ENSG00000236133,ENSG00000243035,ENSG00000233379,ENSG00000225579,ENSG00000285746,ENSG00000227922,ENSG00000206800,ENSG00000224347,ENSG00000287270
chr13	77836351	77836933	13:77836351-77836933	ENSG00000236277,ENSG00000230584,ENSG00000215357,ENSG00000225427,ENSG00000237109,ENSG00000224686,ENSG00000229865,ENSG00000200686,ENSG00000271386,ENSG00000235625,ENSG00000236133,ENSG00000243035,ENSG00000233379,ENSG00000234377,ENSG00000225579,ENSG00000285746,ENSG00000227922,ENSG00000206800,ENSG00000224347,ENSG00000287270,ENSG00000136155
chr13	77846118	77846358	13:77846118-77846358	ENSG00000230584,ENSG00000225427,ENSG00000224686,ENSG00000229865,ENSG00000271386,ENSG00000235625,ENSG00000236133,ENSG00000243035,ENSG00000233379,ENSG00000285746,ENSG00000227922
chr13	77918571	77919487	13:77918571-77919487	ENSG00000236133,ENSG00000243035,ENSG00000233379,ENSG00000234377,ENSG00000136160
chr13	78022083	78022522	13:78022083-78022522	ENSG00000230584,ENSG00000215357,ENSG00000225427,ENSG00000237109,ENSG00000224686,ENSG00000229865,ENSG00000200686,ENSG00000271386,ENSG00000235625,ENSG00000229249,ENSG00000236133,ENSG00000243035,ENSG00000233379,ENSG00000234377,ENSG00000285746,ENSG00000206800
chr13	78093325	78093691	13:78093325-78093691	ENSG00000230584,ENSG00000215357,ENSG00000225427,ENSG00000237109,ENSG00000224686,ENSG00000229865,ENSG00000200686,ENSG00000271386,ENSG00000235625,ENSG00000229249,ENSG00000236133,ENSG00000243035,ENSG00000233379,ENSG00000234377
chr13	78102269	78102617	13:78102269-78102617	ENSG00000230584,ENSG00000215357,ENSG00000225427,ENSG00000237109,ENSG00000224686,ENSG00000229865,ENSG00000200686,ENSG00000271386,ENSG00000235625,ENSG00000229249,ENSG00000236133,ENSG00000243035,ENSG00000233379,ENSG00000234377,ENSG00000227922,ENSG00000206800,ENSG00000224347
chr13	78137825	78138057	13:78137825-78138057	ENSG00000226670,ENSG00000236277,ENSG00000230584,ENSG00000215357,ENSG00000225427,ENSG00000237109,ENSG00000224686,ENSG00000229865,ENSG00000200686,ENSG00000271386,ENSG00000235625,ENSG00000233379
chr13	78658682	78659229	13:78658682-78659229	ENSG00000102471,ENSG00000232132,ENSG00000252496,ENSG00000226670,ENSG00000236277,ENSG00000230584,ENSG00000215357,ENSG00000225427,ENSG00000237109,ENSG00000152193,ENSG00000152192,ENSG00000271776,ENSG00000224686,ENSG00000229865,ENSG00000200686,ENSG00000271386,ENSG00000235625
chr13	79289484	79289746	13:79289484-79289746	ENSG00000227676,ENSG00000102471,ENSG00000232132,ENSG00000252496,ENSG00000226670,ENSG00000236277,ENSG00000230584,ENSG00000215357,ENSG00000225427,ENSG00000237109,ENSG00000224686,ENSG00000229865,ENSG00000200686,ENSG00000271386,ENSG00000235625
chr13	79405637	79406715	13:79405637-79406715	ENSG00000227676,ENSG00000102471,ENSG00000232132,ENSG00000227354,ENSG00000252496,ENSG00000139746
chr13	79735632	79735849	13:79735632-79735849	ENSG00000270415,ENSG00000285902,ENSG00000227676
chr13	79804174	79804354	13:79804174-79804354	ENSG00000229011,ENSG00000285902,ENSG00000227676,ENSG00000226670
chr13	79813070	79813265	13:79813070-79813265	ENSG00000214182,ENSG00000229011,ENSG00000285902,ENSG00000227676,ENSG00000102471,ENSG00000232132,ENSG00000226670
chr13	79867405	79867692	13:79867405-79867692	ENSG00000229175
chr13	79880872	79881187	13:79880872-79881187	ENSG00000237148,ENSG00000222486,ENSG00000229309,ENSG00000270415,ENSG00000229175,ENSG00000285902,ENSG00000227676,ENSG00000102471,ENSG00000226670,ENSG00000225427
chr13	80036769	80037182	13:80036769-80037182	ENSG00000214182,ENSG00000237148,ENSG00000222486,ENSG00000229309,ENSG00000260094,ENSG00000270415,ENSG00000229246,ENSG00000202398,ENSG00000285684,ENSG00000281721,ENSG00000284196,ENSG00000285902,ENSG00000227676,ENSG00000102471,ENSG00000232132,ENSG00000226670,ENSG00000230584
chr13	80040814	80041244	13:80040814-80041244	ENSG00000222486,ENSG00000260094,ENSG00000285684,ENSG00000281721,ENSG00000284196,ENSG00000232132
chr13	80048865	80049166	13:80048865-80049166	ENSG00000214182,ENSG00000237148,ENSG00000222486,ENSG00000229309,ENSG00000260094,ENSG00000270415,ENSG00000226683,ENSG00000227862,ENSG00000202398,ENSG00000285684,ENSG00000281721,ENSG00000284196,ENSG00000285902,ENSG00000227676,ENSG00000102471,ENSG00000232132,ENSG00000252496,ENSG00000226670,ENSG00000230584,ENSG00000235625
chr13	80168084	80168989	13:80168084-80168989	ENSG00000214182,ENSG00000237148,ENSG00000222486,ENSG00000229309,ENSG00000260094,ENSG00000270415,ENSG00000229246,ENSG00000226683,ENSG00000202398,ENSG00000285684,ENSG00000281721,ENSG00000284196,ENSG00000285902,ENSG00000227676,ENSG00000102471,ENSG00000232132,ENSG00000226670,ENSG00000236277,ENSG00000230584,ENSG00000215357,ENSG00000225427,ENSG00000224686,ENSG00000229865
chr13	80173274	80173556	13:80173274-80173556	ENSG00000214182,ENSG00000237148,ENSG00000222486,ENSG00000229309,ENSG00000260094,ENSG00000270415,ENSG00000226683,ENSG00000285684,ENSG00000281721,ENSG00000284196,ENSG00000285902,ENSG00000227676,ENSG00000102471,ENSG00000232132,ENSG00000226670,ENSG00000236277,ENSG00000230584,ENSG00000215357
chr13	80276285	80276666	13:80276285-80276666	ENSG00000214182,ENSG00000237148,ENSG00000222486,ENSG00000229309,ENSG00000260094,ENSG00000270415,ENSG00000285684,ENSG00000281721,ENSG00000284196,ENSG00000285902,ENSG00000227676,ENSG00000102471,ENSG00000232132,ENSG00000236277
chr13	80340610	80341520	13:80340610-80341520	ENSG00000229246,ENSG00000286746,ENSG00000227862,ENSG00000202398,ENSG00000136158,ENSG00000285684,ENSG00000285902,ENSG00000102471,ENSG00000232132
chr13	80342702	80343247	13:80342702-80343247	ENSG00000237148,ENSG00000270415,ENSG00000229246,ENSG00000286746,ENSG00000226683,ENSG00000227862,ENSG00000202398,ENSG00000136158,ENSG00000285684,ENSG00000281721,ENSG00000285902,ENSG00000227676,ENSG00000102471,ENSG00000232132
chr13	80428629	80428889	13:80428629-80428889	ENSG00000214182,ENSG00000237148,ENSG00000222486,ENSG00000229309,ENSG00000260094,ENSG00000270415,ENSG00000229246,ENSG00000226683,ENSG00000227862,ENSG00000202398,ENSG00000285902,ENSG00000227676,ENSG00000102471,ENSG00000232132,ENSG00000226670,ENSG00000236277,ENSG00000230584,ENSG00000215357
chr13	80444286	80444804	13:80444286-80444804	ENSG00000214182,ENSG00000237148,ENSG00000222486,ENSG00000229309,ENSG00000260094,ENSG00000270415,ENSG00000229246,ENSG00000286746,ENSG00000226683,ENSG00000227862,ENSG00000202398,ENSG00000285684,ENSG00000281721,ENSG00000285902,ENSG00000227676,ENSG00000102471,ENSG00000232132,ENSG00000252496,ENSG00000226670,ENSG00000236277,ENSG00000230584,ENSG00000215357,ENSG00000225427,ENSG00000224686,ENSG00000229865,ENSG00000200686,ENSG00000271386,ENSG00000235625
chr13	80454277	80454627	13:80454277-80454627	ENSG00000214182,ENSG00000237148,ENSG00000222486,ENSG00000229309,ENSG00000260094,ENSG00000270415,ENSG00000229246,ENSG00000286746,ENSG00000226683,ENSG00000227862,ENSG00000202398,ENSG00000285902,ENSG00000227676,ENSG00000102471,ENSG00000232132,ENSG00000252496,ENSG00000226670,ENSG00000236277,ENSG00000215357,ENSG00000229865,ENSG00000271386
chr13	80469669	80470118	13:80469669-80470118	ENSG00000214182,ENSG00000237148,ENSG00000222486,ENSG00000229309,ENSG00000260094,ENSG00000270415,ENSG00000229246,ENSG00000286746,ENSG00000226683,ENSG00000227862,ENSG00000202398,ENSG00000285902,ENSG00000227676,ENSG00000102471,ENSG00000232132,ENSG00000226670,ENSG00000236277,ENSG00000230584,ENSG00000224686,ENSG00000200686
chr13	80873661	80873938	13:80873661-80873938	ENSG00000222791,ENSG00000270400,ENSG00000237099,ENSG00000286385,ENSG00000214182,ENSG00000237148,ENSG00000222486,ENSG00000229309,ENSG00000260094,ENSG00000270415,ENSG00000229246,ENSG00000231222,ENSG00000286746,ENSG00000226683,ENSG00000227862,ENSG00000202398,ENSG00000281721,ENSG00000285902,ENSG00000227676,ENSG00000102471,ENSG00000232132,ENSG00000226670,ENSG00000236277,ENSG00000230584,ENSG00000215357,ENSG00000225427,ENSG00000237109,ENSG00000224686,ENSG00000229865
chr13	80897773	80897979	13:80897773-80897979	ENSG00000222791,ENSG00000214182,ENSG00000237148,ENSG00000222486,ENSG00000229309,ENSG00000260094,ENSG00000270415,ENSG00000229246,ENSG00000231222,ENSG00000286746,ENSG00000226683,ENSG00000227862,ENSG00000285902,ENSG00000227676
chr13	80979005	80979216	13:80979005-80979216	ENSG00000222791,ENSG00000214182,ENSG00000237148,ENSG00000222486,ENSG00000229309,ENSG00000260094,ENSG00000270415,ENSG00000229246,ENSG00000286746,ENSG00000226683,ENSG00000227862
chr13	82683823	82684040	13:82683823-82684040	ENSG00000286906,ENSG00000226370,ENSG00000287438,ENSG00000288038,ENSG00000233349,ENSG00000232447,ENSG00000228597,ENSG00000288016,ENSG00000285742,ENSG00000224188,ENSG00000286284,ENSG00000215037,ENSG00000285680,ENSG00000178235,ENSG00000286446,ENSG00000222791,ENSG00000270400,ENSG00000237099,ENSG00000286385,ENSG00000214182,ENSG00000237148,ENSG00000222486,ENSG00000229309,ENSG00000260094,ENSG00000270415
chr13	87345591	87345781	13:87345591-87345781	ENSG00000226037,ENSG00000227247,ENSG00000233211,ENSG00000261666,ENSG00000283130,ENSG00000286422,ENSG00000229443,ENSG00000285811,ENSG00000225289,ENSG00000231019,ENSG00000232204,ENSG00000272046,ENSG00000223404,ENSG00000277640,ENSG00000266052,ENSG00000272515,ENSG00000232636,ENSG00000285699,ENSG00000228473,ENSG00000228074,ENSG00000233528,ENSG00000231879,ENSG00000287880,ENSG00000277914,ENSG00000283371,ENSG00000232252,ENSG00000228241,ENSG00000278580,ENSG00000184564,ENSG00000285834,ENSG00000226317,ENSG00000286906,ENSG00000226370,ENSG00000287438,ENSG00000288038
chr13	87671097	87671607	13:87671097-87671607	ENSG00000261666,ENSG00000286422,ENSG00000229443,ENSG00000285811,ENSG00000225289,ENSG00000231019,ENSG00000232204,ENSG00000272046,ENSG00000223404,ENSG00000277640,ENSG00000165300,ENSG00000266052,ENSG00000272515,ENSG00000228824,ENSG00000232636,ENSG00000285699,ENSG00000228074,ENSG00000233528,ENSG00000231879,ENSG00000287880,ENSG00000277914,ENSG00000283371,ENSG00000232252,ENSG00000228241,ENSG00000278580,ENSG00000184564,ENSG00000285834,ENSG00000226317
chr13	89167616	89167797	13:89167616-89167797	ENSG00000200733,ENSG00000236176,ENSG00000226037,ENSG00000225530,ENSG00000227247,ENSG00000232225,ENSG00000234660,ENSG00000288552,ENSG00000233211,ENSG00000261666,ENSG00000283130,ENSG00000286422,ENSG00000229443,ENSG00000285811,ENSG00000225289,ENSG00000231019,ENSG00000232204,ENSG00000272046,ENSG00000223404,ENSG00000277640,ENSG00000266052,ENSG00000272515,ENSG00000228074,ENSG00000233528,ENSG00000231879
chr13	89401413	89401619	13:89401413-89401619	ENSG00000234227,ENSG00000236176,ENSG00000226037,ENSG00000271395,ENSG00000225530,ENSG00000227247,ENSG00000232225,ENSG00000234660,ENSG00000233211,ENSG00000261666,ENSG00000283130,ENSG00000286422,ENSG00000229443,ENSG00000285811,ENSG00000225289,ENSG00000231019,ENSG00000232204,ENSG00000272046,ENSG00000223404,ENSG00000277640,ENSG00000233528
chr13	89982458	89982929	13:89982458-89982929	ENSG00000227983,ENSG00000231674,ENSG00000251753,ENSG00000234384,ENSG00000283783,ENSG00000224419,ENSG00000235879,ENSG00000252696,ENSG00000261446,ENSG00000215418,ENSG00000200733,ENSG00000234227,ENSG00000236176,ENSG00000226037,ENSG00000225530,ENSG00000227247,ENSG00000232225,ENSG00000234660,ENSG00000233211,ENSG00000261666,ENSG00000283130,ENSG00000286422,ENSG00000229443,ENSG00000285811,ENSG00000225289,ENSG00000231019,ENSG00000232204,ENSG00000272046,ENSG00000223404,ENSG00000277640,ENSG00000266052,ENSG00000272515
chr13	90713558	90713752	13:90713558-90713752	ENSG00000252508,ENSG00000282997,ENSG00000282864,ENSG00000227983,ENSG00000231674,ENSG00000251753,ENSG00000234384,ENSG00000283783,ENSG00000224419,ENSG00000235879,ENSG00000252696,ENSG00000261446,ENSG00000200733,ENSG00000234227,ENSG00000236176,ENSG00000226037,ENSG00000225530,ENSG00000227247,ENSG00000232225,ENSG00000233211,ENSG00000261666,ENSG00000283130,ENSG00000286422,ENSG00000229443,ENSG00000285811,ENSG00000225289
chr13	90842830	90843030	13:90842830-90843030	ENSG00000232885,ENSG00000227983,ENSG00000231674,ENSG00000251753,ENSG00000234384,ENSG00000283783,ENSG00000224419,ENSG00000235879,ENSG00000252696,ENSG00000261446,ENSG00000200733,ENSG00000234227,ENSG00000236176,ENSG00000226037,ENSG00000225530,ENSG00000227247,ENSG00000232225,ENSG00000233211,ENSG00000261666,ENSG00000283130,ENSG00000286422,ENSG00000229443,ENSG00000285811
chr13	90866814	90867600	13:90866814-90867600	ENSG00000282993,ENSG00000287159,ENSG00000263741,ENSG00000236240,ENSG00000283097,ENSG00000232885,ENSG00000282865,ENSG00000252508,ENSG00000282997,ENSG00000282864,ENSG00000214178,ENSG00000234625,ENSG00000227983,ENSG00000231674,ENSG00000251753,ENSG00000234384,ENSG00000283783,ENSG00000224419,ENSG00000235879,ENSG00000252696,ENSG00000261446,ENSG00000200733,ENSG00000234227,ENSG00000236176,ENSG00000226037,ENSG00000225530,ENSG00000227247,ENSG00000232225,ENSG00000234660,ENSG00000233211,ENSG00000261666,ENSG00000283130,ENSG00000286422,ENSG00000229443,ENSG00000285811
chr13	91134393	91135239	13:91134393-91135239	ENSG00000282864,ENSG00000214178,ENSG00000229557,ENSG00000234625,ENSG00000227983
chr13	91144041	91144446	13:91144041-91144446	ENSG00000235984,ENSG00000282993,ENSG00000263741,ENSG00000236240,ENSG00000283097,ENSG00000232885,ENSG00000252508,ENSG00000282997,ENSG00000282864,ENSG00000214178,ENSG00000229557,ENSG00000234625,ENSG00000227983,ENSG00000231674,ENSG00000234384,ENSG00000283783,ENSG00000224419,ENSG00000235879,ENSG00000252696,ENSG00000261446,ENSG00000200733,ENSG00000234227,ENSG00000236176,ENSG00000226037,ENSG00000227247,ENSG00000232225,ENSG00000233211
chr13	91154730	91155370	13:91154730-91155370	ENSG00000286843,ENSG00000288001,ENSG00000232849,ENSG00000235984,ENSG00000282993,ENSG00000287159,ENSG00000263741,ENSG00000236240,ENSG00000283097,ENSG00000232885,ENSG00000282865,ENSG00000252508,ENSG00000282997,ENSG00000282864,ENSG00000214178,ENSG00000229557,ENSG00000234625,ENSG00000227983,ENSG00000231674,ENSG00000234384,ENSG00000283783,ENSG00000224419,ENSG00000235879,ENSG00000252696,ENSG00000261446,ENSG00000200733,ENSG00000234227,ENSG00000236176,ENSG00000226037,ENSG00000225530,ENSG00000227247,ENSG00000232225,ENSG00000233211
chr13	91175143	91175406	13:91175143-91175406	ENSG00000263741,ENSG00000283097,ENSG00000252508,ENSG00000282997,ENSG00000282864,ENSG00000214178,ENSG00000234625,ENSG00000227983,ENSG00000234384,ENSG00000235879,ENSG00000252696,ENSG00000236176,ENSG00000233211
```
