## Supplementary material for "Cell type-specific epigenetic regulatory circuitry of coronary artery disease loci": Mono_ATAC_c7_hg38_EnhancerInteractions.bed (part 3 of 8)

```
chr13	91347381	91348059	13:91347381-91348059	ENSG00000283705,ENSG00000284375,ENSG00000283762,ENSG00000284204,ENSG00000283815,ENSG00000284536,ENSG00000215417,ENSG00000214178
chr13	91348312	91349356	13:91348312-91349356	ENSG00000283705,ENSG00000284375,ENSG00000283762,ENSG00000284204,ENSG00000283815,ENSG00000284536,ENSG00000215417,ENSG00000214178
chr13	91375167	91375563	13:91375167-91375563	ENSG00000263741,ENSG00000236240,ENSG00000252508,ENSG00000282997,ENSG00000282864,ENSG00000179399,ENSG00000283705,ENSG00000284375,ENSG00000283762,ENSG00000284204,ENSG00000283815,ENSG00000284536,ENSG00000215417,ENSG00000214178,ENSG00000227983,ENSG00000233211
chr13	91398340	91399017	13:91398340-91399017	ENSG00000263741,ENSG00000236240,ENSG00000283097,ENSG00000232885,ENSG00000282865,ENSG00000252508,ENSG00000282997,ENSG00000282864,ENSG00000179399,ENSG00000283705,ENSG00000284375,ENSG00000283762,ENSG00000284204,ENSG00000283815,ENSG00000284536,ENSG00000215417,ENSG00000214178,ENSG00000234625,ENSG00000227983
chr13	92158206	92158608	13:92158206-92158608	ENSG00000212559,ENSG00000224394,ENSG00000235784,ENSG00000286843,ENSG00000288001,ENSG00000232849,ENSG00000235984,ENSG00000282993,ENSG00000287159,ENSG00000263741,ENSG00000236240,ENSG00000283097,ENSG00000232885,ENSG00000282865,ENSG00000229287,ENSG00000252508,ENSG00000282997,ENSG00000282864
chr13	92850872	92851103	13:92850872-92851103	ENSG00000212559,ENSG00000224394,ENSG00000235784,ENSG00000286843,ENSG00000288001,ENSG00000232849,ENSG00000235984,ENSG00000282993,ENSG00000287159,ENSG00000263741,ENSG00000236240,ENSG00000283097,ENSG00000232885,ENSG00000282865,ENSG00000252508,ENSG00000282997,ENSG00000179399
chr13	93244353	93244988	13:93244353-93244988	ENSG00000212559,ENSG00000224394,ENSG00000235784,ENSG00000286843,ENSG00000183098,ENSG00000278177,ENSG00000288001,ENSG00000232849,ENSG00000235984,ENSG00000282993,ENSG00000287159,ENSG00000263741,ENSG00000236240,ENSG00000283097,ENSG00000232885,ENSG00000282865,ENSG00000252508,ENSG00000282997
chr13	94176656	94176948	13:94176656-94176948	ENSG00000125285,ENSG00000227640,ENSG00000274168,ENSG00000236520,ENSG00000212559,ENSG00000224394,ENSG00000235784,ENSG00000286843,ENSG00000183098,ENSG00000288001,ENSG00000232849,ENSG00000235984,ENSG00000282993,ENSG00000287159,ENSG00000236240,ENSG00000283097,ENSG00000232885
chr13	94182311	94182820	13:94182311-94182820	ENSG00000237924,ENSG00000235768,ENSG00000227640,ENSG00000274168,ENSG00000236520,ENSG00000212559,ENSG00000224394,ENSG00000235784,ENSG00000286843,ENSG00000183098,ENSG00000232849,ENSG00000235984,ENSG00000282993,ENSG00000263741,ENSG00000236240,ENSG00000283097,ENSG00000282865
chr13	94362538	94362742	13:94362538-94362742	ENSG00000252335,ENSG00000260962,ENSG00000237924,ENSG00000235768,ENSG00000125285,ENSG00000227640,ENSG00000274168,ENSG00000238230,ENSG00000222129,ENSG00000080166,ENSG00000212559,ENSG00000224394,ENSG00000235784,ENSG00000286843,ENSG00000183098,ENSG00000278177,ENSG00000288001,ENSG00000232849,ENSG00000235984,ENSG00000282993,ENSG00000287159,ENSG00000263741,ENSG00000236240,ENSG00000283097,ENSG00000232885,ENSG00000282865,ENSG00000229287,ENSG00000252508
chr13	94419341	94419659	13:94419341-94419659	ENSG00000252335,ENSG00000287635,ENSG00000260962,ENSG00000237924,ENSG00000235768,ENSG00000125285,ENSG00000227640,ENSG00000274168,ENSG00000238230,ENSG00000222129,ENSG00000080166,ENSG00000212559,ENSG00000224394,ENSG00000235784,ENSG00000286843,ENSG00000183098,ENSG00000288001,ENSG00000232849,ENSG00000235984,ENSG00000282993,ENSG00000287159,ENSG00000263741,ENSG00000236240,ENSG00000283097,ENSG00000232885,ENSG00000282865,ENSG00000282997,ENSG00000242614
chr13	94549004	94549998	13:94549004-94549998	ENSG00000252335,ENSG00000287635,ENSG00000260962,ENSG00000237924,ENSG00000235768,ENSG00000125285,ENSG00000227640,ENSG00000274168,ENSG00000238230,ENSG00000222129,ENSG00000080166,ENSG00000212559,ENSG00000224394,ENSG00000235784,ENSG00000286843,ENSG00000288001,ENSG00000232849,ENSG00000287159,ENSG00000236240,ENSG00000283097,ENSG00000233273
chr13	94595781	94596493	13:94595781-94596493	ENSG00000252335,ENSG00000287635,ENSG00000260962,ENSG00000237924,ENSG00000235768,ENSG00000125285,ENSG00000227640,ENSG00000274168,ENSG00000238230,ENSG00000222129,ENSG00000152749,ENSG00000088451,ENSG00000080166,ENSG00000212559,ENSG00000224394,ENSG00000235784,ENSG00000286843,ENSG00000288001,ENSG00000263741,ENSG00000236240
chr13	94601424	94602283	13:94601424-94602283	ENSG00000252335,ENSG00000287635,ENSG00000260962,ENSG00000237924,ENSG00000235768,ENSG00000125285,ENSG00000227640,ENSG00000274168,ENSG00000238230,ENSG00000222129,ENSG00000152749,ENSG00000088451,ENSG00000080166,ENSG00000212559,ENSG00000224394,ENSG00000235784,ENSG00000287159,ENSG00000263741,ENSG00000282865
chr13	94860997	94861275	13:94860997-94861275	ENSG00000252335,ENSG00000287635,ENSG00000260962,ENSG00000237924,ENSG00000235768,ENSG00000125285,ENSG00000227640,ENSG00000274168,ENSG00000238230,ENSG00000222129,ENSG00000224394,ENSG00000242614
chr13	95153934	95154442	13:95153934-95154442	ENSG00000125257,ENSG00000252335,ENSG00000287635,ENSG00000260962,ENSG00000237924,ENSG00000235768,ENSG00000125285,ENSG00000227640,ENSG00000274168,ENSG00000238230,ENSG00000222129,ENSG00000242614
chr13	95185807	95186097	13:95185807-95186097	ENSG00000271492,ENSG00000200211,ENSG00000252335,ENSG00000287635,ENSG00000260962
chr13	95189233	95189609	13:95189233-95189609	ENSG00000271492,ENSG00000200211,ENSG00000223298,ENSG00000252335,ENSG00000287635,ENSG00000260962,ENSG00000237924,ENSG00000235768,ENSG00000125285,ENSG00000227640,ENSG00000274168,ENSG00000238230
chr13	95191960	95192210	13:95191960-95192210	ENSG00000271492,ENSG00000200211,ENSG00000223298,ENSG00000252335,ENSG00000287635,ENSG00000260962
chr13	95204308	95204586	13:95204308-95204586	ENSG00000271492,ENSG00000200211,ENSG00000223298,ENSG00000252335,ENSG00000287635,ENSG00000260962,ENSG00000237924,ENSG00000235768,ENSG00000274168
chr13	95227130	95227639	13:95227130-95227639	ENSG00000200211,ENSG00000223298,ENSG00000252335,ENSG00000287635,ENSG00000260962,ENSG00000237924,ENSG00000235768,ENSG00000125285,ENSG00000227640,ENSG00000274168,ENSG00000238230,ENSG00000222129,ENSG00000242614,ENSG00000233273
chr13	95285927	95286173	13:95285927-95286173	ENSG00000271492,ENSG00000200211,ENSG00000223298,ENSG00000125257,ENSG00000252335,ENSG00000287635,ENSG00000235768,ENSG00000125285,ENSG00000227640
chr13	95301116	95301894	13:95301116-95301894	ENSG00000200211,ENSG00000223298,ENSG00000125257
chr13	95380446	95381007	13:95380446-95381007	ENSG00000271492,ENSG00000200211,ENSG00000223298,ENSG00000125257,ENSG00000252335,ENSG00000287635,ENSG00000260962,ENSG00000237924,ENSG00000235768,ENSG00000125285,ENSG00000227640,ENSG00000274168,ENSG00000238230,ENSG00000222129,ENSG00000242614,ENSG00000233273
chr13	95404181	95404701	13:95404181-95404701	ENSG00000271492,ENSG00000200211,ENSG00000223298,ENSG00000252335,ENSG00000287635,ENSG00000260962,ENSG00000237924,ENSG00000235768,ENSG00000125285,ENSG00000227640,ENSG00000274168,ENSG00000238230,ENSG00000222129
chr13	95478648	95478997	13:95478648-95478997	ENSG00000223392,ENSG00000200211,ENSG00000252335,ENSG00000287635,ENSG00000260962,ENSG00000237924,ENSG00000235768,ENSG00000125285,ENSG00000227640,ENSG00000274168,ENSG00000238230,ENSG00000222129,ENSG00000226977,ENSG00000185352,ENSG00000242614,ENSG00000283487,ENSG00000233273,ENSG00000235137
chr13	95480129	95480540	13:95480129-95480540	ENSG00000223392,ENSG00000200211,ENSG00000252335,ENSG00000287635,ENSG00000260962,ENSG00000237924,ENSG00000235768,ENSG00000125285,ENSG00000227640,ENSG00000274168,ENSG00000238230,ENSG00000222129,ENSG00000276809,ENSG00000226977,ENSG00000185352,ENSG00000242614,ENSG00000283487,ENSG00000233273,ENSG00000235137
chr13	95509948	95510204	13:95509948-95510204	ENSG00000134874,ENSG00000223392,ENSG00000252335,ENSG00000287635,ENSG00000260962,ENSG00000235768,ENSG00000274168,ENSG00000238230,ENSG00000222129,ENSG00000226977,ENSG00000185352,ENSG00000242614,ENSG00000283487,ENSG00000233273
chr13	95552896	95553107	13:95552896-95553107	ENSG00000223392,ENSG00000134873,ENSG00000226977
chr13	95564816	95565288	13:95564816-95565288	ENSG00000134874,ENSG00000223392,ENSG00000134873,ENSG00000252335,ENSG00000260962,ENSG00000235768,ENSG00000274168,ENSG00000226977,ENSG00000185352,ENSG00000242614,ENSG00000283487,ENSG00000233273
chr13	95650837	95651075	13:95650837-95651075	ENSG00000227714,ENSG00000229622,ENSG00000134874,ENSG00000223392,ENSG00000232373,ENSG00000276809,ENSG00000226977,ENSG00000185352,ENSG00000242614,ENSG00000283487
chr13	95676634	95677605	13:95676634-95677605	ENSG00000227714,ENSG00000229622,ENSG00000102580,ENSG00000247400,ENSG00000134874,ENSG00000232373,ENSG00000276809,ENSG00000226977,ENSG00000283487,ENSG00000233273
chr13	95707658	95708476	13:95707658-95708476	ENSG00000227714,ENSG00000229622,ENSG00000102580,ENSG00000247400,ENSG00000134874,ENSG00000223392,ENSG00000232373,ENSG00000276809,ENSG00000226977,ENSG00000185352,ENSG00000242614,ENSG00000283487,ENSG00000233273
chr13	95714292	95714712	13:95714292-95714712	ENSG00000227714,ENSG00000229622,ENSG00000102580,ENSG00000247400,ENSG00000134874,ENSG00000223392,ENSG00000232373,ENSG00000276809,ENSG00000226977,ENSG00000185352,ENSG00000242614,ENSG00000283487,ENSG00000233273,ENSG00000235137
chr13	96053027	96053716	13:96053027-96053716	ENSG00000102595,ENSG00000185352,ENSG00000242614,ENSG00000283487,ENSG00000233273,ENSG00000235137
chr13	96982734	96982969	13:96982734-96982969	ENSG00000185352,ENSG00000242614,ENSG00000283487,ENSG00000233273,ENSG00000235137,ENSG00000234267,ENSG00000272329,ENSG00000222472,ENSG00000165621
chr13	96984159	96984443	13:96984159-96984443	ENSG00000185352,ENSG00000283487,ENSG00000233273,ENSG00000235137,ENSG00000234267,ENSG00000272329,ENSG00000222472,ENSG00000165621
chr13	97001464	97001899	13:97001464-97001899	ENSG00000185352,ENSG00000242614,ENSG00000283487,ENSG00000233273,ENSG00000235137,ENSG00000272329,ENSG00000222472,ENSG00000165621,ENSG00000271625,ENSG00000226134,ENSG00000286544
chr13	97018122	97018427	13:97018122-97018427	ENSG00000185352,ENSG00000283487,ENSG00000233273,ENSG00000235137,ENSG00000272329,ENSG00000222472,ENSG00000165621,ENSG00000226134,ENSG00000286544
chr13	97028666	97028989	13:97028666-97028989	ENSG00000185352,ENSG00000242614,ENSG00000283487,ENSG00000233273,ENSG00000235137,ENSG00000272329,ENSG00000222472,ENSG00000165621,ENSG00000202290,ENSG00000271625,ENSG00000226134,ENSG00000286544,ENSG00000233291
chr13	97076978	97077683	13:97076978-97077683	ENSG00000185352,ENSG00000242614,ENSG00000283487,ENSG00000233273,ENSG00000235137,ENSG00000272329,ENSG00000222472,ENSG00000233124,ENSG00000286334,ENSG00000202290,ENSG00000271625,ENSG00000226134,ENSG00000286544,ENSG00000233291,ENSG00000139797,ENSG00000222969,ENSG00000263399,ENSG00000269189
chr13	97100908	97101146	13:97100908-97101146	ENSG00000235137,ENSG00000272329,ENSG00000222472,ENSG00000233124,ENSG00000286334,ENSG00000202290,ENSG00000271625,ENSG00000226134,ENSG00000286544
chr13	97109812	97110184	13:97109812-97110184	ENSG00000185352,ENSG00000242614,ENSG00000283487,ENSG00000233273,ENSG00000235137,ENSG00000272329,ENSG00000222472,ENSG00000233124,ENSG00000139793,ENSG00000286334,ENSG00000202290,ENSG00000271625,ENSG00000226134,ENSG00000286544,ENSG00000233291,ENSG00000270725,ENSG00000139797,ENSG00000222969,ENSG00000263399
chr13	97210382	97210735	13:97210382-97210735	ENSG00000233124,ENSG00000139793,ENSG00000286334,ENSG00000202290,ENSG00000271625,ENSG00000286544
chr13	97222108	97222506	13:97222108-97222506	ENSG00000233124,ENSG00000139793,ENSG00000286334,ENSG00000202290,ENSG00000271625
chr13	97223533	97224137	13:97223533-97224137	ENSG00000233124,ENSG00000139793,ENSG00000286334,ENSG00000202290
chr13	97384361	97384558	13:97384361-97384558	ENSG00000202290,ENSG00000271625,ENSG00000226134
chr13	97387271	97387946	13:97387271-97387946	ENSG00000242614,ENSG00000233273,ENSG00000235137,ENSG00000233124,ENSG00000286334,ENSG00000202290,ENSG00000276573,ENSG00000276704,ENSG00000271625,ENSG00000226134,ENSG00000286544,ENSG00000270725,ENSG00000139797,ENSG00000222969
chr13	97432931	97434468	13:97432931-97434468	ENSG00000286334,ENSG00000202290,ENSG00000286416,ENSG00000125249,ENSG00000276573,ENSG00000276704,ENSG00000271625,ENSG00000226134,ENSG00000286544,ENSG00000233291,ENSG00000222969,ENSG00000269189
chr13	97643095	97643304	13:97643095-97643304	ENSG00000271625,ENSG00000226134,ENSG00000286544
chr13	97975934	97976993	13:97975934-97976993	ENSG00000233291,ENSG00000270725,ENSG00000065150,ENSG00000232217,ENSG00000139797,ENSG00000222969,ENSG00000263399,ENSG00000269189,ENSG00000269599
chr13	97986856	97987105	13:97986856-97987105	ENSG00000233291,ENSG00000270725,ENSG00000065150,ENSG00000232217,ENSG00000139797,ENSG00000222969,ENSG00000263399,ENSG00000269189,ENSG00000269599
chr13	98445454	98445786	13:98445454-98445786	ENSG00000152767,ENSG00000139797,ENSG00000222969,ENSG00000263399,ENSG00000269189,ENSG00000269599,ENSG00000231194,ENSG00000088386,ENSG00000243366,ENSG00000233662,ENSG00000233549,ENSG00000217686
chr13	98475612	98475823	13:98475612-98475823	ENSG00000269189,ENSG00000269599,ENSG00000231194,ENSG00000233662,ENSG00000233549,ENSG00000217686
chr13	98476455	98476812	13:98476455-98476812	ENSG00000233291,ENSG00000270725,ENSG00000152767,ENSG00000139797,ENSG00000222969,ENSG00000263399,ENSG00000269189,ENSG00000269599,ENSG00000231194,ENSG00000102572,ENSG00000231981,ENSG00000275919,ENSG00000229918,ENSG00000088386,ENSG00000233662,ENSG00000233549,ENSG00000217686,ENSG00000224418
chr13	98484796	98485236	13:98484796-98485236	ENSG00000286544,ENSG00000233291,ENSG00000270725,ENSG00000152767,ENSG00000139797,ENSG00000222969,ENSG00000263399,ENSG00000269189,ENSG00000269599,ENSG00000231194,ENSG00000102572,ENSG00000231981,ENSG00000275919,ENSG00000229918,ENSG00000088386,ENSG00000233662,ENSG00000233549,ENSG00000217686,ENSG00000224418,ENSG00000271437
chr13	98509318	98509922	13:98509318-98509922	ENSG00000233291,ENSG00000270725,ENSG00000152767,ENSG00000139797,ENSG00000222969,ENSG00000263399,ENSG00000269189,ENSG00000269599,ENSG00000231194,ENSG00000102572,ENSG00000088386,ENSG00000233662,ENSG00000233549,ENSG00000217686,ENSG00000224418,ENSG00000271437
chr13	98542940	98543323	13:98542940-98543323	ENSG00000139797,ENSG00000222969,ENSG00000263399,ENSG00000269189,ENSG00000269599,ENSG00000231194,ENSG00000102572,ENSG00000088386,ENSG00000233662,ENSG00000233549,ENSG00000217686,ENSG00000271437
chr13	98548901	98549261	13:98548901-98549261	ENSG00000233291,ENSG00000139797,ENSG00000222969,ENSG00000263399,ENSG00000269599,ENSG00000231194,ENSG00000102572,ENSG00000088386,ENSG00000233662,ENSG00000233549,ENSG00000217686,ENSG00000271437
chr13	98569486	98569827	13:98569486-98569827	ENSG00000139797,ENSG00000222969,ENSG00000263399,ENSG00000269189,ENSG00000269599,ENSG00000231194,ENSG00000102572,ENSG00000088386,ENSG00000233662,ENSG00000233549,ENSG00000217686,ENSG00000224418,ENSG00000271437
chr13	98576242	98577691	13:98576242-98577691	ENSG00000152767,ENSG00000139797,ENSG00000222969,ENSG00000263399,ENSG00000269189,ENSG00000269599,ENSG00000231194,ENSG00000102572,ENSG00000088386,ENSG00000233662,ENSG00000233549,ENSG00000217686,ENSG00000224418
chr13	98673244	98673464	13:98673244-98673464	ENSG00000233291,ENSG00000152767,ENSG00000139797,ENSG00000222969,ENSG00000263399,ENSG00000269189,ENSG00000269599,ENSG00000231194,ENSG00000229918,ENSG00000088386,ENSG00000243366,ENSG00000233662,ENSG00000233549,ENSG00000217686
chr13	98840265	98840548	13:98840265-98840548	ENSG00000207298,ENSG00000231981,ENSG00000275919,ENSG00000229918,ENSG00000088387,ENSG00000088386
chr13	99046051	99046806	13:99046051-99046806	ENSG00000139797,ENSG00000222969,ENSG00000263399,ENSG00000269189,ENSG00000269599,ENSG00000201245,ENSG00000260992,ENSG00000207298,ENSG00000231981,ENSG00000275919,ENSG00000229918,ENSG00000088387,ENSG00000088386
chr13	99086244	99086645	13:99086244-99086645	ENSG00000260992,ENSG00000207298,ENSG00000231981,ENSG00000275919,ENSG00000088387
chr13	99124813	99125121	13:99124813-99125121	ENSG00000230871,ENSG00000231981,ENSG00000275919
chr13	99154175	99154494	13:99154175-99154494	ENSG00000288581,ENSG00000230871,ENSG00000207298,ENSG00000231981,ENSG00000275919,ENSG00000088386
chr13	99192103	99192350	13:99192103-99192350	ENSG00000125245,ENSG00000234005,ENSG00000228889,ENSG00000230871
chr13	99200282	99201283	13:99200282-99201283	ENSG00000125245,ENSG00000218502,ENSG00000201793,ENSG00000134882,ENSG00000234005,ENSG00000228889,ENSG00000230871
chr13	99227961	99228202	13:99227961-99228202	ENSG00000125245,ENSG00000218502,ENSG00000201793,ENSG00000134882,ENSG00000234005,ENSG00000228889,ENSG00000230871
chr13	99231734	99232066	13:99231734-99232066	ENSG00000125245,ENSG00000218502,ENSG00000201793,ENSG00000228889,ENSG00000230871
chr13	99269723	99270332	13:99269723-99270332	ENSG00000227659,ENSG00000263615,ENSG00000285448,ENSG00000125245,ENSG00000218502,ENSG00000234005,ENSG00000228889,ENSG00000230871
chr13	99270657	99270869	13:99270657-99270869	ENSG00000125245,ENSG00000230871
chr13	99280184	99280465	13:99280184-99280465	ENSG00000125245,ENSG00000230871
chr13	99281892	99282276	13:99281892-99282276	ENSG00000201245,ENSG00000234239,ENSG00000125245,ENSG00000218502,ENSG00000230871,ENSG00000231981,ENSG00000275919
chr13	99304051	99304379	13:99304051-99304379	ENSG00000169508,ENSG00000134882
chr13	99307357	99307618	13:99307357-99307618	ENSG00000169508,ENSG00000134882
chr13	99310387	99310702	13:99310387-99310702	ENSG00000169508,ENSG00000134882
chr13	99312511	99312845	13:99312511-99312845	ENSG00000169508,ENSG00000125245,ENSG00000134882
chr13	99320814	99321343	13:99320814-99321343	ENSG00000134882
chr13	99322296	99322559	13:99322296-99322559	ENSG00000134882
chr13	99356130	99356852	13:99356130-99356852	ENSG00000288581,ENSG00000201245,ENSG00000234303,ENSG00000227659,ENSG00000234168,ENSG00000228808,ENSG00000207719,ENSG00000125245,ENSG00000134882,ENSG00000230871,ENSG00000275919
chr13	99375326	99375704	13:99375326-99375704	ENSG00000234303,ENSG00000228808
chr13	99406804	99407102	13:99406804-99407102	ENSG00000238241
chr13	99432480	99433144	13:99432480-99433144	ENSG00000288581,ENSG00000201245,ENSG00000234303,ENSG00000227659,ENSG00000263615,ENSG00000234239,ENSG00000234168,ENSG00000285448,ENSG00000238241,ENSG00000125245,ENSG00000230871
chr13	99436843	99437344	13:99436843-99437344	ENSG00000234239,ENSG00000234168,ENSG00000285448,ENSG00000125245,ENSG00000230871
chr13	99484311	99484777	13:99484311-99484777	ENSG00000229599,ENSG00000214051,ENSG00000225999,ENSG00000286757,ENSG00000288581,ENSG00000201245,ENSG00000234303,ENSG00000227659,ENSG00000263615,ENSG00000287746,ENSG00000234239,ENSG00000234168,ENSG00000203441,ENSG00000280710,ENSG00000280734,ENSG00000125304
chr13	99496266	99497038	13:99496266-99497038	ENSG00000234239,ENSG00000234168,ENSG00000203441,ENSG00000280710,ENSG00000280734,ENSG00000125304
chr13	99498477	99498987	13:99498477-99498987	ENSG00000203441,ENSG00000280710,ENSG00000280734,ENSG00000125304
chr13	99501292	99501819	13:99501292-99501819	ENSG00000234168,ENSG00000203441,ENSG00000280710,ENSG00000280734,ENSG00000125304
chr13	99506846	99507169	13:99506846-99507169	ENSG00000287746,ENSG00000234239,ENSG00000234168,ENSG00000203441,ENSG00000280710,ENSG00000280734,ENSG00000125304
chr13	99606094	99606949	13:99606094-99606949	ENSG00000233009,ENSG00000234650,ENSG00000225999,ENSG00000260738,ENSG00000286757,ENSG00000288581,ENSG00000201245,ENSG00000234303,ENSG00000227659,ENSG00000263615,ENSG00000125246,ENSG00000287746,ENSG00000234239,ENSG00000234168
chr13	99982080	99982460	13:99982080-99982460	ENSG00000236554,ENSG00000225999,ENSG00000260738,ENSG00000043355,ENSG00000288060,ENSG00000139800,ENSG00000286757,ENSG00000288581
chr13	100088750	100089543	13:100088750-100089543	ENSG00000229599,ENSG00000234650,ENSG00000228501,ENSG00000175198,ENSG00000236554,ENSG00000274605,ENSG00000225999,ENSG00000260738,ENSG00000139800,ENSG00000286757,ENSG00000288581,ENSG00000234303,ENSG00000227659,ENSG00000263615
chr13	100124295	100124646	13:100124295-100124646	ENSG00000264482,ENSG00000229599,ENSG00000214051,ENSG00000234650,ENSG00000228501,ENSG00000175198,ENSG00000236554,ENSG00000225999,ENSG00000260738,ENSG00000286757,ENSG00000288581,ENSG00000201245,ENSG00000234303,ENSG00000227659,ENSG00000263615
chr13	100199901	100200137	13:100199901-100200137	ENSG00000214051,ENSG00000270632,ENSG00000228501,ENSG00000236554,ENSG00000225999,ENSG00000260738,ENSG00000286757,ENSG00000288581,ENSG00000201245,ENSG00000234303,ENSG00000227659
chr13	100211285	100211483	13:100211285-100211483	ENSG00000229599,ENSG00000270632,ENSG00000228501,ENSG00000236554,ENSG00000225999,ENSG00000286757,ENSG00000288581,ENSG00000201245,ENSG00000234303,ENSG00000227659,ENSG00000263615
chr13	100392845	100393233	13:100392845-100393233	ENSG00000264482,ENSG00000201690,ENSG00000229975,ENSG00000265164,ENSG00000215399,ENSG00000201155,ENSG00000198542,ENSG00000102452,ENSG00000229599,ENSG00000214051,ENSG00000233009,ENSG00000234650,ENSG00000287330,ENSG00000228501,ENSG00000175198,ENSG00000236554,ENSG00000225999,ENSG00000260738,ENSG00000286757,ENSG00000288581,ENSG00000201245,ENSG00000234303,ENSG00000227659,ENSG00000263615
chr13	100423463	100423835	13:100423463-100423835	ENSG00000264482,ENSG00000229975,ENSG00000265164,ENSG00000198542,ENSG00000102452,ENSG00000229599,ENSG00000214051,ENSG00000233009,ENSG00000234650,ENSG00000287330,ENSG00000228501,ENSG00000236554,ENSG00000225999,ENSG00000286757,ENSG00000288581,ENSG00000201245,ENSG00000234303,ENSG00000227659,ENSG00000263615
chr13	100542663	100543042	13:100542663-100543042	ENSG00000102452,ENSG00000229599,ENSG00000214051,ENSG00000233009,ENSG00000234354,ENSG00000280169,ENSG00000224356,ENSG00000134864,ENSG00000234650,ENSG00000225999,ENSG00000286757,ENSG00000288581,ENSG00000201245,ENSG00000234303,ENSG00000227659,ENSG00000263615
chr13	100588392	100588915	13:100588392-100588915	ENSG00000198542,ENSG00000102452,ENSG00000229599,ENSG00000214051,ENSG00000233009,ENSG00000237082,ENSG00000224356,ENSG00000134864,ENSG00000288581,ENSG00000201245
chr13	100605388	100605585	13:100605388-100605585	ENSG00000102452,ENSG00000229599,ENSG00000214051,ENSG00000233009,ENSG00000237082,ENSG00000134864,ENSG00000288581,ENSG00000234303,ENSG00000227659
chr13	100608993	100609241	13:100608993-100609241	ENSG00000201690,ENSG00000229975,ENSG00000265164,ENSG00000215399,ENSG00000201155,ENSG00000198542,ENSG00000102452,ENSG00000229599,ENSG00000214051,ENSG00000233009,ENSG00000237082,ENSG00000224356,ENSG00000134864,ENSG00000234650,ENSG00000236554,ENSG00000225999,ENSG00000286757,ENSG00000288581,ENSG00000201245,ENSG00000234303,ENSG00000227659,ENSG00000263615
chr13	100673825	100675437	13:100673825-100675437	ENSG00000264482,ENSG00000201690,ENSG00000229975,ENSG00000198542,ENSG00000102452,ENSG00000229599,ENSG00000214051,ENSG00000233009,ENSG00000237082,ENSG00000125247,ENSG00000225999,ENSG00000201245,ENSG00000234303
chr13	101706686	101706921	13:101706686-101706921	ENSG00000230474,ENSG00000234551,ENSG00000285789,ENSG00000279702,ENSG00000236860,ENSG00000264482,ENSG00000201690,ENSG00000229975,ENSG00000265164,ENSG00000215399,ENSG00000201155,ENSG00000276012,ENSG00000198542,ENSG00000102452,ENSG00000229599,ENSG00000214051
chr13	102394284	102394936	13:102394284-102394936	ENSG00000230474,ENSG00000234551,ENSG00000285789,ENSG00000278445,ENSG00000272542,ENSG00000250878,ENSG00000272143,ENSG00000234445,ENSG00000279702,ENSG00000243319,ENSG00000236860,ENSG00000264482,ENSG00000201690,ENSG00000229975,ENSG00000265164,ENSG00000215399,ENSG00000201155,ENSG00000102466,ENSG00000198542,ENSG00000102452,ENSG00000229599
chr13	102584512	102585031	13:102584512-102585031	ENSG00000230474,ENSG00000234551,ENSG00000285789,ENSG00000278445,ENSG00000272542,ENSG00000250878,ENSG00000134899,ENSG00000270181,ENSG00000286312,ENSG00000175820,ENSG00000139780,ENSG00000134900,ENSG00000276957,ENSG00000261057,ENSG00000279702,ENSG00000236860,ENSG00000264482,ENSG00000201690,ENSG00000229975,ENSG00000265164,ENSG00000215399,ENSG00000102452
chr13	102596244	102597318	13:102596244-102597318	ENSG00000230474,ENSG00000234551,ENSG00000285789,ENSG00000278445,ENSG00000272542,ENSG00000250878,ENSG00000134899,ENSG00000270181,ENSG00000286312,ENSG00000175820,ENSG00000139780,ENSG00000134900,ENSG00000276957,ENSG00000261057,ENSG00000279702,ENSG00000264482,ENSG00000201690,ENSG00000229975,ENSG00000265164,ENSG00000215399
chr13	102605011	102605538	13:102605011-102605538	ENSG00000230474,ENSG00000234551,ENSG00000285789,ENSG00000278445,ENSG00000272542,ENSG00000250878,ENSG00000286312,ENSG00000175820,ENSG00000139780,ENSG00000134900,ENSG00000276957,ENSG00000236860,ENSG00000264482,ENSG00000201690,ENSG00000229975,ENSG00000265164,ENSG00000215399,ENSG00000102452
chr13	102680810	102681315	13:102680810-102681315	ENSG00000230474,ENSG00000234551,ENSG00000285789,ENSG00000278445,ENSG00000272542,ENSG00000250878,ENSG00000286312,ENSG00000175820,ENSG00000139780,ENSG00000134900,ENSG00000279702,ENSG00000236860,ENSG00000264482,ENSG00000201690,ENSG00000229975,ENSG00000265164
chr13	102773316	102774138	13:102773316-102774138	ENSG00000287734,ENSG00000230474,ENSG00000234551,ENSG00000285789,ENSG00000278445,ENSG00000272542,ENSG00000250878,ENSG00000134899,ENSG00000134897,ENSG00000270181,ENSG00000134901,ENSG00000151287,ENSG00000286312,ENSG00000175820,ENSG00000139780,ENSG00000236860,ENSG00000264482,ENSG00000201690,ENSG00000229975,ENSG00000265164
chr13	102798823	102799068	13:102798823-102799068	ENSG00000134897,ENSG00000270181,ENSG00000134901
chr13	102800006	102800752	13:102800006-102800752	ENSG00000278445,ENSG00000272542,ENSG00000250878,ENSG00000134897,ENSG00000270181,ENSG00000134901,ENSG00000286312,ENSG00000175820,ENSG00000201690,ENSG00000229975
chr13	102845469	102846243	13:102845469-102846243	ENSG00000234551,ENSG00000278445,ENSG00000272542,ENSG00000250878,ENSG00000134899,ENSG00000134897,ENSG00000270181,ENSG00000134901,ENSG00000175820,ENSG00000134900,ENSG00000276957,ENSG00000229975,ENSG00000265164
chr13	102846585	102846866	13:102846585-102846866	ENSG00000278445,ENSG00000272542,ENSG00000250878,ENSG00000134899
chr13	103099351	103099555	13:103099351-103099555	ENSG00000275502,ENSG00000275968,ENSG00000225823,ENSG00000287734,ENSG00000230474,ENSG00000234551,ENSG00000285789,ENSG00000125255,ENSG00000278445,ENSG00000272542,ENSG00000250878,ENSG00000279702,ENSG00000236860,ENSG00000264482,ENSG00000201690,ENSG00000229975,ENSG00000265164,ENSG00000215399,ENSG00000201155,ENSG00000198542,ENSG00000102452
chr13	104984351	104984767	13:104984351-104984767	ENSG00000276740,ENSG00000201847,ENSG00000285643,ENSG00000174408,ENSG00000278698,ENSG00000287546,ENSG00000227590,ENSG00000230156,ENSG00000274204,ENSG00000174418,ENSG00000233532,ENSG00000286780,ENSG00000222682,ENSG00000287923,ENSG00000252550,ENSG00000226620,ENSG00000280455,ENSG00000182346,ENSG00000275502,ENSG00000275968,ENSG00000232307,ENSG00000286929,ENSG00000225823,ENSG00000287734,ENSG00000230474,ENSG00000234551,ENSG00000285789,ENSG00000272542,ENSG00000250878
chr13	105139476	105140268	13:105139476-105140268	ENSG00000201847,ENSG00000285643,ENSG00000174408,ENSG00000278698,ENSG00000287546,ENSG00000227590,ENSG00000230156,ENSG00000174418,ENSG00000233532,ENSG00000286780,ENSG00000222682,ENSG00000287923,ENSG00000252550,ENSG00000226620,ENSG00000280455,ENSG00000182346,ENSG00000275502,ENSG00000275968,ENSG00000232307,ENSG00000286929,ENSG00000225823,ENSG00000287734,ENSG00000230474,ENSG00000234551,ENSG00000285789
chr13	105177401	105177803	13:105177401-105177803	ENSG00000201847,ENSG00000285643,ENSG00000279157,ENSG00000278698,ENSG00000287546,ENSG00000227590,ENSG00000174418,ENSG00000233532,ENSG00000286780,ENSG00000222682,ENSG00000287923,ENSG00000252550,ENSG00000226620,ENSG00000280455,ENSG00000182346,ENSG00000275502,ENSG00000275968,ENSG00000232307,ENSG00000286929,ENSG00000225823,ENSG00000287734,ENSG00000230474,ENSG00000234551,ENSG00000285789,ENSG00000278445
chr13	105272737	105272976	13:105272737-105272976	ENSG00000221650,ENSG00000201847,ENSG00000174408,ENSG00000278698,ENSG00000227590,ENSG00000174418,ENSG00000233532,ENSG00000286780,ENSG00000222682,ENSG00000287923,ENSG00000252550,ENSG00000226620,ENSG00000280455,ENSG00000182346,ENSG00000275502,ENSG00000275968,ENSG00000232307,ENSG00000286929,ENSG00000225823,ENSG00000287734,ENSG00000230474,ENSG00000234551,ENSG00000285789
chr13	106493641	106493880	13:106493641-106493880	ENSG00000276740,ENSG00000278698,ENSG00000287546,ENSG00000227590,ENSG00000230156,ENSG00000274204,ENSG00000284966,ENSG00000174418,ENSG00000233532,ENSG00000286780,ENSG00000222682,ENSG00000287923,ENSG00000252550,ENSG00000226620,ENSG00000280455,ENSG00000182346,ENSG00000275502,ENSG00000275968,ENSG00000232307,ENSG00000286929
chr13	106535368	106536615	13:106535368-106536615	ENSG00000227248,ENSG00000221650,ENSG00000201847,ENSG00000285643,ENSG00000279157,ENSG00000174408,ENSG00000278698,ENSG00000287546,ENSG00000227590,ENSG00000230156,ENSG00000272274,ENSG00000134884,ENSG00000274204,ENSG00000125266,ENSG00000174418,ENSG00000233532,ENSG00000286780,ENSG00000222682,ENSG00000287923,ENSG00000252550,ENSG00000226620,ENSG00000280455,ENSG00000182346,ENSG00000275502,ENSG00000275968,ENSG00000232307,ENSG00000286929,ENSG00000225823,ENSG00000287734
chr13	106567646	106568486	13:106567646-106568486	ENSG00000285643,ENSG00000174408,ENSG00000278698,ENSG00000287546,ENSG00000227590,ENSG00000230156,ENSG00000272274,ENSG00000134884,ENSG00000274204,ENSG00000125266,ENSG00000174418,ENSG00000233532,ENSG00000286780,ENSG00000222682,ENSG00000287923,ENSG00000252550,ENSG00000226620,ENSG00000280455,ENSG00000182346,ENSG00000275968,ENSG00000232307,ENSG00000286929
chr13	106570443	106570685	13:106570443-106570685	ENSG00000174408,ENSG00000278698,ENSG00000287546,ENSG00000227590,ENSG00000230156,ENSG00000272274,ENSG00000134884,ENSG00000174418,ENSG00000233532,ENSG00000286780,ENSG00000222682,ENSG00000287923,ENSG00000252550,ENSG00000226620,ENSG00000275502,ENSG00000275968,ENSG00000232307,ENSG00000286929
chr13	106917753	106918454	13:106917753-106918454	ENSG00000274718,ENSG00000286343,ENSG00000227248,ENSG00000221650,ENSG00000276740,ENSG00000201847,ENSG00000204442,ENSG00000285643,ENSG00000279157,ENSG00000277863,ENSG00000174408,ENSG00000278698,ENSG00000287546,ENSG00000227590,ENSG00000230156,ENSG00000274204,ENSG00000174418,ENSG00000233532,ENSG00000286780,ENSG00000222682,ENSG00000287923,ENSG00000252550,ENSG00000226620,ENSG00000280455,ENSG00000182346,ENSG00000275502,ENSG00000275968,ENSG00000232307,ENSG00000286929
chr13	107205471	107205691	13:107205471-107205691	ENSG00000274718,ENSG00000286343,ENSG00000227248,ENSG00000221650,ENSG00000276740,ENSG00000201847,ENSG00000204442,ENSG00000285643,ENSG00000279157,ENSG00000174408,ENSG00000278698,ENSG00000287546,ENSG00000227590,ENSG00000230156,ENSG00000174418,ENSG00000233532,ENSG00000286780,ENSG00000222682,ENSG00000226620,ENSG00000280455,ENSG00000232307
chr13	108215471	108215692	13:108215471-108215692	ENSG00000139826,ENSG00000174405,ENSG00000274718,ENSG00000286343,ENSG00000227248,ENSG00000221650,ENSG00000276740,ENSG00000204442
chr13	108218121	108218863	13:108218121-108218863	ENSG00000223177,ENSG00000232087,ENSG00000041515,ENSG00000139826,ENSG00000174405,ENSG00000274718,ENSG00000286343,ENSG00000227248,ENSG00000221650,ENSG00000276740,ENSG00000201847,ENSG00000204442
chr13	108269604	108270192	13:108269604-108270192	ENSG00000102524,ENSG00000277246,ENSG00000223177,ENSG00000232087,ENSG00000041515,ENSG00000274718,ENSG00000286343,ENSG00000227248,ENSG00000221650,ENSG00000276740,ENSG00000201847,ENSG00000204442
chr13	108281805	108282181	13:108281805-108282181	ENSG00000102524,ENSG00000277246,ENSG00000223177,ENSG00000232087,ENSG00000041515,ENSG00000274718,ENSG00000286343,ENSG00000227248,ENSG00000221650,ENSG00000276740,ENSG00000201847,ENSG00000204442
chr13	108342335	108342796	13:108342335-108342796	ENSG00000223177,ENSG00000283384,ENSG00000232087,ENSG00000041515,ENSG00000227248
chr13	108368219	108368778	13:108368219-108368778	ENSG00000223177,ENSG00000283384,ENSG00000232087,ENSG00000041515,ENSG00000274718,ENSG00000286343,ENSG00000227248,ENSG00000221650,ENSG00000276740,ENSG00000201847,ENSG00000204442,ENSG00000278698
chr13	109131728	109132299	13:109131728-109132299	ENSG00000232087,ENSG00000041515,ENSG00000229938,ENSG00000236242,ENSG00000275216,ENSG00000223617,ENSG00000236053,ENSG00000275248,ENSG00000201161,ENSG00000274331,ENSG00000275830,ENSG00000276269,ENSG00000231428,ENSG00000221650,ENSG00000201847
chr13	109162087	109162504	13:109162087-109162504	ENSG00000232087,ENSG00000041515,ENSG00000229938,ENSG00000236242,ENSG00000275216,ENSG00000223617,ENSG00000236053,ENSG00000275248,ENSG00000201161,ENSG00000274331,ENSG00000275830,ENSG00000276269,ENSG00000231428,ENSG00000265885,ENSG00000215881,ENSG00000274718,ENSG00000286343,ENSG00000227248,ENSG00000221650,ENSG00000276740,ENSG00000201847,ENSG00000204442
chr13	109389925	109390360	13:109389925-109390360	ENSG00000232087,ENSG00000041515,ENSG00000229938,ENSG00000236242,ENSG00000275216,ENSG00000223617,ENSG00000236053,ENSG00000229792,ENSG00000201161,ENSG00000274331,ENSG00000275830,ENSG00000276269,ENSG00000231428,ENSG00000204398,ENSG00000274718,ENSG00000227248,ENSG00000221650,ENSG00000201847
chr13	109403071	109403285	13:109403071-109403285	ENSG00000229938,ENSG00000236242,ENSG00000275216,ENSG00000223617,ENSG00000236053,ENSG00000229792,ENSG00000201161,ENSG00000274331
chr13	109412530	109412837	13:109412530-109412837	ENSG00000229938,ENSG00000236242,ENSG00000275216,ENSG00000223617,ENSG00000236053,ENSG00000229792,ENSG00000201161,ENSG00000274331,ENSG00000276269,ENSG00000231428,ENSG00000274718,ENSG00000227248
chr13	109424062	109424392	13:109424062-109424392	-
chr13	109512041	109512267	13:109512041-109512267	ENSG00000041515,ENSG00000236242,ENSG00000275216,ENSG00000223617,ENSG00000236053,ENSG00000201161,ENSG00000274331,ENSG00000231428,ENSG00000274718,ENSG00000227248
chr13	109654384	109654861	13:109654384-109654861	ENSG00000041515,ENSG00000229938,ENSG00000236242,ENSG00000275216,ENSG00000223617,ENSG00000236053,ENSG00000275248,ENSG00000201161,ENSG00000274331,ENSG00000275830,ENSG00000276269,ENSG00000231428,ENSG00000227248
chr13	109655414	109655741	13:109655414-109655741	ENSG00000229938,ENSG00000223617,ENSG00000236053,ENSG00000201161,ENSG00000274331,ENSG00000276269
chr13	109704915	109705701	13:109704915-109705701	ENSG00000041515,ENSG00000229938,ENSG00000236242,ENSG00000275216,ENSG00000223617,ENSG00000236053,ENSG00000285534,ENSG00000234854,ENSG00000275248,ENSG00000201161,ENSG00000274331,ENSG00000275830,ENSG00000276269,ENSG00000231428,ENSG00000265885,ENSG00000204398,ENSG00000215881,ENSG00000274718,ENSG00000227248,ENSG00000276740,ENSG00000201847
chr13	109715981	109716331	13:109715981-109716331	ENSG00000041515,ENSG00000229938,ENSG00000275216,ENSG00000223617,ENSG00000236053,ENSG00000285534,ENSG00000234854,ENSG00000275248,ENSG00000201161,ENSG00000274331,ENSG00000275830,ENSG00000276269,ENSG00000231428,ENSG00000265885,ENSG00000215881,ENSG00000226903,ENSG00000274718,ENSG00000221650
chr13	109731872	109732239	13:109731872-109732239	ENSG00000236053,ENSG00000285534,ENSG00000234854,ENSG00000275248,ENSG00000201161,ENSG00000274331,ENSG00000276269,ENSG00000231428
chr13	109750819	109751025	13:109750819-109751025	ENSG00000223617,ENSG00000236053,ENSG00000275248,ENSG00000201161,ENSG00000274331,ENSG00000276269,ENSG00000231428
chr13	109765170	109765721	13:109765170-109765721	ENSG00000275216,ENSG00000275248,ENSG00000201161,ENSG00000274331,ENSG00000276269,ENSG00000231428,ENSG00000265885
chr13	109766725	109766996	13:109766725-109766996	ENSG00000275216,ENSG00000223617,ENSG00000275248,ENSG00000201161,ENSG00000274331,ENSG00000276269,ENSG00000231428,ENSG00000265885
chr13	109786221	109787043	13:109786221-109787043	ENSG00000236242,ENSG00000275216,ENSG00000223617,ENSG00000236053,ENSG00000185950,ENSG00000275741,ENSG00000275248,ENSG00000201161,ENSG00000274331,ENSG00000275830,ENSG00000276269,ENSG00000231428,ENSG00000265885,ENSG00000279965,ENSG00000227248
chr13	109791289	109791508	13:109791289-109791508	ENSG00000185950,ENSG00000275741,ENSG00000275248,ENSG00000201161,ENSG00000274331,ENSG00000276269,ENSG00000231428,ENSG00000265885
chr13	110113426	110113684	13:110113426-110113684	ENSG00000201161,ENSG00000274331,ENSG00000275830,ENSG00000276269,ENSG00000231428,ENSG00000265885,ENSG00000279965
chr13	110137863	110138762	13:110137863-110138762	ENSG00000223617,ENSG00000201161,ENSG00000274331,ENSG00000275830,ENSG00000276269,ENSG00000231428,ENSG00000265885,ENSG00000279965,ENSG00000287575,ENSG00000279237,ENSG00000276765,ENSG00000153495
chr13	110154587	110154856	13:110154587-110154856	ENSG00000275830,ENSG00000276269,ENSG00000231428,ENSG00000265885,ENSG00000187498,ENSG00000279237
chr13	110160362	110160741	13:110160362-110160741	ENSG00000274331,ENSG00000275830,ENSG00000276269,ENSG00000231428,ENSG00000265885,ENSG00000279965,ENSG00000187498,ENSG00000279237,ENSG00000276765,ENSG00000260343
chr13	110161242	110161614	13:110161242-110161614	ENSG00000187498
chr13	110222164	110222494	13:110222164-110222494	ENSG00000187498,ENSG00000279237,ENSG00000276765
chr13	110412199	110412465	13:110412199-110412465	ENSG00000279237,ENSG00000134871,ENSG00000276765
chr13	110463971	110464462	13:110463971-110464462	ENSG00000134871,ENSG00000224821
chr13	110471848	110472253	13:110471848-110472253	ENSG00000279237,ENSG00000134871,ENSG00000276765,ENSG00000224821
chr13	110510272	110510638	13:110510272-110510638	ENSG00000134871,ENSG00000232814
chr13	110520606	110521241	13:110520606-110521241	ENSG00000279237,ENSG00000134871,ENSG00000276765,ENSG00000232814,ENSG00000225239,ENSG00000275989,ENSG00000225870
chr13	110528380	110528740	13:110528380-110528740	ENSG00000134871,ENSG00000232814
chr13	110536240	110536690	13:110536240-110536690	ENSG00000279237,ENSG00000134871,ENSG00000276765,ENSG00000232814,ENSG00000139832,ENSG00000225239,ENSG00000259831,ENSG00000229152,ENSG00000275989,ENSG00000225760,ENSG00000225870,ENSG00000286824,ENSG00000153495,ENSG00000204398,ENSG00000215881,ENSG00000226903,ENSG00000260102,ENSG00000223626
chr13	110561339	110562218	13:110561339-110562218	ENSG00000279237,ENSG00000134871,ENSG00000276765,ENSG00000232814,ENSG00000139832,ENSG00000275880,ENSG00000213995,ENSG00000225239,ENSG00000259831,ENSG00000229152,ENSG00000275989,ENSG00000225760,ENSG00000153495,ENSG00000204398,ENSG00000260102
chr13	110575630	110575895	13:110575630-110575895	ENSG00000225239,ENSG00000259831
chr13	110615418	110616025	13:110615418-110616025	ENSG00000275880,ENSG00000213995,ENSG00000225239,ENSG00000259831
chr13	110644951	110645250	13:110644951-110645250	ENSG00000275880,ENSG00000213995,ENSG00000134905,ENSG00000225239,ENSG00000259831,ENSG00000225760,ENSG00000153495,ENSG00000215881
chr13	110658227	110658697	13:110658227-110658697	ENSG00000134905,ENSG00000225239,ENSG00000259831
chr13	110665693	110666620	13:110665693-110666620	ENSG00000134905,ENSG00000225239,ENSG00000259831
chr13	110676129	110677050	13:110676129-110677050	ENSG00000134905,ENSG00000225239,ENSG00000259831
chr13	110697849	110698163	13:110697849-110698163	ENSG00000225239,ENSG00000259831
chr13	110699487	110699727	13:110699487-110699727	ENSG00000225239,ENSG00000259831
chr13	110705853	110706585	13:110705853-110706585	ENSG00000134905,ENSG00000153487,ENSG00000225239,ENSG00000259831,ENSG00000229152
chr13	110712397	110713594	13:110712397-110713594	ENSG00000134905,ENSG00000153487,ENSG00000259831
chr13	110715310	110716029	13:110715310-110716029	ENSG00000134905,ENSG00000153487,ENSG00000225239,ENSG00000259831,ENSG00000229152
chr13	110870036	110870533	13:110870036-110870533	ENSG00000225239,ENSG00000259831,ENSG00000255874,ENSG00000088448,ENSG00000229152,ENSG00000227105,ENSG00000275989,ENSG00000225760,ENSG00000225870,ENSG00000286824,ENSG00000235875,ENSG00000153495,ENSG00000204398,ENSG00000226903
chr13	110914805	110915643	13:110914805-110915643	ENSG00000225239,ENSG00000259831,ENSG00000088448,ENSG00000229152,ENSG00000277767,ENSG00000227105,ENSG00000275989,ENSG00000225760,ENSG00000225870,ENSG00000286824,ENSG00000235875,ENSG00000233644,ENSG00000274614,ENSG00000153495,ENSG00000204398,ENSG00000215881,ENSG00000226903,ENSG00000224243,ENSG00000182968,ENSG00000260385,ENSG00000229520
chr13	110916376	110916568	13:110916376-110916568	ENSG00000088448,ENSG00000229152,ENSG00000277767,ENSG00000227105,ENSG00000275989,ENSG00000225760
chr13	111153319	111154214	13:111153319-111154214	ENSG00000275989,ENSG00000225760,ENSG00000225870,ENSG00000286824,ENSG00000235875,ENSG00000102606,ENSG00000233644,ENSG00000227352,ENSG00000285856,ENSG00000274614,ENSG00000153495,ENSG00000204398,ENSG00000226903,ENSG00000200072,ENSG00000182968,ENSG00000260385
chr13	111214479	111214697	13:111214479-111214697	ENSG00000275989,ENSG00000225760,ENSG00000225870,ENSG00000286824,ENSG00000235875,ENSG00000102606,ENSG00000233644,ENSG00000227352,ENSG00000274614,ENSG00000153495
chr13	112574968	112575434	13:112574968-112575434	ENSG00000215881,ENSG00000200072,ENSG00000224243,ENSG00000182968,ENSG00000260385,ENSG00000229520,ENSG00000260102,ENSG00000260343,ENSG00000223626,ENSG00000153498,ENSG00000126216,ENSG00000197595
chr13	112583706	112584036	13:112583706-112584036	ENSG00000204398,ENSG00000226903,ENSG00000200072,ENSG00000224243,ENSG00000182968,ENSG00000260385,ENSG00000260102,ENSG00000260343,ENSG00000223626,ENSG00000153498,ENSG00000126216,ENSG00000197595
chr13	112587460	112587665	13:112587460-112587665	ENSG00000226903,ENSG00000224243,ENSG00000182968,ENSG00000260385,ENSG00000229520,ENSG00000260102,ENSG00000260343,ENSG00000223626,ENSG00000153498,ENSG00000126216,ENSG00000197595
chr13	112587900	112588412	13:112587900-112588412	ENSG00000153495,ENSG00000204398,ENSG00000215881,ENSG00000226903,ENSG00000200072,ENSG00000224243,ENSG00000182968,ENSG00000260385,ENSG00000229520,ENSG00000260102,ENSG00000260343,ENSG00000223626,ENSG00000153498,ENSG00000126216,ENSG00000197595
chr13	112606385	112606777	13:112606385-112606777	ENSG00000153495,ENSG00000204398,ENSG00000215881,ENSG00000226903,ENSG00000200072,ENSG00000224243,ENSG00000182968,ENSG00000260385,ENSG00000229520,ENSG00000260102,ENSG00000260343,ENSG00000223626,ENSG00000153498,ENSG00000126216,ENSG00000277159,ENSG00000057593,ENSG00000269376,ENSG00000269356,ENSG00000277545,ENSG00000197595
chr13	112689583	112690417	13:112689583-112690417	ENSG00000204398,ENSG00000200072,ENSG00000224243,ENSG00000182968,ENSG00000260385,ENSG00000229520,ENSG00000260102,ENSG00000260343,ENSG00000223626,ENSG00000153498,ENSG00000277545,ENSG00000068650,ENSG00000274922,ENSG00000197595
chr13	112750018	112750248	13:112750018-112750248	ENSG00000223626,ENSG00000277545,ENSG00000232684,ENSG00000197595
chr13	112767728	112768392	13:112767728-112768392	ENSG00000153495,ENSG00000204398,ENSG00000215881,ENSG00000226903,ENSG00000200072,ENSG00000224243,ENSG00000182968,ENSG00000260385,ENSG00000229520,ENSG00000260102,ENSG00000260343,ENSG00000223626,ENSG00000153498,ENSG00000057593,ENSG00000269376,ENSG00000269356,ENSG00000235280,ENSG00000267868,ENSG00000277545,ENSG00000232684,ENSG00000068650,ENSG00000274922,ENSG00000197595
chr13	112874360	112874746	13:112874360-112874746	ENSG00000204398,ENSG00000229520,ENSG00000223626,ENSG00000277545,ENSG00000068650,ENSG00000197595
chr13	112885854	112886121	13:112885854-112886121	ENSG00000204398,ENSG00000215881,ENSG00000200072,ENSG00000182968,ENSG00000260102,ENSG00000260343,ENSG00000223626,ENSG00000153498,ENSG00000269376,ENSG00000269356,ENSG00000235280,ENSG00000267868,ENSG00000126217,ENSG00000277545,ENSG00000068650,ENSG00000197595
chr13	112893104	112893427	13:112893104-112893427	ENSG00000126217,ENSG00000277545,ENSG00000197595
chr13	112942776	112943142	13:112942776-112943142	ENSG00000200072,ENSG00000182968,ENSG00000230371,ENSG00000231882,ENSG00000126218,ENSG00000057593,ENSG00000269376,ENSG00000269356,ENSG00000235280,ENSG00000267868,ENSG00000126217
chr13	113153680	113154628	13:113153680-113154628	ENSG00000139835,ENSG00000139842,ENSG00000126226,ENSG00000269125,ENSG00000126231,ENSG00000283828,ENSG00000230371,ENSG00000231882,ENSG00000126218,ENSG00000057593,ENSG00000269376,ENSG00000269356,ENSG00000235280,ENSG00000267868,ENSG00000126217
chr13	113161890	113162757	13:113161890-113162757	ENSG00000269125,ENSG00000126231,ENSG00000283828,ENSG00000230371,ENSG00000231882,ENSG00000126218,ENSG00000057593
chr13	113187315	113187595	13:113187315-113187595	ENSG00000139842,ENSG00000126226,ENSG00000269125,ENSG00000230371,ENSG00000231882,ENSG00000126218,ENSG00000057593,ENSG00000269376,ENSG00000269356
chr13	113208240	113210331	13:113208240-113210331	ENSG00000139842,ENSG00000126226,ENSG00000230371,ENSG00000231882,ENSG00000126218,ENSG00000057593
chr13	113272741	113273093	13:113272741-113273093	ENSG00000225083,ENSG00000276434,ENSG00000139835,ENSG00000232662,ENSG00000277942,ENSG00000230371,ENSG00000126218,ENSG00000057593
chr13	113296869	113297619	13:113296869-113297619	ENSG00000225083,ENSG00000276434,ENSG00000139835,ENSG00000185896,ENSG00000232662,ENSG00000277942,ENSG00000139842,ENSG00000126226,ENSG00000230371,ENSG00000231882,ENSG00000126218,ENSG00000057593,ENSG00000269376,ENSG00000269356,ENSG00000235280,ENSG00000267868
chr13	113314601	113315043	13:113314601-113315043	ENSG00000225083,ENSG00000276434,ENSG00000139835,ENSG00000185896,ENSG00000277942
chr13	113393849	113394398	13:113393849-113394398	ENSG00000260343,ENSG00000202347,ENSG00000233613,ENSG00000225083,ENSG00000276434,ENSG00000139835,ENSG00000232662,ENSG00000277942,ENSG00000230371,ENSG00000231882,ENSG00000126218,ENSG00000057593,ENSG00000269376,ENSG00000269356,ENSG00000235280,ENSG00000267868
chr13	113449144	113449592	13:113449144-113449592	ENSG00000276248,ENSG00000202347,ENSG00000233613,ENSG00000153531,ENSG00000225083,ENSG00000276434,ENSG00000139835,ENSG00000057593,ENSG00000235280,ENSG00000267868
chr13	113490473	113491248	13:113490473-113491248	ENSG00000276916,ENSG00000276248,ENSG00000150403,ENSG00000202347,ENSG00000233613,ENSG00000150401,ENSG00000139835
chr13	113493262	113493504	13:113493262-113493504	ENSG00000276248,ENSG00000150403,ENSG00000202347,ENSG00000233613,ENSG00000150401
chr13	113508529	113508740	13:113508529-113508740	ENSG00000276916,ENSG00000276248,ENSG00000150403,ENSG00000202347,ENSG00000233613
chr13	113553114	113553374	13:113553114-113553374	ENSG00000276248,ENSG00000150403,ENSG00000202347,ENSG00000233613
chr13	113584394	113584918	13:113584394-113584918	ENSG00000276248,ENSG00000198176,ENSG00000186009,ENSG00000202347,ENSG00000233613
chr13	113593163	113593498	13:113593163-113593498	ENSG00000198176
chr13	113607350	113608060	13:113607350-113608060	ENSG00000260343,ENSG00000276248,ENSG00000198176,ENSG00000186009,ENSG00000233695,ENSG00000183087,ENSG00000272695,ENSG00000237699,ENSG00000226921,ENSG00000274766,ENSG00000260910,ENSG00000202347,ENSG00000233613,ENSG00000225083,ENSG00000276434
chr13	113616433	113617307	13:113616433-113617307	ENSG00000276248,ENSG00000186009,ENSG00000237699,ENSG00000226921,ENSG00000274766
chr13	113623905	113624194	13:113623905-113624194	ENSG00000186009
chr13	113725000	113726480	13:113725000-113726480	ENSG00000186009,ENSG00000185974,ENSG00000233695,ENSG00000183087,ENSG00000272695,ENSG00000237699,ENSG00000226921,ENSG00000274766,ENSG00000260910
chr13	113742017	113742300	13:113742017-113742300	ENSG00000186009,ENSG00000185974,ENSG00000279770,ENSG00000233695,ENSG00000183087,ENSG00000272695,ENSG00000237699,ENSG00000226921,ENSG00000274766,ENSG00000260910
chr13	113758647	113759567	13:113758647-113759567	ENSG00000186009,ENSG00000279770,ENSG00000184497,ENSG00000233695,ENSG00000183087,ENSG00000272695,ENSG00000237699,ENSG00000226921,ENSG00000274766,ENSG00000229373,ENSG00000260910
chr13	113771885	113772225	13:113771885-113772225	ENSG00000186009,ENSG00000184497,ENSG00000233695,ENSG00000183087,ENSG00000272695,ENSG00000237699,ENSG00000226921,ENSG00000274766,ENSG00000260910
chr13	113786328	113786643	13:113786328-113786643	ENSG00000186009,ENSG00000184497,ENSG00000233695,ENSG00000183087,ENSG00000272695,ENSG00000237699,ENSG00000226921,ENSG00000274766,ENSG00000260910
chr13	113899848	113900385	13:113899848-113900385	ENSG00000233695,ENSG00000183087,ENSG00000272695,ENSG00000237699,ENSG00000226921,ENSG00000274766,ENSG00000229373,ENSG00000260910
chr13	114043533	114043717	13:114043533-114043717	ENSG00000237699,ENSG00000260910,ENSG00000283199,ENSG00000185989
chr13	114065194	114065954	13:114065194-114065954	ENSG00000233695,ENSG00000183087,ENSG00000272695,ENSG00000237699,ENSG00000226921,ENSG00000274766,ENSG00000260910,ENSG00000283199,ENSG00000260615,ENSG00000229723,ENSG00000283361,ENSG00000232487
chr13	114083567	114083932	13:114083567-114083932	ENSG00000260910,ENSG00000283199,ENSG00000232487
chr13	114110500	114110836	13:114110500-114110836	ENSG00000233695,ENSG00000237699,ENSG00000260910,ENSG00000283199,ENSG00000232487
chr13	114115233	114115677	13:114115233-114115677	ENSG00000233695,ENSG00000183087,ENSG00000272695,ENSG00000237699,ENSG00000226921,ENSG00000274766,ENSG00000260910,ENSG00000283199,ENSG00000260615,ENSG00000283361,ENSG00000232487,ENSG00000185989
chr13	114122980	114123505	13:114122980-114123505	ENSG00000283199,ENSG00000232487
chr13	114128946	114129301	13:114128946-114129301	ENSG00000233695,ENSG00000183087,ENSG00000272695,ENSG00000237699,ENSG00000226921,ENSG00000274766,ENSG00000260910,ENSG00000283199,ENSG00000260615,ENSG00000283361,ENSG00000232487,ENSG00000185989
chr13	114131058	114131297	13:114131058-114131297	ENSG00000283199,ENSG00000185989
chr13	114132543	114132878	13:114132543-114132878	ENSG00000283199,ENSG00000283361,ENSG00000185989
chr13	114142422	114143038	13:114142422-114143038	ENSG00000233695,ENSG00000183087,ENSG00000272695,ENSG00000237699,ENSG00000226921,ENSG00000274766,ENSG00000260910,ENSG00000283199,ENSG00000283361,ENSG00000185989
chr13	114153191	114153379	13:114153191-114153379	ENSG00000283199,ENSG00000283361
chr13	114161876	114162389	13:114161876-114162389	ENSG00000183087,ENSG00000272695,ENSG00000237699,ENSG00000226921,ENSG00000274766,ENSG00000260910,ENSG00000283199,ENSG00000283361
chr13	114222477	114222791	13:114222477-114222791	ENSG00000233695,ENSG00000183087,ENSG00000272695,ENSG00000237699,ENSG00000226921,ENSG00000274766,ENSG00000260910,ENSG00000283199,ENSG00000260615,ENSG00000130177,ENSG00000283347,ENSG00000283361
chr13	114234771	114235329	13:114234771-114235329	ENSG00000233695,ENSG00000183087,ENSG00000272695,ENSG00000260910,ENSG00000283199,ENSG00000260615,ENSG00000229723,ENSG00000285672,ENSG00000265450,ENSG00000264539,ENSG00000130177
chr13	114251947	114252297	13:114251947-114252297	ENSG00000260615,ENSG00000229723,ENSG00000265450,ENSG00000264539,ENSG00000130177
chr13	114281315	114282424	13:114281315-114282424	ENSG00000260615,ENSG00000229723,ENSG00000198824,ENSG00000169062,ENSG00000285672,ENSG00000265450
chr13	114314037	114314841	13:114314037-114314841	ENSG00000260615,ENSG00000229723,ENSG00000198824,ENSG00000226158,ENSG00000169062,ENSG00000285672,ENSG00000265450
chr14	18224788	18225096	14:18224788-18225096	-
chr14	18236059	18236511	14:18236059-18236511	-
chr14	20179962	20180203	14:20179962-20180203	ENSG00000211797,ENSG00000211796,ENSG00000256474,ENSG00000211784,ENSG00000211783,ENSG00000211782,ENSG00000211781,ENSG00000211780,ENSG00000240954,ENSG00000211779,ENSG00000211777,ENSG00000248358,ENSG00000211776,ENSG00000256350,ENSG00000276240,ENSG00000221977,ENSG00000255664,ENSG00000255569,ENSG00000278184,ENSG00000274649,ENSG00000273639,ENSG00000258027,ENSG00000278301,ENSG00000274827,ENSG00000228294,ENSG00000244306,ENSG00000277156,ENSG00000285990,ENSG00000277252,ENSG00000271632,ENSG00000196143,ENSG00000278594,ENSG00000277710,ENSG00000277128,ENSG00000286614,ENSG00000258314,ENSG00000212612,ENSG00000275563,ENSG00000258233,ENSG00000257672,ENSG00000257115,ENSG00000258367,ENSG00000257721,ENSG00000257959,ENSG00000257356,ENSG00000206906,ENSG00000215398,ENSG00000257731,ENSG00000258076,ENSG00000257558,ENSG00000239200,ENSG00000257635,ENSG00000257224,ENSG00000277529,ENSG00000278143,ENSG00000257853,ENSG00000257891,ENSG00000258265,ENSG00000222036,ENSG00000258324,ENSG00000257493,ENSG00000257751,ENSG00000257846,ENSG00000259069,ENSG00000257884,ENSG00000257395,ENSG00000258080,ENSG00000176294,ENSG00000258438,ENSG00000182652,ENSG00000176312,ENSG00000176299,ENSG00000258564,ENSG00000228304,ENSG00000176290,ENSG00000165762,ENSG00000258541,ENSG00000259016,ENSG00000176281,ENSG00000155249,ENSG00000258822,ENSG00000169488,ENSG00000196383,ENSG00000169484,ENSG00000176253,ENSG00000258899,ENSG00000176246,ENSG00000252999,ENSG00000258641,ENSG00000176230,ENSG00000184394,ENSG00000259074,ENSG00000259095,ENSG00000258468,ENSG00000284742,ENSG00000196832,ENSG00000258625,ENSG00000176219,ENSG00000258806,ENSG00000176198,ENSG00000258768
chr14	20305695	20306055	14:20305695-20306055	ENSG00000258436,ENSG00000258573,ENSG00000188655,ENSG00000278184,ENSG00000274649,ENSG00000273639,ENSG00000258027,ENSG00000257162,ENSG00000278301,ENSG00000274827,ENSG00000287515,ENSG00000244306,ENSG00000277156,ENSG00000257310,ENSG00000285990,ENSG00000277252,ENSG00000271632,ENSG00000196143,ENSG00000277128,ENSG00000286614,ENSG00000258314,ENSG00000212612,ENSG00000275563,ENSG00000257504,ENSG00000257672,ENSG00000258367,ENSG00000257721,ENSG00000257959,ENSG00000206906,ENSG00000215398,ENSG00000257644,ENSG00000257731,ENSG00000258076,ENSG00000257558,ENSG00000239200,ENSG00000277529,ENSG00000278143,ENSG00000257853,ENSG00000257891,ENSG00000258265,ENSG00000222036,ENSG00000258324,ENSG00000257751,ENSG00000257846,ENSG00000259069,ENSG00000257884,ENSG00000258080,ENSG00000176294,ENSG00000258438,ENSG00000182652,ENSG00000176312,ENSG00000176299,ENSG00000258564,ENSG00000228304,ENSG00000176290,ENSG00000165762,ENSG00000258541,ENSG00000259016,ENSG00000176281,ENSG00000155249,ENSG00000258822,ENSG00000169488,ENSG00000196383,ENSG00000169484,ENSG00000176253,ENSG00000258899,ENSG00000176246,ENSG00000252999,ENSG00000258641,ENSG00000176230,ENSG00000184394,ENSG00000176219,ENSG00000258806,ENSG00000176198,ENSG00000136319,ENSG00000258768,ENSG00000258459,ENSG00000100814,ENSG00000287735,ENSG00000222489,ENSG00000238344,ENSG00000258456,ENSG00000258863
chr14	20333032	20333314	14:20333032-20333314	ENSG00000257162,ENSG00000212516,ENSG00000276888,ENSG00000259069,ENSG00000257884,ENSG00000258453,ENSG00000100814,ENSG00000287735,ENSG00000222489,ENSG00000238344,ENSG00000259001,ENSG00000277209,ENSG00000129484
chr14	20342795	20343739	14:20342795-20343739	ENSG00000181803,ENSG00000258436,ENSG00000258573,ENSG00000188655,ENSG00000278184,ENSG00000274649,ENSG00000273639,ENSG00000258027,ENSG00000257162,ENSG00000228294,ENSG00000244306,ENSG00000277156,ENSG00000285990,ENSG00000277252,ENSG00000271632,ENSG00000286614,ENSG00000258314,ENSG00000212612,ENSG00000275563,ENSG00000257672,ENSG00000258367,ENSG00000257721,ENSG00000257959,ENSG00000206906,ENSG00000215398,ENSG00000257175,ENSG00000258364,ENSG00000257558,ENSG00000239200,ENSG00000257635,ENSG00000277529,ENSG00000278143,ENSG00000257853,ENSG00000257891,ENSG00000258265,ENSG00000222036,ENSG00000273558,ENSG00000258324,ENSG00000258438,ENSG00000182652,ENSG00000176290,ENSG00000176281,ENSG00000169488,ENSG00000252999,ENSG00000258641,ENSG00000258768,ENSG00000100814,ENSG00000287735,ENSG00000222489,ENSG00000238344,ENSG00000259001,ENSG00000277209,ENSG00000129484,ENSG00000254846,ENSG00000129566,ENSG00000200225,ENSG00000185271,ENSG00000259162,ENSG00000182545,ENSG00000258456,ENSG00000258863
chr14	20387657	20387844	14:20387657-20387844	ENSG00000258436,ENSG00000258573,ENSG00000173464,ENSG00000188655,ENSG00000278184,ENSG00000274649,ENSG00000273639,ENSG00000258027,ENSG00000244306,ENSG00000277156,ENSG00000257310,ENSG00000285990,ENSG00000277252,ENSG00000196143,ENSG00000286614,ENSG00000258314,ENSG00000212612,ENSG00000275563,ENSG00000257672,ENSG00000258367,ENSG00000257721,ENSG00000257959,ENSG00000206906,ENSG00000215398,ENSG00000239200,ENSG00000257635,ENSG00000277529,ENSG00000278143,ENSG00000257853,ENSG00000257891,ENSG00000258265,ENSG00000222036,ENSG00000258324,ENSG00000259069,ENSG00000257884,ENSG00000258453,ENSG00000176294,ENSG00000258438,ENSG00000182652,ENSG00000176312,ENSG00000176299,ENSG00000258564,ENSG00000176290,ENSG00000165762,ENSG00000258541,ENSG00000259016,ENSG00000176281,ENSG00000155249,ENSG00000258822,ENSG00000169488,ENSG00000196383,ENSG00000169484,ENSG00000176253,ENSG00000258899,ENSG00000176246,ENSG00000176198,ENSG00000258768,ENSG00000287735,ENSG00000222489,ENSG00000129484,ENSG00000254846,ENSG00000129566,ENSG00000200225,ENSG00000185271,ENSG00000259162,ENSG00000182545,ENSG00000258456,ENSG00000258863
chr14	20413100	20413937	14:20413100-20413937	ENSG00000258436,ENSG00000258573,ENSG00000188655,ENSG00000274827,ENSG00000271632,ENSG00000277128,ENSG00000257171,ENSG00000206906,ENSG00000257558,ENSG00000222489,ENSG00000129566,ENSG00000200225,ENSG00000185271,ENSG00000259162,ENSG00000092094,ENSG00000258515,ENSG00000258456,ENSG00000258863
chr14	20427380	20427973	14:20427380-20427973	ENSG00000258436,ENSG00000258573,ENSG00000188655,ENSG00000278184,ENSG00000274649,ENSG00000273639,ENSG00000258027,ENSG00000274827,ENSG00000277252,ENSG00000271632,ENSG00000277128,ENSG00000286614,ENSG00000212612,ENSG00000275563,ENSG00000257672,ENSG00000257115,ENSG00000257959,ENSG00000257171,ENSG00000206906,ENSG00000257635,ENSG00000277529,ENSG00000278143,ENSG00000257853,ENSG00000257891,ENSG00000258265,ENSG00000222036,ENSG00000258324,ENSG00000258453,ENSG00000169484,ENSG00000129566,ENSG00000200225,ENSG00000185271,ENSG00000259162,ENSG00000092094,ENSG00000258515,ENSG00000182545,ENSG00000258456,ENSG00000258863
chr14	20454585	20455526	14:20454585-20455526	ENSG00000258436,ENSG00000188655,ENSG00000278184,ENSG00000274649,ENSG00000273639,ENSG00000258027,ENSG00000278301,ENSG00000277252,ENSG00000286614,ENSG00000212612,ENSG00000275563,ENSG00000257672,ENSG00000257959,ENSG00000206906,ENSG00000277529,ENSG00000278143,ENSG00000257853,ENSG00000257891,ENSG00000258265,ENSG00000222036,ENSG00000258324,ENSG00000200225,ENSG00000185271,ENSG00000259162,ENSG00000092094,ENSG00000258515,ENSG00000100823,ENSG00000165782,ENSG00000198805,ENSG00000258908,ENSG00000182545,ENSG00000258456,ENSG00000258863
chr14	20461414	20462018	14:20461414-20462018	ENSG00000258436,ENSG00000258573,ENSG00000188655,ENSG00000278184,ENSG00000274649,ENSG00000273639,ENSG00000258027,ENSG00000257162,ENSG00000274827,ENSG00000258781,ENSG00000277252,ENSG00000277128,ENSG00000286614,ENSG00000212612,ENSG00000275563,ENSG00000257672,ENSG00000257959,ENSG00000206906,ENSG00000215398,ENSG00000257558,ENSG00000277529,ENSG00000278143,ENSG00000257853,ENSG00000257891,ENSG00000258265,ENSG00000222036,ENSG00000258324,ENSG00000257751,ENSG00000257846,ENSG00000259069,ENSG00000257884,ENSG00000258438,ENSG00000176312,ENSG00000176299,ENSG00000169488,ENSG00000200225,ENSG00000185271,ENSG00000259162,ENSG00000092094,ENSG00000258515,ENSG00000100823,ENSG00000165782,ENSG00000198805,ENSG00000258908,ENSG00000182545,ENSG00000258456,ENSG00000258863
chr14	20469146	20470252	14:20469146-20470252	ENSG00000258436,ENSG00000258573,ENSG00000188655,ENSG00000257310,ENSG00000277128,ENSG00000257356,ENSG00000206906,ENSG00000257731,ENSG00000258076,ENSG00000257558,ENSG00000228304,ENSG00000185271,ENSG00000259162,ENSG00000092094,ENSG00000258515,ENSG00000100823,ENSG00000165782,ENSG00000198805,ENSG00000258908,ENSG00000182545,ENSG00000258456,ENSG00000258863
chr14	20477315	20477738	14:20477315-20477738	ENSG00000258436,ENSG00000258573,ENSG00000188655,ENSG00000277128,ENSG00000257635,ENSG00000198805,ENSG00000258908,ENSG00000182545,ENSG00000258456,ENSG00000258863
chr14	20489691	20489895	14:20489691-20489895	ENSG00000258436,ENSG00000258573,ENSG00000188655,ENSG00000278301,ENSG00000196143,ENSG00000258233,ENSG00000206906,ENSG00000215398,ENSG00000257731,ENSG00000258076,ENSG00000257558,ENSG00000258080,ENSG00000176290,ENSG00000258908,ENSG00000182545,ENSG00000258456,ENSG00000258863
chr14	20609452	20609897	14:20609452-20609897	ENSG00000181803,ENSG00000258436,ENSG00000258573,ENSG00000173464,ENSG00000259060,ENSG00000188655,ENSG00000278301,ENSG00000274827,ENSG00000257558,ENSG00000258080,ENSG00000165762,ENSG00000100814,ENSG00000222489,ENSG00000238344,ENSG00000182545,ENSG00000258456,ENSG00000258863
chr14	20610143	20610554	14:20610143-20610554	ENSG00000259171,ENSG00000258818,ENSG00000214274,ENSG00000181803,ENSG00000239327,ENSG00000258436,ENSG00000258573,ENSG00000173464,ENSG00000259060,ENSG00000188655,ENSG00000228294,ENSG00000271632,ENSG00000257356,ENSG00000257731,ENSG00000258076,ENSG00000257635,ENSG00000222489,ENSG00000238344,ENSG00000258456,ENSG00000258863
chr14	20613341	20613839	14:20613341-20613839	ENSG00000259171,ENSG00000258818,ENSG00000214274,ENSG00000181803,ENSG00000239327,ENSG00000258436,ENSG00000258573,ENSG00000173464,ENSG00000259060,ENSG00000188655,ENSG00000228294,ENSG00000271632,ENSG00000257356,ENSG00000206906,ENSG00000257731,ENSG00000258076,ENSG00000257635,ENSG00000165762,ENSG00000100814,ENSG00000222489,ENSG00000238344,ENSG00000182545,ENSG00000258456,ENSG00000258863
chr14	20624763	20624971	14:20624763-20624971	ENSG00000259171,ENSG00000258818,ENSG00000214274,ENSG00000199461,ENSG00000181803,ENSG00000239327,ENSG00000258436,ENSG00000258573,ENSG00000173464,ENSG00000259060,ENSG00000188655,ENSG00000278184,ENSG00000274649,ENSG00000273639,ENSG00000258027,ENSG00000187537,ENSG00000271632,ENSG00000277128,ENSG00000212612,ENSG00000275563,ENSG00000258233,ENSG00000257672,ENSG00000257959,ENSG00000206906,ENSG00000239200,ENSG00000277529,ENSG00000278143,ENSG00000257853,ENSG00000257891,ENSG00000258265,ENSG00000222036,ENSG00000258324,ENSG00000257751,ENSG00000257846,ENSG00000259069,ENSG00000257884,ENSG00000176312,ENSG00000176299,ENSG00000258564,ENSG00000165762,ENSG00000176281,ENSG00000155249,ENSG00000196383,ENSG00000182545,ENSG00000258456,ENSG00000258863
chr14	20682544	20683127	14:20682544-20683127	ENSG00000259171,ENSG00000258818,ENSG00000214274,ENSG00000199461,ENSG00000181803
chr14	20684024	20684242	14:20684024-20684242	ENSG00000259171,ENSG00000258818,ENSG00000214274,ENSG00000199461,ENSG00000181803
chr14	20697653	20697937	14:20697653-20697937	ENSG00000181562,ENSG00000258451,ENSG00000259171,ENSG00000258818,ENSG00000214274,ENSG00000181803,ENSG00000258436,ENSG00000258573,ENSG00000188655,ENSG00000278184,ENSG00000274649,ENSG00000273639,ENSG00000258027,ENSG00000187537,ENSG00000274827,ENSG00000277252,ENSG00000278594,ENSG00000277710,ENSG00000277128,ENSG00000286614,ENSG00000274369,ENSG00000212612,ENSG00000275563,ENSG00000257672,ENSG00000257959,ENSG00000257356,ENSG00000206906,ENSG00000257558,ENSG00000239200,ENSG00000277529,ENSG00000278143,ENSG00000257853,ENSG00000257891,ENSG00000258265,ENSG00000222036,ENSG00000258324,ENSG00000259069,ENSG00000257884,ENSG00000258080,ENSG00000176312,ENSG00000176299,ENSG00000176290,ENSG00000252999,ENSG00000258641,ENSG00000258456,ENSG00000258863
chr14	20715361	20716067	14:20715361-20716067	ENSG00000211805,ENSG00000211804,ENSG00000211803,ENSG00000211802,ENSG00000276428,ENSG00000256474,ENSG00000211784,ENSG00000211782,ENSG00000211781,ENSG00000211780,ENSG00000240954,ENSG00000211779,ENSG00000211778,ENSG00000211777,ENSG00000248358,ENSG00000211776,ENSG00000256350,ENSG00000276240,ENSG00000221977,ENSG00000255664,ENSG00000256553,ENSG00000255582,ENSG00000255569,ENSG00000256385,ENSG00000273586,ENSG00000256081,ENSG00000169208,ENSG00000258906,ENSG00000259102,ENSG00000181562,ENSG00000258963,ENSG00000259144,ENSG00000258451,ENSG00000181803,ENSG00000258436,ENSG00000258573,ENSG00000173464,ENSG00000188655,ENSG00000278184,ENSG00000274649,ENSG00000273639,ENSG00000258027,ENSG00000274827,ENSG00000228294,ENSG00000244306,ENSG00000277156,ENSG00000285990,ENSG00000258781,ENSG00000277252,ENSG00000196143,ENSG00000286614,ENSG00000258314,ENSG00000212612,ENSG00000275563,ENSG00000257672,ENSG00000258367,ENSG00000257721,ENSG00000257959,ENSG00000206906,ENSG00000215398,ENSG00000257558,ENSG00000239200,ENSG00000277529,ENSG00000277367,ENSG00000278143,ENSG00000257853,ENSG00000257891,ENSG00000258265,ENSG00000222036,ENSG00000258324,ENSG00000257751,ENSG00000257846,ENSG00000259069,ENSG00000257884,ENSG00000258453,ENSG00000176294,ENSG00000258438,ENSG00000182652,ENSG00000176312,ENSG00000176299,ENSG00000258564,ENSG00000228304,ENSG00000176290,ENSG00000165762,ENSG00000258541,ENSG00000259016,ENSG00000176281,ENSG00000155249,ENSG00000258822,ENSG00000169488,ENSG00000196383,ENSG00000169484,ENSG00000176253,ENSG00000258899,ENSG00000176246,ENSG00000252999,ENSG00000258641,ENSG00000176230,ENSG00000176219,ENSG00000258806,ENSG00000176198,ENSG00000258768,ENSG00000182545,ENSG00000258456,ENSG00000258863
chr14	20733081	20733414	14:20733081-20733414	ENSG00000211781,ENSG00000181562,ENSG00000258963,ENSG00000259144,ENSG00000258451,ENSG00000181803,ENSG00000188655,ENSG00000278184,ENSG00000274649,ENSG00000273639,ENSG00000258027,ENSG00000228294,ENSG00000277252,ENSG00000271632,ENSG00000277128,ENSG00000286614,ENSG00000212612,ENSG00000275563,ENSG00000257672,ENSG00000257959,ENSG00000257356,ENSG00000206906,ENSG00000257558,ENSG00000239200,ENSG00000257635,ENSG00000277529,ENSG00000278143,ENSG00000257853,ENSG00000257891,ENSG00000258265,ENSG00000222036,ENSG00000258324,ENSG00000259069,ENSG00000257884,ENSG00000257142,ENSG00000258438,ENSG00000176299,ENSG00000258564,ENSG00000176290,ENSG00000165762,ENSG00000258541,ENSG00000259016,ENSG00000176281,ENSG00000155249,ENSG00000169488,ENSG00000176246
chr14	20769350	20769548	14:20769350-20769548	ENSG00000181552,ENSG00000181562,ENSG00000257162,ENSG00000277128,ENSG00000206906,ENSG00000257731,ENSG00000258076,ENSG00000239200,ENSG00000257751,ENSG00000257846,ENSG00000176312,ENSG00000228304,ENSG00000258541,ENSG00000259016
chr14	20780741	20781240	14:20780741-20781240	ENSG00000256350,ENSG00000221977,ENSG00000255664,ENSG00000258810,ENSG00000169413,ENSG00000181552,ENSG00000181562,ENSG00000278184,ENSG00000196143,ENSG00000225210,ENSG00000274369,ENSG00000257672,ENSG00000257959,ENSG00000206906,ENSG00000257558,ENSG00000239200,ENSG00000257635,ENSG00000277529,ENSG00000278143,ENSG00000257853,ENSG00000257891,ENSG00000258324,ENSG00000257751,ENSG00000257846,ENSG00000259069,ENSG00000257884,ENSG00000182652,ENSG00000176299,ENSG00000228304,ENSG00000176290,ENSG00000155249,ENSG00000169484
chr14	20782425	20782643	14:20782425-20782643	ENSG00000258810,ENSG00000169413,ENSG00000181552,ENSG00000181562,ENSG00000196143,ENSG00000225210,ENSG00000274369,ENSG00000206906,ENSG00000257558,ENSG00000257635,ENSG00000257751,ENSG00000257846,ENSG00000259069,ENSG00000257884,ENSG00000182652,ENSG00000176299,ENSG00000228304,ENSG00000155249,ENSG00000169484
chr14	20796667	20796866	14:20796667-20796866	ENSG00000129538,ENSG00000181562,ENSG00000278301,ENSG00000274827,ENSG00000206906,ENSG00000257731,ENSG00000258076,ENSG00000239200,ENSG00000257224,ENSG00000257751,ENSG00000257846,ENSG00000257142,ENSG00000176299,ENSG00000258564,ENSG00000258541,ENSG00000259016,ENSG00000176281,ENSG00000258899
chr14	20800051	20800577	14:20800051-20800577	ENSG00000276240,ENSG00000129538,ENSG00000258810,ENSG00000169413,ENSG00000181562,ENSG00000278184,ENSG00000274649,ENSG00000273639,ENSG00000258027,ENSG00000274827,ENSG00000277156,ENSG00000285990,ENSG00000277252,ENSG00000277128,ENSG00000286614,ENSG00000212612,ENSG00000275563,ENSG00000257504,ENSG00000257672,ENSG00000257959,ENSG00000257356,ENSG00000206906,ENSG00000257644,ENSG00000257558,ENSG00000239200,ENSG00000257635,ENSG00000277529,ENSG00000277367,ENSG00000278143,ENSG00000257853,ENSG00000257891,ENSG00000258265,ENSG00000222036,ENSG00000258324,ENSG00000257751,ENSG00000257846,ENSG00000259069,ENSG00000257884,ENSG00000258438,ENSG00000182652,ENSG00000176312,ENSG00000176299,ENSG00000258564,ENSG00000176290,ENSG00000165762,ENSG00000258541,ENSG00000259016,ENSG00000176281,ENSG00000258822,ENSG00000169488,ENSG00000169484,ENSG00000258899
chr14	20821741	20822038	14:20821741-20822038	ENSG00000256474,ENSG00000211784,ENSG00000211783,ENSG00000211782,ENSG00000211778,ENSG00000211777,ENSG00000248358,ENSG00000211776,ENSG00000255582,ENSG00000255569,ENSG00000273586,ENSG00000259102,ENSG00000169327,ENSG00000181562,ENSG00000258573,ENSG00000188655,ENSG00000278184,ENSG00000274649,ENSG00000273639,ENSG00000258027,ENSG00000274827,ENSG00000228294,ENSG00000277252,ENSG00000277128,ENSG00000286614,ENSG00000212612,ENSG00000275563,ENSG00000257672,ENSG00000257825,ENSG00000258367,ENSG00000257721,ENSG00000257959,ENSG00000257356,ENSG00000206906,ENSG00000215398,ENSG00000239200,ENSG00000277529,ENSG00000278143,ENSG00000257853,ENSG00000257891,ENSG00000258265,ENSG00000222036,ENSG00000258324,ENSG00000257493,ENSG00000257751,ENSG00000257846,ENSG00000257395,ENSG00000258438,ENSG00000182652,ENSG00000176312,ENSG00000176299,ENSG00000258564,ENSG00000228304,ENSG00000176290,ENSG00000165762,ENSG00000258541,ENSG00000259016,ENSG00000176281,ENSG00000155249,ENSG00000258822,ENSG00000169488,ENSG00000196383,ENSG00000258899,ENSG00000258768
chr14	20848514	20848864	14:20848514-20848864	ENSG00000211785,ENSG00000211780,ENSG00000240954,ENSG00000211777,ENSG00000276240,ENSG00000181562,ENSG00000258451,ENSG00000278184,ENSG00000274649,ENSG00000273639,ENSG00000258027,ENSG00000278301,ENSG00000277252,ENSG00000278594,ENSG00000277710,ENSG00000286614,ENSG00000212612,ENSG00000275563,ENSG00000258233,ENSG00000257672,ENSG00000257959,ENSG00000277529,ENSG00000278143,ENSG00000257853,ENSG00000257891,ENSG00000258265,ENSG00000222036,ENSG00000258324,ENSG00000259069,ENSG00000257884,ENSG00000258080,ENSG00000176312,ENSG00000176299,ENSG00000258564,ENSG00000228304,ENSG00000176290,ENSG00000165762,ENSG00000258541,ENSG00000259016,ENSG00000176281,ENSG00000155249
chr14	20855748	20855940	14:20855748-20855940	ENSG00000211777,ENSG00000165799,ENSG00000258642,ENSG00000259130,ENSG00000181562,ENSG00000258451,ENSG00000181803,ENSG00000278184,ENSG00000257672,ENSG00000257959,ENSG00000277529,ENSG00000278143,ENSG00000257853,ENSG00000257891,ENSG00000258265,ENSG00000258324,ENSG00000258080,ENSG00000257142,ENSG00000182652,ENSG00000258564,ENSG00000155249
chr14	20873731	20874038	14:20873731-20874038	ENSG00000258642,ENSG00000259130,ENSG00000271632,ENSG00000257504,ENSG00000257644,ENSG00000257731,ENSG00000258076,ENSG00000257751,ENSG00000257846,ENSG00000176299,ENSG00000169484
chr14	20891247	20891643	14:20891247-20891643	ENSG00000211781,ENSG00000255582,ENSG00000258772,ENSG00000169397,ENSG00000258642,ENSG00000274827,ENSG00000196143,ENSG00000277128,ENSG00000257959,ENSG00000257356,ENSG00000239200,ENSG00000257635,ENSG00000257751,ENSG00000257846,ENSG00000182652,ENSG00000176281,ENSG00000176253
chr14	20919168	20919578	14:20919168-20919578	ENSG00000211777,ENSG00000276240,ENSG00000221977,ENSG00000255664,ENSG00000256553,ENSG00000255582,ENSG00000256385,ENSG00000256081,ENSG00000169327,ENSG00000136315,ENSG00000258772,ENSG00000258918,ENSG00000257672,ENSG00000257959,ENSG00000277529,ENSG00000259069,ENSG00000257884,ENSG00000258080,ENSG00000258438,ENSG00000182652,ENSG00000176312,ENSG00000258564,ENSG00000228304,ENSG00000176290,ENSG00000258541,ENSG00000259016,ENSG00000176281,ENSG00000169488,ENSG00000169484,ENSG00000258899
chr14	20935544	20935771	14:20935544-20935771	ENSG00000256553,ENSG00000259102,ENSG00000258772,ENSG00000258918,ENSG00000278301,ENSG00000277128,ENSG00000257175,ENSG00000258364,ENSG00000257731,ENSG00000258076,ENSG00000239200,ENSG00000257635,ENSG00000182652,ENSG00000176312,ENSG00000155249,ENSG00000169488,ENSG00000169484
chr14	20955266	20955819	14:20955266-20955819	ENSG00000211782,ENSG00000240954,ENSG00000256350,ENSG00000276240,ENSG00000221977,ENSG00000255664,ENSG00000258906,ENSG00000259102,ENSG00000169327,ENSG00000258599,ENSG00000243817,ENSG00000169385,ENSG00000258772,ENSG00000258918,ENSG00000188655,ENSG00000278184,ENSG00000274649,ENSG00000273639,ENSG00000258027,ENSG00000228294,ENSG00000277252,ENSG00000271632,ENSG00000286614,ENSG00000212612,ENSG00000275563,ENSG00000257672,ENSG00000257959,ENSG00000239200,ENSG00000257635,ENSG00000277529,ENSG00000278143,ENSG00000257853,ENSG00000257891,ENSG00000258265,ENSG00000222036,ENSG00000258324,ENSG00000258080,ENSG00000176312,ENSG00000176299,ENSG00000258564,ENSG00000228304,ENSG00000176281,ENSG00000155249,ENSG00000169488,ENSG00000196383
chr14	20961297	20961497	14:20961297-20961497	ENSG00000243817,ENSG00000169385,ENSG00000277128,ENSG00000258314,ENSG00000257635,ENSG00000258080
chr14	20971023	20971835	14:20971023-20971835	ENSG00000259102,ENSG00000169327,ENSG00000173431,ENSG00000165799,ENSG00000258604,ENSG00000284122,ENSG00000165795,ENSG00000165794,ENSG00000258471,ENSG00000165792,ENSG00000258599,ENSG00000243817,ENSG00000278184,ENSG00000274649,ENSG00000273639,ENSG00000258027,ENSG00000257310,ENSG00000277252,ENSG00000277128,ENSG00000286614,ENSG00000274369,ENSG00000212612,ENSG00000275563,ENSG00000257672,ENSG00000257959,ENSG00000239200,ENSG00000277529,ENSG00000278143,ENSG00000257853,ENSG00000257891,ENSG00000258265,ENSG00000222036,ENSG00000258324,ENSG00000257751,ENSG00000257846,ENSG00000165762,ENSG00000169488
chr14	20989761	20990376	14:20989761-20990376	ENSG00000173431,ENSG00000165799,ENSG00000165794,ENSG00000258471,ENSG00000165792,ENSG00000258599,ENSG00000257731,ENSG00000258076
chr14	21017806	21018140	14:21017806-21018140	ENSG00000173431,ENSG00000165799,ENSG00000206150,ENSG00000255472,ENSG00000258604,ENSG00000179636,ENSG00000284122,ENSG00000165795,ENSG00000258471,ENSG00000244306
chr14	21024711	21025353	14:21024711-21025353	ENSG00000165799,ENSG00000206150,ENSG00000255472,ENSG00000258604,ENSG00000179636,ENSG00000284122,ENSG00000165795
chr14	21070902	21071757	14:21070902-21071757	ENSG00000256350,ENSG00000258906,ENSG00000259102,ENSG00000169327,ENSG00000200102,ENSG00000258722,ENSG00000178107,ENSG00000232070,ENSG00000165804,ENSG00000165801,ENSG00000173431,ENSG00000165799,ENSG00000206150,ENSG00000255472,ENSG00000258604,ENSG00000179636,ENSG00000284122,ENSG00000165795,ENSG00000258471,ENSG00000244306,ENSG00000271632,ENSG00000274369,ENSG00000259069,ENSG00000257884
chr14	21085413	21085655	14:21085413-21085655	ENSG00000165804,ENSG00000165801,ENSG00000173431,ENSG00000165799
chr14	21087433	21087956	14:21087433-21087956	ENSG00000258441,ENSG00000258906,ENSG00000259102,ENSG00000169327,ENSG00000200102,ENSG00000258722,ENSG00000178107,ENSG00000232070,ENSG00000165804,ENSG00000165801,ENSG00000173431,ENSG00000165799,ENSG00000206150,ENSG00000255472,ENSG00000258604,ENSG00000179636,ENSG00000284122,ENSG00000165795,ENSG00000258471
chr14	21092553	21092915	14:21092553-21092915	ENSG00000169327,ENSG00000200102,ENSG00000258722,ENSG00000178107,ENSG00000232070,ENSG00000165804,ENSG00000165801,ENSG00000173431,ENSG00000165799,ENSG00000165795,ENSG00000258471,ENSG00000244306
chr14	21098185	21098410	14:21098185-21098410	ENSG00000232070,ENSG00000165804,ENSG00000173431,ENSG00000228294
chr14	21103636	21104287	14:21103636-21104287	ENSG00000258441,ENSG00000258906,ENSG00000259102,ENSG00000169327,ENSG00000200102,ENSG00000258722,ENSG00000178107,ENSG00000232070,ENSG00000165804,ENSG00000165801,ENSG00000173431,ENSG00000165799,ENSG00000206150,ENSG00000255472,ENSG00000258604,ENSG00000179636,ENSG00000284122,ENSG00000165795,ENSG00000258471,ENSG00000271632,ENSG00000277128
chr14	21106584	21107003	14:21106584-21107003	ENSG00000259102,ENSG00000169327,ENSG00000200102,ENSG00000258722,ENSG00000178107,ENSG00000232070,ENSG00000173431,ENSG00000165799
chr14	21244659	21244870	14:21244659-21244870	ENSG00000241035,ENSG00000200785,ENSG00000199436,ENSG00000092199,ENSG00000258441,ENSG00000258906,ENSG00000169327,ENSG00000271632
chr14	21264245	21264644	14:21264245-21264644	ENSG00000092199,ENSG00000258441
chr14	21269368	21270215	14:21269368-21270215	ENSG00000273586,ENSG00000258870,ENSG00000241035,ENSG00000200785,ENSG00000199436,ENSG00000260830,ENSG00000092199,ENSG00000258441,ENSG00000258906,ENSG00000259102,ENSG00000169327
chr14	21308566	21308980	14:21308566-21308980	ENSG00000276428,ENSG00000211798,ENSG00000211787,ENSG00000256474,ENSG00000211784,ENSG00000211783,ENSG00000211782,ENSG00000211781,ENSG00000211780,ENSG00000240954,ENSG00000211779,ENSG00000211778,ENSG00000211777,ENSG00000248358,ENSG00000211776,ENSG00000256350,ENSG00000276240,ENSG00000221977,ENSG00000255664,ENSG00000256553,ENSG00000255582,ENSG00000256385,ENSG00000273586,ENSG00000256081,ENSG00000169208,ENSG00000256737,ENSG00000258870,ENSG00000241035,ENSG00000200785,ENSG00000199436,ENSG00000092200,ENSG00000092199,ENSG00000258441,ENSG00000258906,ENSG00000259102,ENSG00000169327,ENSG00000274827,ENSG00000271632,ENSG00000196143,ENSG00000212612,ENSG00000275563,ENSG00000278143,ENSG00000257853,ENSG00000257891,ENSG00000258265,ENSG00000222036,ENSG00000257751,ENSG00000257846
chr14	21319841	21320357	14:21319841-21320357	ENSG00000211781,ENSG00000256350,ENSG00000276240,ENSG00000221977,ENSG00000255664,ENSG00000256553,ENSG00000255582,ENSG00000255569,ENSG00000256385,ENSG00000273586,ENSG00000092200,ENSG00000258441,ENSG00000258906,ENSG00000259102,ENSG00000169327
chr14	21352473	21352750	14:21352473-21352750	ENSG00000211779,ENSG00000211777,ENSG00000256350,ENSG00000276240,ENSG00000255582,ENSG00000255569,ENSG00000256081,ENSG00000169208,ENSG00000256737,ENSG00000274475,ENSG00000258870,ENSG00000241035,ENSG00000200785,ENSG00000199436,ENSG00000092201,ENSG00000258441,ENSG00000258906,ENSG00000259102,ENSG00000169327
chr14	21383645	21384742	14:21383645-21384742	ENSG00000211780,ENSG00000240954,ENSG00000276240,ENSG00000255582,ENSG00000256385,ENSG00000256081,ENSG00000169208,ENSG00000256737,ENSG00000274475,ENSG00000258870,ENSG00000241035,ENSG00000200785,ENSG00000199436,ENSG00000100888,ENSG00000260830,ENSG00000092201,ENSG00000258441,ENSG00000258906,ENSG00000259102,ENSG00000169327
chr14	21437064	21437660	14:21437064-21437660	ENSG00000211787,ENSG00000211785,ENSG00000256474,ENSG00000211784,ENSG00000240954,ENSG00000211779,ENSG00000211778,ENSG00000211777,ENSG00000248358,ENSG00000211776,ENSG00000256350,ENSG00000276240,ENSG00000221977,ENSG00000255664,ENSG00000256553,ENSG00000255582,ENSG00000255569,ENSG00000256385,ENSG00000273586,ENSG00000256081,ENSG00000169208,ENSG00000256737,ENSG00000165821,ENSG00000092203,ENSG00000129472,ENSG00000274475,ENSG00000258870,ENSG00000241035,ENSG00000200785,ENSG00000199436,ENSG00000100888,ENSG00000260830,ENSG00000258441,ENSG00000258906,ENSG00000169327
chr14	21455896	21456618	14:21455896-21456618	ENSG00000211810,ENSG00000211804,ENSG00000211803,ENSG00000211802,ENSG00000276428,ENSG00000211801,ENSG00000211800,ENSG00000211799,ENSG00000211796,ENSG00000211787,ENSG00000211786,ENSG00000211785,ENSG00000256474,ENSG00000211784,ENSG00000211783,ENSG00000211782,ENSG00000211781,ENSG00000211780,ENSG00000240954,ENSG00000211779,ENSG00000211778,ENSG00000211777,ENSG00000248358,ENSG00000211776,ENSG00000256350,ENSG00000276240,ENSG00000221977,ENSG00000255664,ENSG00000256553,ENSG00000255582,ENSG00000255569,ENSG00000256385,ENSG00000273586,ENSG00000256081,ENSG00000169208,ENSG00000256737,ENSG00000257096,ENSG00000165821,ENSG00000092203,ENSG00000129472,ENSG00000274475,ENSG00000258870,ENSG00000241035,ENSG00000200785,ENSG00000199436,ENSG00000100888,ENSG00000260830,ENSG00000258441,ENSG00000258906,ENSG00000259102,ENSG00000169327,ENSG00000196143,ENSG00000259069,ENSG00000257884,ENSG00000176294,ENSG00000176312
chr14	21476682	21477411	14:21476682-21477411	ENSG00000211805,ENSG00000211787,ENSG00000211786,ENSG00000211785,ENSG00000256474,ENSG00000211784,ENSG00000211783,ENSG00000211782,ENSG00000211781,ENSG00000211780,ENSG00000240954,ENSG00000211779,ENSG00000211778,ENSG00000211777,ENSG00000248358,ENSG00000211776,ENSG00000256350,ENSG00000276240,ENSG00000221977,ENSG00000255664,ENSG00000256553,ENSG00000255582,ENSG00000255569,ENSG00000256385,ENSG00000273586,ENSG00000256081,ENSG00000169208,ENSG00000256737,ENSG00000257096,ENSG00000165821,ENSG00000165819,ENSG00000092203,ENSG00000129472,ENSG00000274475,ENSG00000258870,ENSG00000241035,ENSG00000200785,ENSG00000199436,ENSG00000100888,ENSG00000258441,ENSG00000258906,ENSG00000257432,ENSG00000271632,ENSG00000277128
chr14	21511089	21511590	14:21511089-21511590	ENSG00000211805,ENSG00000276428,ENSG00000211801,ENSG00000211799,ENSG00000211797,ENSG00000211787,ENSG00000211786,ENSG00000211785,ENSG00000256474,ENSG00000211784,ENSG00000211783,ENSG00000211782,ENSG00000211781,ENSG00000211780,ENSG00000240954,ENSG00000211779,ENSG00000211778,ENSG00000211777,ENSG00000248358,ENSG00000211776,ENSG00000256350,ENSG00000276240,ENSG00000221977,ENSG00000255664,ENSG00000256553,ENSG00000255582,ENSG00000255569,ENSG00000256385,ENSG00000273586,ENSG00000256081,ENSG00000169208,ENSG00000256737,ENSG00000257096,ENSG00000165821,ENSG00000165819,ENSG00000092203,ENSG00000129472,ENSG00000274475,ENSG00000258870,ENSG00000241035,ENSG00000200785,ENSG00000199436,ENSG00000258441,ENSG00000258906,ENSG00000196143
chr14	21918052	21918233	14:21918052-21918233	ENSG00000258812,ENSG00000258905,ENSG00000249048,ENSG00000259092,ENSG00000258835,ENSG00000211809,ENSG00000211808,ENSG00000211807,ENSG00000211806,ENSG00000211805,ENSG00000211804,ENSG00000211803,ENSG00000211802,ENSG00000276428,ENSG00000211801,ENSG00000211800,ENSG00000258705,ENSG00000211799,ENSG00000211798,ENSG00000211797,ENSG00000211796,ENSG00000211795,ENSG00000211794,ENSG00000258557,ENSG00000258482,ENSG00000211793,ENSG00000211792,ENSG00000211791,ENSG00000256379,ENSG00000211790,ENSG00000211789,ENSG00000211788,ENSG00000211787,ENSG00000211786,ENSG00000211785,ENSG00000256474,ENSG00000211784,ENSG00000211783,ENSG00000211782,ENSG00000211781,ENSG00000211780,ENSG00000240954,ENSG00000211779,ENSG00000211778,ENSG00000211777,ENSG00000248358,ENSG00000211776,ENSG00000256350,ENSG00000276240,ENSG00000221977,ENSG00000255664,ENSG00000256553,ENSG00000255569
chr14	22226458	22226649	14:22226458-22226649	ENSG00000259068,ENSG00000211815,ENSG00000211814,ENSG00000211813,ENSG00000211812,ENSG00000258812,ENSG00000258905,ENSG00000249048,ENSG00000259092,ENSG00000211810,ENSG00000258835,ENSG00000211809,ENSG00000211808,ENSG00000211807,ENSG00000211806,ENSG00000211805,ENSG00000211804,ENSG00000211803,ENSG00000211802,ENSG00000276428,ENSG00000211801,ENSG00000211800,ENSG00000258705,ENSG00000211799,ENSG00000211798,ENSG00000211797,ENSG00000211796,ENSG00000211795,ENSG00000211794,ENSG00000258557,ENSG00000258482,ENSG00000211787,ENSG00000211786,ENSG00000211782,ENSG00000211781,ENSG00000211780,ENSG00000240954,ENSG00000211779,ENSG00000276240,ENSG00000211816,ENSG00000211817,ENSG00000211818,ENSG00000211819,ENSG00000211820,ENSG00000256221,ENSG00000211846,ENSG00000211847,ENSG00000211848,ENSG00000211849,ENSG00000211850,ENSG00000211851,ENSG00000278661,ENSG00000211858,ENSG00000211859,ENSG00000211860,ENSG00000211861,ENSG00000211862,ENSG00000211863,ENSG00000211864,ENSG00000211865
chr14	22391968	22392154	14:22391968-22392154	ENSG00000251002,ENSG00000249048,ENSG00000211810,ENSG00000258835,ENSG00000211809,ENSG00000211808,ENSG00000211807,ENSG00000211805,ENSG00000211804,ENSG00000211803,ENSG00000211816,ENSG00000211817,ENSG00000211818,ENSG00000211819,ENSG00000211820,ENSG00000256221,ENSG00000259042,ENSG00000223997,ENSG00000237235,ENSG00000211826,ENSG00000211827,ENSG00000211828,ENSG00000211829,ENSG00000256590,ENSG00000211831,ENSG00000249446,ENSG00000211832,ENSG00000211833,ENSG00000211834,ENSG00000211835,ENSG00000250688,ENSG00000211836,ENSG00000211837,ENSG00000211838,ENSG00000248366,ENSG00000211839,ENSG00000211840,ENSG00000211841,ENSG00000211842,ENSG00000211843,ENSG00000211844,ENSG00000211845,ENSG00000211846,ENSG00000211847,ENSG00000211848,ENSG00000211849,ENSG00000211850,ENSG00000211851,ENSG00000278661,ENSG00000276699,ENSG00000211854,ENSG00000211855,ENSG00000211856,ENSG00000211857,ENSG00000211858,ENSG00000211859,ENSG00000211860,ENSG00000211861,ENSG00000211862,ENSG00000211863,ENSG00000211864,ENSG00000211865,ENSG00000211866,ENSG00000211867,ENSG00000211868,ENSG00000211869,ENSG00000211870,ENSG00000211871,ENSG00000211872,ENSG00000211873,ENSG00000211875,ENSG00000211876,ENSG00000211877,ENSG00000211878,ENSG00000211879,ENSG00000211880,ENSG00000211881,ENSG00000211882,ENSG00000211883,ENSG00000211884,ENSG00000211885,ENSG00000211886,ENSG00000211887,ENSG00000211888,ENSG00000277734
chr14	22427458	22428159	14:22427458-22428159	ENSG00000251002,ENSG00000258905,ENSG00000249048,ENSG00000211808,ENSG00000211807,ENSG00000211805,ENSG00000211803,ENSG00000211817,ENSG00000211818,ENSG00000211819,ENSG00000211820,ENSG00000256221,ENSG00000259042,ENSG00000211821,ENSG00000223997,ENSG00000237235,ENSG00000211826,ENSG00000211827,ENSG00000211828,ENSG00000211829,ENSG00000256590,ENSG00000211831,ENSG00000249446,ENSG00000211832,ENSG00000211833,ENSG00000211834,ENSG00000211835,ENSG00000250688,ENSG00000211836,ENSG00000211837,ENSG00000211838,ENSG00000248366,ENSG00000211839,ENSG00000211840,ENSG00000211841,ENSG00000211842,ENSG00000211843,ENSG00000211844,ENSG00000211845,ENSG00000211846,ENSG00000211847,ENSG00000211848,ENSG00000211849,ENSG00000211850,ENSG00000211851,ENSG00000278661,ENSG00000276699,ENSG00000211854,ENSG00000211855,ENSG00000211856,ENSG00000211857,ENSG00000211858,ENSG00000211859,ENSG00000211860,ENSG00000211861,ENSG00000211862,ENSG00000211863,ENSG00000211864,ENSG00000211865,ENSG00000211866,ENSG00000211867,ENSG00000211868,ENSG00000211869,ENSG00000211870,ENSG00000211871,ENSG00000211872,ENSG00000211873,ENSG00000211875,ENSG00000211876,ENSG00000211877,ENSG00000211878,ENSG00000211879,ENSG00000211880,ENSG00000211881,ENSG00000211882,ENSG00000211883,ENSG00000211884,ENSG00000211885,ENSG00000211886,ENSG00000211887
chr14	22448452	22448695	14:22448452-22448695	ENSG00000251002,ENSG00000258905,ENSG00000211810,ENSG00000211818,ENSG00000211819,ENSG00000211820,ENSG00000256221,ENSG00000259042,ENSG00000211821,ENSG00000223997,ENSG00000237235,ENSG00000228985,ENSG00000211825,ENSG00000211826,ENSG00000211827,ENSG00000211828,ENSG00000211829,ENSG00000256590,ENSG00000211831,ENSG00000249446,ENSG00000211832,ENSG00000211833,ENSG00000211834,ENSG00000211835,ENSG00000250688,ENSG00000211836,ENSG00000211837,ENSG00000211838,ENSG00000248366,ENSG00000211839,ENSG00000211840,ENSG00000211841,ENSG00000211842,ENSG00000211843,ENSG00000211844,ENSG00000211845,ENSG00000211846,ENSG00000211847,ENSG00000211848,ENSG00000211849,ENSG00000211850,ENSG00000211851,ENSG00000278661,ENSG00000276699,ENSG00000211854,ENSG00000211855,ENSG00000211856,ENSG00000211857,ENSG00000211858,ENSG00000211859,ENSG00000211860,ENSG00000211861,ENSG00000211862,ENSG00000211863,ENSG00000211864,ENSG00000211865,ENSG00000211866,ENSG00000211867,ENSG00000211868,ENSG00000211869,ENSG00000211870,ENSG00000211871,ENSG00000211872,ENSG00000211873,ENSG00000211875,ENSG00000211876,ENSG00000211877,ENSG00000211878,ENSG00000211879
chr14	22449119	22449315	14:22449119-22449315	ENSG00000251002,ENSG00000258905,ENSG00000211818,ENSG00000211819,ENSG00000211820,ENSG00000256221,ENSG00000259042,ENSG00000211821,ENSG00000223997,ENSG00000237235,ENSG00000228985,ENSG00000211825,ENSG00000211826,ENSG00000211827,ENSG00000211828,ENSG00000211829,ENSG00000256590,ENSG00000211831,ENSG00000249446,ENSG00000211832,ENSG00000211833,ENSG00000211834,ENSG00000211835,ENSG00000250688,ENSG00000211836,ENSG00000211837,ENSG00000211838,ENSG00000248366,ENSG00000211839,ENSG00000211840,ENSG00000211841,ENSG00000211842,ENSG00000211843,ENSG00000211844,ENSG00000211845,ENSG00000211846,ENSG00000211847,ENSG00000211848,ENSG00000211849,ENSG00000211850,ENSG00000211851,ENSG00000278661,ENSG00000276699,ENSG00000211854,ENSG00000211855,ENSG00000211856,ENSG00000211857,ENSG00000211858,ENSG00000211859,ENSG00000211860,ENSG00000211861,ENSG00000211862,ENSG00000211863,ENSG00000211864,ENSG00000211865,ENSG00000211866,ENSG00000211867,ENSG00000211868,ENSG00000211869,ENSG00000211870,ENSG00000211871,ENSG00000211872,ENSG00000211873,ENSG00000211875,ENSG00000211876,ENSG00000211877,ENSG00000211878,ENSG00000211879
chr14	22556848	22557423	14:22556848-22557423	ENSG00000249048,ENSG00000259092,ENSG00000211810,ENSG00000258835,ENSG00000211809,ENSG00000211808,ENSG00000211807,ENSG00000211806,ENSG00000211805,ENSG00000211804,ENSG00000211803,ENSG00000211802,ENSG00000276428,ENSG00000211800,ENSG00000211799,ENSG00000211798,ENSG00000211797,ENSG00000211796,ENSG00000211795,ENSG00000211794,ENSG00000211787,ENSG00000211786,ENSG00000211785,ENSG00000211780,ENSG00000211776,ENSG00000211817,ENSG00000211818,ENSG00000211819,ENSG00000211820,ENSG00000256221,ENSG00000211829,ENSG00000256590,ENSG00000211831,ENSG00000249446,ENSG00000211832,ENSG00000211833,ENSG00000211834,ENSG00000211835,ENSG00000250688,ENSG00000211836,ENSG00000211837,ENSG00000211838,ENSG00000248366,ENSG00000211839,ENSG00000211840,ENSG00000211841,ENSG00000211842,ENSG00000211843,ENSG00000211844,ENSG00000211845,ENSG00000211846,ENSG00000211847,ENSG00000211848,ENSG00000211849,ENSG00000211850,ENSG00000211851,ENSG00000278661,ENSG00000276699,ENSG00000211854,ENSG00000211855,ENSG00000211856,ENSG00000211857,ENSG00000211858,ENSG00000211859,ENSG00000211860,ENSG00000211861,ENSG00000211862,ENSG00000211863,ENSG00000211864,ENSG00000211865,ENSG00000211866,ENSG00000211867,ENSG00000211868,ENSG00000211869,ENSG00000211870,ENSG00000211871,ENSG00000211872,ENSG00000211873,ENSG00000211875,ENSG00000211876,ENSG00000211877,ENSG00000211878,ENSG00000211879,ENSG00000211880,ENSG00000211881,ENSG00000211882,ENSG00000211883,ENSG00000211884,ENSG00000211885,ENSG00000211886,ENSG00000211887,ENSG00000211888,ENSG00000277734,ENSG00000259054,ENSG00000259003,ENSG00000255804,ENSG00000242061,ENSG00000212335
chr14	22589054	22589908	14:22589054-22589908	ENSG00000259092,ENSG00000211810,ENSG00000258835,ENSG00000211809,ENSG00000211807,ENSG00000211806,ENSG00000211805,ENSG00000211804,ENSG00000211803,ENSG00000211801,ENSG00000211800,ENSG00000211798,ENSG00000248358,ENSG00000211817,ENSG00000211818,ENSG00000211819,ENSG00000211820,ENSG00000256221,ENSG00000211831,ENSG00000249446,ENSG00000211832,ENSG00000211833,ENSG00000211834,ENSG00000211835,ENSG00000250688,ENSG00000211836,ENSG00000211837,ENSG00000211838,ENSG00000248366,ENSG00000211839,ENSG00000211840,ENSG00000211841,ENSG00000211842,ENSG00000211843,ENSG00000211844,ENSG00000211845,ENSG00000211846,ENSG00000211847,ENSG00000211848,ENSG00000211849,ENSG00000211850,ENSG00000211851,ENSG00000278661,ENSG00000276699,ENSG00000211854,ENSG00000211855,ENSG00000211856,ENSG00000211857,ENSG00000211858,ENSG00000211859,ENSG00000211860,ENSG00000211861,ENSG00000211862,ENSG00000211863,ENSG00000211864,ENSG00000211865,ENSG00000211866,ENSG00000211867,ENSG00000211868,ENSG00000211869,ENSG00000211870,ENSG00000211871,ENSG00000211872,ENSG00000211873,ENSG00000211875,ENSG00000211876,ENSG00000211877,ENSG00000211878,ENSG00000211879,ENSG00000211880,ENSG00000211881,ENSG00000211882,ENSG00000211883,ENSG00000211884,ENSG00000211885,ENSG00000211886,ENSG00000211887,ENSG00000211888,ENSG00000277734,ENSG00000259054,ENSG00000259003,ENSG00000129562,ENSG00000275552,ENSG00000100439,ENSG00000255804,ENSG00000242061,ENSG00000258823,ENSG00000212302
chr14	22598051	22598536	14:22598051-22598536	ENSG00000211810,ENSG00000211807,ENSG00000211806,ENSG00000211802,ENSG00000211801,ENSG00000256221,ENSG00000211838,ENSG00000248366,ENSG00000211839,ENSG00000211840,ENSG00000211846,ENSG00000211847,ENSG00000211848,ENSG00000211849,ENSG00000211850,ENSG00000211851,ENSG00000278661,ENSG00000276699,ENSG00000211854,ENSG00000211855,ENSG00000211856,ENSG00000211857,ENSG00000211858,ENSG00000211859,ENSG00000211860,ENSG00000211861,ENSG00000211862,ENSG00000211863,ENSG00000211864,ENSG00000211865,ENSG00000211866,ENSG00000211867,ENSG00000211868,ENSG00000211869,ENSG00000211870,ENSG00000211871,ENSG00000211872,ENSG00000211873,ENSG00000211875,ENSG00000211876,ENSG00000211877,ENSG00000211878,ENSG00000211879,ENSG00000211880,ENSG00000211881,ENSG00000211882,ENSG00000211883,ENSG00000211884,ENSG00000211885,ENSG00000211886,ENSG00000211887,ENSG00000211888,ENSG00000277734,ENSG00000129562,ENSG00000275552,ENSG00000100439,ENSG00000255804,ENSG00000242061,ENSG00000258823
chr14	22713226	22713452	14:22713226-22713452	ENSG00000211810,ENSG00000258835,ENSG00000211809,ENSG00000211807,ENSG00000211806,ENSG00000211805,ENSG00000211802,ENSG00000276428,ENSG00000211800,ENSG00000258705,ENSG00000256474,ENSG00000211784,ENSG00000211818,ENSG00000211819,ENSG00000211820,ENSG00000256221,ENSG00000211846,ENSG00000211847,ENSG00000211848,ENSG00000211849,ENSG00000276699,ENSG00000211854,ENSG00000211855,ENSG00000211856,ENSG00000211857,ENSG00000211858,ENSG00000211859,ENSG00000211860,ENSG00000211861,ENSG00000211862,ENSG00000211863,ENSG00000211864,ENSG00000211865,ENSG00000211866,ENSG00000211867,ENSG00000211868,ENSG00000211869,ENSG00000211870,ENSG00000211871,ENSG00000211872,ENSG00000211873,ENSG00000211875,ENSG00000211876,ENSG00000211877,ENSG00000211878,ENSG00000211879,ENSG00000211884,ENSG00000211885,ENSG00000211886,ENSG00000211887,ENSG00000255804,ENSG00000242061,ENSG00000235213,ENSG00000258823,ENSG00000212302
chr14	22766515	22767346	14:22766515-22767346	ENSG00000255804,ENSG00000242061,ENSG00000258458,ENSG00000258823,ENSG00000212302,ENSG00000155463
chr14	22790287	22790747	14:22790287-22790747	ENSG00000258812,ENSG00000249048,ENSG00000259092,ENSG00000258835,ENSG00000211808,ENSG00000211806,ENSG00000211804,ENSG00000211803,ENSG00000211802,ENSG00000211800,ENSG00000258705,ENSG00000211794,ENSG00000211785,ENSG00000211783,ENSG00000211779,ENSG00000211778,ENSG00000211777,ENSG00000211776,ENSG00000211816,ENSG00000211817,ENSG00000211818,ENSG00000211819,ENSG00000211820,ENSG00000256221,ENSG00000250688,ENSG00000211836,ENSG00000211837,ENSG00000211838,ENSG00000248366,ENSG00000211839,ENSG00000211840,ENSG00000211841,ENSG00000211842,ENSG00000211843,ENSG00000211844,ENSG00000211845,ENSG00000211846,ENSG00000211847,ENSG00000211848,ENSG00000211849,ENSG00000211850,ENSG00000211851,ENSG00000278661,ENSG00000276699,ENSG00000211854,ENSG00000211855,ENSG00000211856,ENSG00000211857,ENSG00000211858,ENSG00000211859,ENSG00000211860,ENSG00000211861,ENSG00000211862,ENSG00000211863,ENSG00000211864,ENSG00000211865,ENSG00000211866,ENSG00000211867,ENSG00000211868,ENSG00000211869,ENSG00000211870,ENSG00000211871,ENSG00000211872,ENSG00000211873,ENSG00000211875,ENSG00000211876,ENSG00000211877,ENSG00000211878,ENSG00000211879,ENSG00000211880,ENSG00000211881,ENSG00000211882,ENSG00000211883,ENSG00000211884,ENSG00000211885,ENSG00000211886,ENSG00000211887,ENSG00000255804,ENSG00000242061,ENSG00000258458,ENSG00000235213,ENSG00000258823,ENSG00000212302,ENSG00000155463,ENSG00000155465,ENSG00000157227
chr14	22798331	22798940	14:22798331-22798940	ENSG00000255804,ENSG00000242061,ENSG00000258823,ENSG00000212302
chr14	22810906	22811262	14:22810906-22811262	ENSG00000255804,ENSG00000242061,ENSG00000212302,ENSG00000155465,ENSG00000157227
chr14	22815626	22816001	14:22815626-22816001	ENSG00000155465,ENSG00000172590,ENSG00000157227
chr14	22819184	22819683	14:22819184-22819683	ENSG00000155465
chr14	22822591	22823396	14:22822591-22823396	ENSG00000155465,ENSG00000172590,ENSG00000157227,ENSG00000212335
chr14	22829578	22830241	14:22829578-22830241	ENSG00000211870,ENSG00000211871,ENSG00000211872,ENSG00000211873,ENSG00000212302,ENSG00000155465,ENSG00000172590,ENSG00000157227,ENSG00000212335,ENSG00000199716
chr14	22851559	22851756	14:22851559-22851756	ENSG00000172590,ENSG00000157227,ENSG00000212335,ENSG00000199716
chr14	22853160	22853650	14:22853160-22853650	ENSG00000211819,ENSG00000255804,ENSG00000155465,ENSG00000172590,ENSG00000157227,ENSG00000212335,ENSG00000199716
chr14	22871477	22872126	14:22871477-22872126	ENSG00000157227,ENSG00000212335,ENSG00000199716,ENSG00000197324,ENSG00000139890,ENSG00000100461
chr14	22886616	22887302	14:22886616-22887302	ENSG00000199716,ENSG00000197324,ENSG00000139890,ENSG00000100461
chr14	22918952	22919750	14:22918952-22919750	ENSG00000197324,ENSG00000100461,ENSG00000237054,ENSG00000100462,ENSG00000257285
chr14	22929325	22929834	14:22929325-22929834	ENSG00000100461,ENSG00000237054,ENSG00000100462,ENSG00000257285,ENSG00000259132,ENSG00000129474,ENSG00000258457,ENSG00000100804,ENSG00000222028,ENSG00000139880,ENSG00000100813
chr14	22951833	22952113	14:22951833-22952113	ENSG00000092036,ENSG00000284118,ENSG00000279656,ENSG00000222028,ENSG00000139880,ENSG00000100813
chr14	22956649	22957545	14:22956649-22957545	ENSG00000092036,ENSG00000259132,ENSG00000284118,ENSG00000129474,ENSG00000258457,ENSG00000100804,ENSG00000279656,ENSG00000222028,ENSG00000139880,ENSG00000100813
chr14	22982496	22982734	14:22982496-22982734	ENSG00000259132,ENSG00000129474,ENSG00000258457,ENSG00000100804,ENSG00000222028,ENSG00000139880,ENSG00000100813
chr14	23006788	23007353	14:23006788-23007353	ENSG00000259132,ENSG00000129474,ENSG00000258457,ENSG00000100802,ENSG00000280129,ENSG00000100804,ENSG00000279656,ENSG00000222028,ENSG00000139880,ENSG00000100813,ENSG00000179933,ENSG00000283654
chr14	23034650	23035337	14:23034650-23035337	-
chr14	23056334	23056591	14:23056334-23056591	-
chr14	23057515	23058248	14:23057515-23058248	-
chr14	23071485	23071686	14:23071485-23071686	-
chr14	23078620	23079007	14:23078620-23079007	-
chr14	23094735	23095635	14:23094735-23095635	-
chr14	23112825	23113028	14:23112825-23113028	ENSG00000100813,ENSG00000179933,ENSG00000283654,ENSG00000092067
chr14	23120675	23121067	14:23120675-23121067	ENSG00000100813,ENSG00000179933,ENSG00000283654,ENSG00000092067,ENSG00000092068,ENSG00000215277,ENSG00000252347,ENSG00000166090,ENSG00000166091,ENSG00000197616,ENSG00000199157
chr14	23161066	23161600	14:23161066-23161600	ENSG00000211781,ENSG00000100813,ENSG00000179933,ENSG00000283654,ENSG00000092068,ENSG00000202229,ENSG00000215277,ENSG00000252347,ENSG00000166090,ENSG00000197616,ENSG00000199157,ENSG00000092054,ENSG00000258444,ENSG00000215991
chr14	23167805	23168020	14:23167805-23168020	ENSG00000179933,ENSG00000092068,ENSG00000202229
chr14	23172874	23173334	14:23172874-23173334	ENSG00000100813,ENSG00000179933,ENSG00000283654,ENSG00000092068,ENSG00000202229,ENSG00000215277,ENSG00000252347,ENSG00000197616,ENSG00000199157
chr14	23180162	23180398	14:23180162-23180398	ENSG00000100813,ENSG00000179933,ENSG00000283654,ENSG00000092067,ENSG00000092068,ENSG00000215277
chr14	23237809	23238106	14:23237809-23238106	ENSG00000215277,ENSG00000240131,ENSG00000252347,ENSG00000092096,ENSG00000100842,ENSG00000259018,ENSG00000166090,ENSG00000166091,ENSG00000197616,ENSG00000199157,ENSG00000092054,ENSG00000258444,ENSG00000215991,ENSG00000273618
chr14	23285730	23286643	14:23285730-23286643	ENSG00000100813,ENSG00000179933,ENSG00000215277,ENSG00000252347,ENSG00000215271,ENSG00000270433,ENSG00000235194,ENSG00000129473,ENSG00000258643,ENSG00000100836,ENSG00000092096,ENSG00000100842,ENSG00000259018,ENSG00000166090,ENSG00000166091,ENSG00000197616,ENSG00000199157,ENSG00000092054,ENSG00000258444,ENSG00000215991,ENSG00000157306,ENSG00000273618
chr14	23301322	23302206	14:23301322-23302206	ENSG00000100813,ENSG00000179933,ENSG00000252347,ENSG00000215271,ENSG00000270433,ENSG00000235194,ENSG00000129473,ENSG00000258643,ENSG00000100836,ENSG00000092096,ENSG00000100842,ENSG00000259018,ENSG00000166090,ENSG00000166091,ENSG00000197616,ENSG00000199157,ENSG00000092054,ENSG00000258444,ENSG00000215991
chr14	23320891	23321700	14:23320891-23321700	ENSG00000100813,ENSG00000179933,ENSG00000252347,ENSG00000235194,ENSG00000129473,ENSG00000258643,ENSG00000100836,ENSG00000092096,ENSG00000100842,ENSG00000259018,ENSG00000166090,ENSG00000166091,ENSG00000197616,ENSG00000199157,ENSG00000092054,ENSG00000258444,ENSG00000215991,ENSG00000157306,ENSG00000273618
chr14	23469237	23469745	14:23469237-23469745	ENSG00000252347,ENSG00000092096,ENSG00000100842,ENSG00000259018,ENSG00000166090,ENSG00000166091,ENSG00000197616,ENSG00000199157,ENSG00000092054,ENSG00000258444,ENSG00000215991,ENSG00000129460,ENSG00000157306,ENSG00000136367,ENSG00000273618,ENSG00000259431,ENSG00000100867,ENSG00000259043,ENSG00000285727
chr14	23555862	23556374	14:23555862-23556374	ENSG00000258444,ENSG00000215991,ENSG00000129460,ENSG00000157306,ENSG00000136367,ENSG00000273618,ENSG00000259431,ENSG00000213983,ENSG00000258727,ENSG00000274002
chr14	23567735	23567925	14:23567735-23567925	ENSG00000157306,ENSG00000136367,ENSG00000273618,ENSG00000259431,ENSG00000213983,ENSG00000258727,ENSG00000092051,ENSG00000274002
chr14	23572880	23573226	14:23572880-23573226	ENSG00000258444,ENSG00000215991,ENSG00000157306,ENSG00000273618,ENSG00000213983,ENSG00000258727,ENSG00000092051,ENSG00000274002,ENSG00000100867,ENSG00000259043,ENSG00000270618,ENSG00000285727
chr14	23589098	23589280	14:23589098-23589280	ENSG00000197616,ENSG00000092054,ENSG00000258444,ENSG00000215991,ENSG00000157306,ENSG00000273618,ENSG00000213983,ENSG00000092051,ENSG00000274002,ENSG00000100867,ENSG00000258464,ENSG00000259043,ENSG00000270618,ENSG00000222931,ENSG00000285727,ENSG00000259334
chr14	23831743	23831923	14:23831743-23831923	ENSG00000274002,ENSG00000100867,ENSG00000258464,ENSG00000259043,ENSG00000270618,ENSG00000222931,ENSG00000258887,ENSG00000285727,ENSG00000259334
chr14	23953242	23954187	14:23953242-23954187	ENSG00000274002,ENSG00000100867,ENSG00000258464,ENSG00000259043,ENSG00000270618,ENSG00000222931,ENSG00000285727,ENSG00000259334,ENSG00000215256,ENSG00000157326
chr14	23966527	23967077	14:23966527-23967077	ENSG00000100867,ENSG00000258464,ENSG00000259043,ENSG00000270618,ENSG00000222931,ENSG00000285727,ENSG00000259334,ENSG00000215256,ENSG00000157326,ENSG00000187630,ENSG00000285467,ENSG00000286931,ENSG00000225766
chr14	23988209	23989120	14:23988209-23989120	ENSG00000259043,ENSG00000215256,ENSG00000187630,ENSG00000225766,ENSG00000100884
chr14	24001589	24001911	14:24001589-24001911	ENSG00000199157,ENSG00000092054,ENSG00000259043,ENSG00000270618,ENSG00000285727,ENSG00000259334,ENSG00000215256,ENSG00000157326,ENSG00000187630,ENSG00000285467,ENSG00000225766,ENSG00000092009
chr14	24006883	24007482	14:24006883-24007482	ENSG00000285727,ENSG00000157326,ENSG00000285467,ENSG00000286931,ENSG00000225766
chr14	24036124	24036622	14:24036124-24036622	ENSG00000225766,ENSG00000186648,ENSG00000100884
chr14	24051835	24052407	14:24051835-24052407	ENSG00000215256,ENSG00000225766,ENSG00000186648,ENSG00000100884
chr14	24081112	24081438	14:24081112-24081438	ENSG00000186648,ENSG00000100884,ENSG00000129535,ENSG00000100889
chr14	24093893	24094711	14:24093893-24094711	ENSG00000225766,ENSG00000186648,ENSG00000100884,ENSG00000129535,ENSG00000100889,ENSG00000100897,ENSG00000259371
chr14	24100171	24100449	14:24100171-24100449	ENSG00000100884,ENSG00000129535,ENSG00000100889
chr14	24108729	24109092	14:24108729-24109092	ENSG00000186648,ENSG00000100884,ENSG00000129535,ENSG00000100889,ENSG00000100897,ENSG00000259371
chr14	24113937	24115231	14:24113937-24115231	ENSG00000186648,ENSG00000100884,ENSG00000129535,ENSG00000100889,ENSG00000100897,ENSG00000259371,ENSG00000139914,ENSG00000092010,ENSG00000100908,ENSG00000259321,ENSG00000100911,ENSG00000283856,ENSG00000092098,ENSG00000259529
chr14	24135820	24136522	14:24135820-24136522	ENSG00000129535,ENSG00000100897,ENSG00000259371,ENSG00000139914,ENSG00000092010,ENSG00000100908,ENSG00000259321,ENSG00000100911,ENSG00000283856,ENSG00000092098,ENSG00000259529,ENSG00000199804,ENSG00000213928
chr14	24141287	24141906	14:24141287-24141906	ENSG00000100897,ENSG00000259371,ENSG00000139914,ENSG00000092010,ENSG00000100908,ENSG00000259321,ENSG00000100911,ENSG00000283856,ENSG00000092098,ENSG00000259529,ENSG00000199804,ENSG00000213928
chr14	24146597	24147832	14:24146597-24147832	ENSG00000100897,ENSG00000259371,ENSG00000139914,ENSG00000092010,ENSG00000100908,ENSG00000259321,ENSG00000100911,ENSG00000283856,ENSG00000092098,ENSG00000259529,ENSG00000199804,ENSG00000213928
chr14	24160930	24161675	14:24160930-24161675	ENSG00000259371,ENSG00000100911,ENSG00000092098,ENSG00000259529,ENSG00000199804,ENSG00000213928,ENSG00000100918,ENSG00000196497,ENSG00000287765
chr14	24171599	24172233	14:24171599-24172233	ENSG00000259371,ENSG00000199804,ENSG00000213928,ENSG00000100918,ENSG00000196497,ENSG00000287765
chr14	24188496	24189063	14:24188496-24189063	ENSG00000213928,ENSG00000100918,ENSG00000196497,ENSG00000259522,ENSG00000287765,ENSG00000100926,ENSG00000276698,ENSG00000278784
chr14	24195246	24196023	14:24195246-24196023	ENSG00000196497,ENSG00000259522,ENSG00000287765,ENSG00000100926,ENSG00000254692,ENSG00000276698,ENSG00000278784,ENSG00000139908,ENSG00000254505,ENSG00000260669,ENSG00000213920
chr14	24213049	24213690	14:24213049-24213690	ENSG00000196497,ENSG00000259522,ENSG00000287765,ENSG00000100926,ENSG00000254692,ENSG00000276698,ENSG00000278784,ENSG00000139908,ENSG00000254505,ENSG00000260669,ENSG00000213920,ENSG00000255526,ENSG00000129559,ENSG00000100938
chr14	24215629	24216213	14:24215629-24216213	ENSG00000254692,ENSG00000139908,ENSG00000254505,ENSG00000260669,ENSG00000213920,ENSG00000255526,ENSG00000129559,ENSG00000100938
chr14	24232145	24233000	14:24232145-24233000	ENSG00000254692,ENSG00000254505,ENSG00000260669,ENSG00000213920,ENSG00000255526,ENSG00000129559,ENSG00000100938,ENSG00000092330,ENSG00000092295,ENSG00000196943
chr14	24242293	24243370	14:24242293-24243370	ENSG00000260669,ENSG00000213920,ENSG00000255526,ENSG00000129559,ENSG00000100938,ENSG00000092330,ENSG00000092295,ENSG00000100949,ENSG00000288044,ENSG00000286825,ENSG00000157379,ENSG00000196943,ENSG00000136305,ENSG00000213906
chr14	24271183	24271674	14:24271183-24271674	ENSG00000092330,ENSG00000092295,ENSG00000100949,ENSG00000288044,ENSG00000286825,ENSG00000157379,ENSG00000196943
chr14	24274042	24274243	14:24274042-24274243	ENSG00000092295,ENSG00000100949,ENSG00000288044,ENSG00000286825,ENSG00000157379,ENSG00000196943
chr14	24277928	24278112	14:24277928-24278112	ENSG00000092295,ENSG00000100949,ENSG00000288044,ENSG00000286825,ENSG00000157379,ENSG00000196943
chr14	24279685	24279876	14:24279685-24279876	ENSG00000092295,ENSG00000100949,ENSG00000288044,ENSG00000286825,ENSG00000157379,ENSG00000196943
chr14	24299775	24299967	14:24299775-24299967	ENSG00000092330,ENSG00000092295,ENSG00000288044,ENSG00000286825,ENSG00000157379,ENSG00000196943,ENSG00000136305,ENSG00000213906
chr14	24310700	24311495	14:24310700-24311495	ENSG00000196943,ENSG00000136305,ENSG00000213906,ENSG00000213903,ENSG00000129467,ENSG00000283290
chr14	24313242	24313477	14:24313242-24313477	ENSG00000196943,ENSG00000136305,ENSG00000213906,ENSG00000213903,ENSG00000129467
chr14	24329844	24330026	14:24329844-24330026	ENSG00000213903,ENSG00000129467,ENSG00000283290,ENSG00000205978
chr14	24333544	24333837	14:24333544-24333837	ENSG00000129467,ENSG00000258973,ENSG00000129465,ENSG00000283290,ENSG00000100968,ENSG00000205978,ENSG00000139899
chr14	24339684	24340057	14:24339684-24340057	ENSG00000129467,ENSG00000258973,ENSG00000129465,ENSG00000283290,ENSG00000100968,ENSG00000205978,ENSG00000139899
chr14	24429673	24430437	14:24429673-24430437	ENSG00000129467,ENSG00000258973,ENSG00000129465,ENSG00000283290,ENSG00000100968,ENSG00000205978,ENSG00000139899,ENSG00000100441,ENSG00000100445,ENSG00000258744
chr14	24431787	24431981	14:24431787-24431981	ENSG00000129467,ENSG00000283290,ENSG00000100968,ENSG00000205978,ENSG00000139899,ENSG00000100441,ENSG00000100445,ENSG00000258744
chr14	24442302	24443014	14:24442302-24443014	ENSG00000283290,ENSG00000100968,ENSG00000205978,ENSG00000139899,ENSG00000100441,ENSG00000100445,ENSG00000258744,ENSG00000092009
chr14	24576301	24576516	14:24576301-24576516	ENSG00000092009,ENSG00000100448,ENSG00000258657,ENSG00000100450,ENSG00000100453,ENSG00000257976
chr14	24660320	24660574	14:24660320-24660574	ENSG00000092009,ENSG00000258657,ENSG00000100450,ENSG00000100453,ENSG00000257179,ENSG00000258275,ENSG00000257976,ENSG00000257986,ENSG00000212270,ENSG00000279521,ENSG00000285633,ENSG00000257503
chr14	24673126	24673459	14:24673126-24673459	ENSG00000092009,ENSG00000258657,ENSG00000100450,ENSG00000100453,ENSG00000257179,ENSG00000258275,ENSG00000257976,ENSG00000257986,ENSG00000212270,ENSG00000279521,ENSG00000139910,ENSG00000262119,ENSG00000257842
chr14	24695231	24695660	14:24695231-24695660	ENSG00000092009,ENSG00000258657,ENSG00000100450,ENSG00000100453,ENSG00000288100,ENSG00000258098,ENSG00000257179,ENSG00000258275,ENSG00000257976,ENSG00000257986,ENSG00000212270,ENSG00000279521,ENSG00000285633,ENSG00000257503,ENSG00000139910,ENSG00000262119,ENSG00000257842,ENSG00000265165
chr14	24705791	24706140	14:24705791-24706140	ENSG00000092009,ENSG00000258657,ENSG00000100450,ENSG00000100453,ENSG00000168952,ENSG00000288100,ENSG00000258098,ENSG00000257179,ENSG00000258275,ENSG00000257976,ENSG00000257986,ENSG00000212270,ENSG00000279521,ENSG00000285633,ENSG00000257503,ENSG00000139910,ENSG00000257842,ENSG00000257185,ENSG00000286479,ENSG00000257612
chr14	24876143	24876585	14:24876143-24876585	ENSG00000270618,ENSG00000092009,ENSG00000168952,ENSG00000288100,ENSG00000287481,ENSG00000258098,ENSG00000257179,ENSG00000258275,ENSG00000257976,ENSG00000257986,ENSG00000212270,ENSG00000279521,ENSG00000285633,ENSG00000257503,ENSG00000139910,ENSG00000262119,ENSG00000257842,ENSG00000258081,ENSG00000257185,ENSG00000286479,ENSG00000257612
chr14	24908565	24908761	14:24908565-24908761	ENSG00000168952,ENSG00000288100,ENSG00000287481,ENSG00000257179,ENSG00000257976,ENSG00000257986,ENSG00000212270,ENSG00000279521,ENSG00000285633,ENSG00000265165
chr14	24911805	24911989	14:24911805-24911989	ENSG00000168952,ENSG00000288100,ENSG00000287481,ENSG00000257179,ENSG00000258275,ENSG00000257976,ENSG00000257986,ENSG00000212270,ENSG00000279521,ENSG00000285633,ENSG00000257503,ENSG00000139910,ENSG00000262119,ENSG00000257842,ENSG00000258081,ENSG00000257845,ENSG00000286479,ENSG00000257612
chr14	25079248	25079562	14:25079248-25079562	ENSG00000092009,ENSG00000168952,ENSG00000288100,ENSG00000258098,ENSG00000257179,ENSG00000258275,ENSG00000257976,ENSG00000257986,ENSG00000212270,ENSG00000279521,ENSG00000285633,ENSG00000257503,ENSG00000139910,ENSG00000262119,ENSG00000257842,ENSG00000258081,ENSG00000257185
chr14	25087056	25087272	14:25087056-25087272	ENSG00000092009,ENSG00000168952,ENSG00000288100,ENSG00000258098,ENSG00000257179,ENSG00000258275,ENSG00000257976,ENSG00000257986,ENSG00000212270,ENSG00000279521,ENSG00000285633,ENSG00000257503,ENSG00000139910,ENSG00000262119,ENSG00000257842,ENSG00000258081,ENSG00000286479,ENSG00000257612,ENSG00000265165
chr14	25103220	25103596	14:25103220-25103596	ENSG00000092009,ENSG00000168952,ENSG00000288100,ENSG00000258098,ENSG00000257179,ENSG00000258275,ENSG00000257976,ENSG00000257986,ENSG00000212270,ENSG00000279521,ENSG00000285633,ENSG00000257503,ENSG00000139910,ENSG00000262119,ENSG00000257842,ENSG00000257185,ENSG00000286479,ENSG00000257612
chr14	25132766	25132996	14:25132766-25132996	ENSG00000100450,ENSG00000168952,ENSG00000288100,ENSG00000258098,ENSG00000257179,ENSG00000258275,ENSG00000257976,ENSG00000257986,ENSG00000212270,ENSG00000279521,ENSG00000285633,ENSG00000257503,ENSG00000262119,ENSG00000286479,ENSG00000257612,ENSG00000265165
chr14	27826212	27826452	14:27826212-27826452	ENSG00000258275,ENSG00000257976,ENSG00000257986,ENSG00000212270,ENSG00000279521,ENSG00000285633,ENSG00000257503,ENSG00000139910,ENSG00000262119,ENSG00000257842,ENSG00000258081,ENSG00000257845,ENSG00000257185,ENSG00000286479,ENSG00000257612,ENSG00000265165,ENSG00000258932,ENSG00000258548,ENSG00000264657,ENSG00000197358,ENSG00000257869,ENSG00000240179,ENSG00000258175,ENSG00000257662,ENSG00000258282,ENSG00000257126,ENSG00000186960,ENSG00000176165,ENSG00000257056,ENSG00000257748,ENSG00000258038,ENSG00000258065,ENSG00000257523,ENSG00000207164,ENSG00000258028,ENSG00000252065,ENSG00000257522,ENSG00000258107,ENSG00000286040,ENSG00000212518,ENSG00000184304,ENSG00000257120,ENSG00000252686,ENSG00000287142,ENSG00000257904,ENSG00000240201
chr14	30270560	30270851	14:30270560-30270851	ENSG00000197358,ENSG00000257869,ENSG00000240179,ENSG00000258175,ENSG00000257662,ENSG00000258282,ENSG00000257126,ENSG00000186960,ENSG00000176165,ENSG00000257056,ENSG00000257748,ENSG00000258038,ENSG00000258065,ENSG00000257523,ENSG00000207164,ENSG00000258028,ENSG00000252065,ENSG00000257522,ENSG00000258107,ENSG00000286040,ENSG00000212518,ENSG00000184304,ENSG00000257120,ENSG00000252686,ENSG00000287142,ENSG00000257904,ENSG00000248975,ENSG00000240201,ENSG00000279032,ENSG00000257636,ENSG00000278587
chr14	30558870	30559523	14:30558870-30559523	ENSG00000258175,ENSG00000257662,ENSG00000257126,ENSG00000186960,ENSG00000176165,ENSG00000257056,ENSG00000257748,ENSG00000258038,ENSG00000258065,ENSG00000257523,ENSG00000207164,ENSG00000258028,ENSG00000252065,ENSG00000257522,ENSG00000258107,ENSG00000286040,ENSG00000212518,ENSG00000184304,ENSG00000257120,ENSG00000252686,ENSG00000287142,ENSG00000257904,ENSG00000240201,ENSG00000279032,ENSG00000257636,ENSG00000278587,ENSG00000258350,ENSG00000092140,ENSG00000092108,ENSG00000258648
chr14	30610880	30611411	14:30610880-30611411	ENSG00000186960,ENSG00000257748,ENSG00000258065,ENSG00000257522,ENSG00000258107,ENSG00000286040,ENSG00000212518,ENSG00000184304,ENSG00000257120,ENSG00000287142,ENSG00000257904,ENSG00000279032,ENSG00000257636,ENSG00000278587,ENSG00000258350,ENSG00000092140,ENSG00000092108,ENSG00000258648
chr14	30621996	30622619	14:30621996-30622619	ENSG00000279032,ENSG00000257636,ENSG00000278587,ENSG00000092108,ENSG00000258648
chr14	30690491	30690729	14:30690491-30690729	ENSG00000258107,ENSG00000212518,ENSG00000252686,ENSG00000092108,ENSG00000258648,ENSG00000243855
chr14	30848969	30849630	14:30848969-30849630	ENSG00000258282,ENSG00000257748,ENSG00000258038,ENSG00000258065,ENSG00000257523,ENSG00000207164,ENSG00000258028,ENSG00000252065,ENSG00000257522,ENSG00000258107,ENSG00000286040,ENSG00000212518,ENSG00000184304,ENSG00000287142,ENSG00000257904,ENSG00000240201,ENSG00000279032,ENSG00000278587,ENSG00000258648,ENSG00000258558,ENSG00000243855,ENSG00000240513,ENSG00000213867,ENSG00000100473,ENSG00000258525
chr14	30861244	30861552	14:30861244-30861552	ENSG00000186960,ENSG00000257056,ENSG00000257748,ENSG00000258038,ENSG00000257523,ENSG00000207164,ENSG00000258028,ENSG00000257522,ENSG00000258107,ENSG00000286040,ENSG00000212518,ENSG00000184304,ENSG00000257120,ENSG00000252686,ENSG00000287142,ENSG00000257904,ENSG00000240201,ENSG00000279032,ENSG00000278587,ENSG00000258648,ENSG00000258558,ENSG00000243855,ENSG00000240513,ENSG00000213867,ENSG00000100473,ENSG00000258525
chr14	30874196	30874860	14:30874196-30874860	ENSG00000258558,ENSG00000243855,ENSG00000240513,ENSG00000213867,ENSG00000100473,ENSG00000258525
chr14	30980194	30980460	14:30980194-30980460	ENSG00000207440,ENSG00000258640,ENSG00000258968,ENSG00000258107,ENSG00000258525,ENSG00000258886,ENSG00000207952
chr14	31026178	31026995	14:31026178-31026995	ENSG00000207440,ENSG00000258640,ENSG00000100478,ENSG00000258968,ENSG00000212518,ENSG00000257120,ENSG00000287142,ENSG00000258525,ENSG00000196792,ENSG00000258886,ENSG00000207952
chr14	31068091	31068547	14:31068091-31068547	ENSG00000207440,ENSG00000258640,ENSG00000100478,ENSG00000258968,ENSG00000176165,ENSG00000257522,ENSG00000286040,ENSG00000212518,ENSG00000252686,ENSG00000287142,ENSG00000257904,ENSG00000240201,ENSG00000258525,ENSG00000258886,ENSG00000207952
chr14	31090588	31091160	14:31090588-31091160	ENSG00000283016,ENSG00000199291,ENSG00000257831,ENSG00000202402,ENSG00000207440,ENSG00000258640,ENSG00000092148,ENSG00000258968,ENSG00000257126,ENSG00000186960,ENSG00000176165,ENSG00000257056,ENSG00000258065,ENSG00000257523,ENSG00000207164,ENSG00000258028,ENSG00000257522,ENSG00000258107,ENSG00000212518,ENSG00000184304,ENSG00000257120,ENSG00000252686,ENSG00000287142,ENSG00000257904,ENSG00000240201,ENSG00000279032,ENSG00000258648,ENSG00000243855,ENSG00000240513,ENSG00000258525,ENSG00000196792,ENSG00000258886,ENSG00000207952
chr14	31207150	31208386	14:31207150-31208386	ENSG00000283016,ENSG00000199291,ENSG00000257831,ENSG00000202402,ENSG00000207440,ENSG00000258640,ENSG00000092148,ENSG00000184304,ENSG00000257120,ENSG00000252686,ENSG00000287142,ENSG00000258886
chr14	31229680	31230016	14:31229680-31230016	ENSG00000283016,ENSG00000199291,ENSG00000257831,ENSG00000202402,ENSG00000207440,ENSG00000258640,ENSG00000092148,ENSG00000186960,ENSG00000257056,ENSG00000257523,ENSG00000257522,ENSG00000252686,ENSG00000257904,ENSG00000240201,ENSG00000258886
chr14	31283711	31284055	14:31283711-31284055	ENSG00000283016,ENSG00000199291,ENSG00000257831,ENSG00000202402,ENSG00000207440
chr14	31355933	31356270	14:31355933-31356270	ENSG00000283016,ENSG00000129493,ENSG00000199291,ENSG00000207440,ENSG00000258640,ENSG00000092148,ENSG00000252686,ENSG00000258886
chr14	31410161	31410535	14:31410161-31410535	ENSG00000259045,ENSG00000278746,ENSG00000258580,ENSG00000250365,ENSG00000283016,ENSG00000129493,ENSG00000207440,ENSG00000258640,ENSG00000257522,ENSG00000258107,ENSG00000184304,ENSG00000257120,ENSG00000252686,ENSG00000287142,ENSG00000257904,ENSG00000258886
chr14	31420223	31420998	14:31420223-31420998	ENSG00000259045,ENSG00000278746,ENSG00000258580,ENSG00000259086,ENSG00000285608,ENSG00000258474,ENSG00000207412,ENSG00000223087,ENSG00000129480,ENSG00000250365,ENSG00000203546,ENSG00000283016,ENSG00000129493,ENSG00000257831,ENSG00000207440,ENSG00000257522,ENSG00000258107,ENSG00000184304,ENSG00000257120,ENSG00000252686,ENSG00000287142,ENSG00000257904
chr14	31457069	31457617	14:31457069-31457617	ENSG00000259045,ENSG00000278746,ENSG00000258580,ENSG00000259086,ENSG00000285608,ENSG00000258386,ENSG00000275002,ENSG00000258474,ENSG00000257472,ENSG00000207412,ENSG00000223087,ENSG00000239323,ENSG00000129480,ENSG00000250365,ENSG00000203546,ENSG00000283016,ENSG00000129493,ENSG00000252065,ENSG00000258107,ENSG00000286040,ENSG00000212518,ENSG00000184304,ENSG00000252686,ENSG00000287142,ENSG00000257904
chr14	31484832	31485039	14:31484832-31485039	ENSG00000259045,ENSG00000278746,ENSG00000258580,ENSG00000259086,ENSG00000285608,ENSG00000258386,ENSG00000275002,ENSG00000258474,ENSG00000207412,ENSG00000223087,ENSG00000151413,ENSG00000214943,ENSG00000257120,ENSG00000252686
chr14	31487988	31488230	14:31487988-31488230	ENSG00000259045,ENSG00000278746,ENSG00000258580,ENSG00000259086,ENSG00000285608,ENSG00000258386,ENSG00000275002,ENSG00000258474,ENSG00000207412,ENSG00000223087,ENSG00000151413,ENSG00000214943
chr14	31489817	31490159	14:31489817-31490159	ENSG00000259045,ENSG00000278746,ENSG00000258580,ENSG00000259086,ENSG00000285608,ENSG00000275002,ENSG00000258474,ENSG00000207412,ENSG00000223087,ENSG00000151413,ENSG00000214943
chr14	31561254	31561706	14:31561254-31561706	ENSG00000278746,ENSG00000258580,ENSG00000258386,ENSG00000275002,ENSG00000258474,ENSG00000257472,ENSG00000207412,ENSG00000223087,ENSG00000257155,ENSG00000258196,ENSG00000151413
chr14	31770304	31770610	14:31770304-31770610	ENSG00000259045,ENSG00000278746,ENSG00000258580,ENSG00000259086,ENSG00000258386,ENSG00000275002,ENSG00000258474,ENSG00000257472,ENSG00000207412,ENSG00000223087,ENSG00000257522,ENSG00000258107,ENSG00000286040,ENSG00000184304,ENSG00000257120,ENSG00000252686,ENSG00000257904
chr14	31898976	31899323	14:31898976-31899323	ENSG00000259045,ENSG00000278746,ENSG00000258580,ENSG00000259086,ENSG00000258619,ENSG00000285608,ENSG00000258386,ENSG00000275002,ENSG00000258474,ENSG00000257472,ENSG00000207412,ENSG00000223087
chr14	32043754	32043996	14:32043754-32043996	ENSG00000259045,ENSG00000278746,ENSG00000258580,ENSG00000259086,ENSG00000258619,ENSG00000285608,ENSG00000258386,ENSG00000275002,ENSG00000258474,ENSG00000257472,ENSG00000207412,ENSG00000223087
chr14	32076248	32077442	14:32076248-32077442	ENSG00000259045,ENSG00000278746,ENSG00000258580,ENSG00000259086,ENSG00000258619,ENSG00000202337,ENSG00000201654,ENSG00000286527,ENSG00000285608,ENSG00000100852,ENSG00000258655,ENSG00000258386,ENSG00000275002,ENSG00000258474,ENSG00000257472,ENSG00000207412
chr14	32201678	32202107	14:32201678-32202107	ENSG00000259045,ENSG00000278746,ENSG00000258580,ENSG00000259086,ENSG00000258619,ENSG00000202337,ENSG00000201654,ENSG00000286527,ENSG00000285608,ENSG00000100852,ENSG00000258655,ENSG00000275002,ENSG00000258474,ENSG00000257472
chr14	32203215	32203538	14:32203215-32203538	ENSG00000206588,ENSG00000259045,ENSG00000278746,ENSG00000258580,ENSG00000259086,ENSG00000258619,ENSG00000202337,ENSG00000201654,ENSG00000286527,ENSG00000285608,ENSG00000100852,ENSG00000258655,ENSG00000258386,ENSG00000275002,ENSG00000258474,ENSG00000257472
chr14	32252193	32252516	14:32252193-32252516	ENSG00000259045,ENSG00000278746,ENSG00000258580,ENSG00000259086,ENSG00000258619,ENSG00000285608,ENSG00000100852,ENSG00000258655,ENSG00000258386,ENSG00000275002,ENSG00000258474,ENSG00000257472,ENSG00000207412
chr14	32484176	32485354	14:32484176-32485354	-
chr14	32656972	32657418	14:32656972-32657418	ENSG00000287777,ENSG00000287153,ENSG00000151322,ENSG00000280281,ENSG00000259045,ENSG00000278746,ENSG00000258580,ENSG00000151320,ENSG00000259086,ENSG00000258474,ENSG00000223087
chr14	32683801	32684199	14:32683801-32684199	ENSG00000287777,ENSG00000287153,ENSG00000151322,ENSG00000280281,ENSG00000259045,ENSG00000278746,ENSG00000258580,ENSG00000151320
chr14	33413942	33414291	14:33413942-33414291	ENSG00000287777,ENSG00000287153,ENSG00000151322,ENSG00000280281,ENSG00000259045,ENSG00000278746
chr14	33436055	33436559	14:33436055-33436559	ENSG00000287777,ENSG00000287153,ENSG00000151322,ENSG00000280281,ENSG00000259045,ENSG00000278746,ENSG00000258580
chr14	33950828	33951194	14:33950828-33951194	ENSG00000258897,ENSG00000129521
chr14	34013166	34013906	14:34013166-34013906	ENSG00000223593,ENSG00000258897,ENSG00000129521,ENSG00000287777,ENSG00000287153,ENSG00000151322,ENSG00000280281,ENSG00000278746
chr14	34060017	34060792	14:34060017-34060792	ENSG00000259104,ENSG00000257272,ENSG00000259105,ENSG00000259135,ENSG00000206588,ENSG00000206596,ENSG00000259002,ENSG00000279423,ENSG00000223593,ENSG00000258897,ENSG00000129521,ENSG00000287777,ENSG00000287153,ENSG00000151322,ENSG00000280281,ENSG00000259045,ENSG00000278746,ENSG00000258580
chr14	34077951	34078302	14:34077951-34078302	ENSG00000223593,ENSG00000258897,ENSG00000287777,ENSG00000287153,ENSG00000151322,ENSG00000280281,ENSG00000259045,ENSG00000278746,ENSG00000258580
chr14	34323142	34323326	14:34323142-34323326	ENSG00000206588,ENSG00000206596,ENSG00000259002,ENSG00000279423,ENSG00000129518,ENSG00000237450,ENSG00000223593,ENSG00000287777
chr14	34368399	34369116	14:34368399-34369116	ENSG00000259135,ENSG00000206588,ENSG00000206596,ENSG00000259002,ENSG00000129518,ENSG00000237450,ENSG00000223593
chr14	34461981	34462715	14:34461981-34462715	ENSG00000258601,ENSG00000243824,ENSG00000241582,ENSG00000253003,ENSG00000275978,ENSG00000240463,ENSG00000259135,ENSG00000206588,ENSG00000206596,ENSG00000259002,ENSG00000279423,ENSG00000129518,ENSG00000237450,ENSG00000165389,ENSG00000223593,ENSG00000129521,ENSG00000287777,ENSG00000287153
chr14	34539425	34539942	14:34539425-34539942	-
chr14	34546291	34547431	14:34546291-34547431	-
chr14	34555686	34556803	14:34555686-34556803	-
chr14	34604920	34605654	14:34604920-34605654	ENSG00000259105,ENSG00000259017,ENSG00000279434,ENSG00000243824,ENSG00000241582,ENSG00000253003,ENSG00000275978,ENSG00000240463,ENSG00000259135,ENSG00000206588,ENSG00000206596,ENSG00000259002,ENSG00000279423,ENSG00000129518,ENSG00000223593
chr14	34619411	34619596	14:34619411-34619596	ENSG00000243824,ENSG00000253003,ENSG00000275978,ENSG00000240463,ENSG00000259135,ENSG00000206588,ENSG00000206596,ENSG00000259002,ENSG00000279423
chr14	34629724	34630477	14:34629724-34630477	ENSG00000259017,ENSG00000259022,ENSG00000279434,ENSG00000243824,ENSG00000241582,ENSG00000253003,ENSG00000275978,ENSG00000240463,ENSG00000129515,ENSG00000259135,ENSG00000206588,ENSG00000206596,ENSG00000259002,ENSG00000279423,ENSG00000129518
chr14	34714232	34714969	14:34714232-34714969	ENSG00000243824,ENSG00000165410,ENSG00000241582,ENSG00000253003,ENSG00000275978,ENSG00000259135,ENSG00000206596,ENSG00000259002,ENSG00000279423
chr14	34833515	34834210	14:34833515-34834210	ENSG00000259017,ENSG00000258493,ENSG00000251726,ENSG00000198604,ENSG00000243824,ENSG00000253003
chr14	34843147	34843427	14:34843147-34843427	ENSG00000279434,ENSG00000258493,ENSG00000251726,ENSG00000198604,ENSG00000243824
chr14	34873431	34874475	14:34873431-34874475	ENSG00000279434,ENSG00000100883,ENSG00000258493,ENSG00000258704,ENSG00000258738,ENSG00000251726,ENSG00000198604,ENSG00000243824,ENSG00000241582,ENSG00000253003,ENSG00000275978,ENSG00000206596
chr14	34875029	34875468	14:34875029-34875468	ENSG00000258493,ENSG00000258738,ENSG00000198604,ENSG00000243824
chr14	34935512	34935925	14:34935512-34935925	ENSG00000259105,ENSG00000259017,ENSG00000259022,ENSG00000259090,ENSG00000279434,ENSG00000226677,ENSG00000258493,ENSG00000243824,ENSG00000241582,ENSG00000253003,ENSG00000275978
chr14	34982270	34983190	14:34982270-34983190	ENSG00000258790,ENSG00000100890,ENSG00000279434,ENSG00000092020,ENSG00000100883,ENSG00000258493,ENSG00000258704,ENSG00000243824
chr14	35045964	35046756	14:35045964-35046756	ENSG00000259017,ENSG00000259022,ENSG00000259090,ENSG00000241052,ENSG00000258790,ENSG00000100890,ENSG00000279434,ENSG00000092020,ENSG00000151327,ENSG00000100883,ENSG00000258704,ENSG00000243824,ENSG00000206588,ENSG00000206596,ENSG00000259002,ENSG00000279423
chr14	35121757	35122771	14:35121757-35122771	ENSG00000259022,ENSG00000259090,ENSG00000241052,ENSG00000258790,ENSG00000100890,ENSG00000279434,ENSG00000092020
chr14	35232560	35232815	14:35232560-35232815	ENSG00000259105,ENSG00000259017,ENSG00000259022,ENSG00000240392,ENSG00000256243,ENSG00000282308,ENSG00000282625,ENSG00000259090,ENSG00000241052
chr14	35285297	35285945	14:35285297-35285945	ENSG00000259105,ENSG00000259017,ENSG00000259022,ENSG00000100902,ENSG00000240392,ENSG00000282308,ENSG00000282625,ENSG00000259090,ENSG00000241052
chr14	35286820	35287037	14:35286820-35287037	ENSG00000100902,ENSG00000240392,ENSG00000282308,ENSG00000282625,ENSG00000259090,ENSG00000241052
chr14	35291974	35292646	14:35291974-35292646	ENSG00000259017,ENSG00000259022,ENSG00000100906,ENSG00000100902,ENSG00000240392,ENSG00000282308,ENSG00000282625,ENSG00000259090,ENSG00000241052,ENSG00000258790,ENSG00000100890,ENSG00000279434,ENSG00000092020
chr14	35336551	35336938	14:35336551-35336938	ENSG00000259022,ENSG00000100906,ENSG00000240392,ENSG00000282308,ENSG00000282625,ENSG00000259090,ENSG00000241052
chr14	35339926	35340195	14:35339926-35340195	ENSG00000259022,ENSG00000100906,ENSG00000258860,ENSG00000240392,ENSG00000282308,ENSG00000282625,ENSG00000259090,ENSG00000241052
chr14	35341687	35342189	14:35341687-35342189	ENSG00000259017,ENSG00000259022,ENSG00000100906,ENSG00000240023,ENSG00000258860,ENSG00000240392,ENSG00000282308,ENSG00000282625,ENSG00000259090,ENSG00000241052
chr14	35352350	35352797	14:35352350-35352797	ENSG00000257614,ENSG00000259105,ENSG00000259017,ENSG00000259022,ENSG00000258860,ENSG00000240392,ENSG00000282308,ENSG00000282625,ENSG00000259090,ENSG00000241052,ENSG00000279434
chr14	35365452	35366576	14:35365452-35366576	ENSG00000257614,ENSG00000259105,ENSG00000259017,ENSG00000259022,ENSG00000100906,ENSG00000240023,ENSG00000258860,ENSG00000240392,ENSG00000282308,ENSG00000282625,ENSG00000259090,ENSG00000241052,ENSG00000279434,ENSG00000206588
chr14	35374267	35374630	14:35374267-35374630	ENSG00000259017,ENSG00000259022,ENSG00000240023,ENSG00000258860,ENSG00000240392,ENSG00000282308,ENSG00000282625,ENSG00000259090,ENSG00000241052
chr14	35391022	35391290	14:35391022-35391290	ENSG00000259017,ENSG00000259022,ENSG00000100906,ENSG00000240023,ENSG00000240392,ENSG00000282308,ENSG00000282625,ENSG00000259090,ENSG00000241052
chr14	35403825	35405121	14:35403825-35405121	ENSG00000259022,ENSG00000100906,ENSG00000240023,ENSG00000240392,ENSG00000282308,ENSG00000282625,ENSG00000259090,ENSG00000241052,ENSG00000258790,ENSG00000100890,ENSG00000092020
chr14	35533616	35533805	14:35533616-35533805	ENSG00000257614,ENSG00000258342,ENSG00000168348,ENSG00000258783,ENSG00000259105,ENSG00000259017,ENSG00000259022
chr14	35534952	35535617	14:35534952-35535617	ENSG00000201395,ENSG00000136327,ENSG00000229415,ENSG00000259104,ENSG00000257720,ENSG00000257614,ENSG00000258342,ENSG00000257272,ENSG00000253059,ENSG00000174373,ENSG00000168348,ENSG00000258783,ENSG00000259105,ENSG00000259017,ENSG00000259022,ENSG00000259090,ENSG00000241052
chr14	35734331	35734517	14:35734331-35734517	ENSG00000257614,ENSG00000258342,ENSG00000257272,ENSG00000257957,ENSG00000253059,ENSG00000174373,ENSG00000259105,ENSG00000259017
chr14	35808683	35809466	14:35808683-35809466	ENSG00000258601,ENSG00000258690,ENSG00000198807,ENSG00000258661,ENSG00000201395,ENSG00000136327,ENSG00000243730,ENSG00000258467,ENSG00000253563,ENSG00000136352,ENSG00000229415,ENSG00000257520,ENSG00000238540,ENSG00000259104,ENSG00000257585,ENSG00000257826,ENSG00000257720,ENSG00000257614,ENSG00000258342,ENSG00000257307,ENSG00000257272,ENSG00000100916,ENSG00000258300,ENSG00000258938,ENSG00000257957,ENSG00000253059,ENSG00000174373,ENSG00000259017,ENSG00000259022,ENSG00000241052,ENSG00000206588
chr14	35826106	35826986	14:35826106-35826986	ENSG00000258601,ENSG00000258690,ENSG00000198807,ENSG00000258661,ENSG00000201395,ENSG00000136327,ENSG00000243730,ENSG00000258467,ENSG00000253563,ENSG00000136352,ENSG00000229415,ENSG00000257520,ENSG00000252312,ENSG00000259104,ENSG00000257585,ENSG00000257826,ENSG00000257720,ENSG00000257614,ENSG00000258342,ENSG00000257307,ENSG00000257272,ENSG00000100916,ENSG00000258300,ENSG00000258938,ENSG00000257957,ENSG00000253059,ENSG00000174373,ENSG00000259105,ENSG00000259017,ENSG00000259022
chr14	35948987	35949278	14:35948987-35949278	-
chr14	36320283	36320810	14:36320283-36320810	ENSG00000207046,ENSG00000258601,ENSG00000258690,ENSG00000198807,ENSG00000258661,ENSG00000201395,ENSG00000136327,ENSG00000243730,ENSG00000258467,ENSG00000253563,ENSG00000136352,ENSG00000229415,ENSG00000257520,ENSG00000238540,ENSG00000283098,ENSG00000151332,ENSG00000252312,ENSG00000258844,ENSG00000259104,ENSG00000257585,ENSG00000257826,ENSG00000257720,ENSG00000257614,ENSG00000258342,ENSG00000257307,ENSG00000257272
chr14	36342391	36342676	14:36342391-36342676	ENSG00000258601,ENSG00000258690,ENSG00000198807,ENSG00000258661,ENSG00000201395,ENSG00000136327,ENSG00000243730,ENSG00000258467,ENSG00000253563,ENSG00000136352,ENSG00000229415,ENSG00000257520,ENSG00000238540,ENSG00000252312,ENSG00000258844,ENSG00000259104,ENSG00000257585,ENSG00000257826,ENSG00000257720,ENSG00000257614,ENSG00000258342,ENSG00000257307
chr14	36374002	36374279	14:36374002-36374279	ENSG00000266327,ENSG00000258601,ENSG00000258690,ENSG00000198807,ENSG00000258661,ENSG00000201395,ENSG00000136327,ENSG00000243730,ENSG00000258467,ENSG00000253563,ENSG00000136352,ENSG00000229415,ENSG00000257520,ENSG00000238540,ENSG00000188831,ENSG00000252312,ENSG00000258844,ENSG00000259104,ENSG00000257585,ENSG00000257826,ENSG00000257720,ENSG00000257614,ENSG00000258342,ENSG00000257307,ENSG00000257272
chr14	37147569	37147819	14:37147569-37147819	ENSG00000199285,ENSG00000270713,ENSG00000271468,ENSG00000259072,ENSG00000176435,ENSG00000139874,ENSG00000258649,ENSG00000258696,ENSG00000200385,ENSG00000258414,ENSG00000259087,ENSG00000207046,ENSG00000151338,ENSG00000252746,ENSG00000258708,ENSG00000258827,ENSG00000266327,ENSG00000258601,ENSG00000258690,ENSG00000183032,ENSG00000198807,ENSG00000258661,ENSG00000201395,ENSG00000136327,ENSG00000243730,ENSG00000258467,ENSG00000253563,ENSG00000136352,ENSG00000229415,ENSG00000257520,ENSG00000238540,ENSG00000252312,ENSG00000258844,ENSG00000259104,ENSG00000257585,ENSG00000257826,ENSG00000257720,ENSG00000257614,ENSG00000258342,ENSG00000257307
chr14	37595852	37596183	14:37595852-37596183	ENSG00000259072,ENSG00000176435,ENSG00000139874,ENSG00000200385,ENSG00000139865,ENSG00000129514,ENSG00000258414,ENSG00000259087,ENSG00000207046,ENSG00000151338,ENSG00000258690,ENSG00000198807,ENSG00000258661,ENSG00000253563
chr14	37874590	37875013	14:37874590-37875013	ENSG00000286123,ENSG00000199285,ENSG00000270713,ENSG00000258680,ENSG00000259070,ENSG00000258948,ENSG00000271468,ENSG00000259072,ENSG00000176435,ENSG00000139874,ENSG00000258649,ENSG00000259048,ENSG00000258696,ENSG00000259091,ENSG00000201431,ENSG00000200385,ENSG00000139865,ENSG00000258414,ENSG00000259087,ENSG00000207046,ENSG00000151338,ENSG00000252746,ENSG00000258708,ENSG00000258827,ENSG00000266327,ENSG00000258601,ENSG00000258690,ENSG00000183032,ENSG00000198807,ENSG00000258661,ENSG00000201395,ENSG00000136327,ENSG00000243730,ENSG00000258467,ENSG00000253563,ENSG00000136352,ENSG00000229415,ENSG00000257520,ENSG00000252312,ENSG00000257720
chr14	38065201	38065527	14:38065201-38065527	ENSG00000286123,ENSG00000199285,ENSG00000270713,ENSG00000258680,ENSG00000259070,ENSG00000258948,ENSG00000271468,ENSG00000259072,ENSG00000176435,ENSG00000139874,ENSG00000258649,ENSG00000259048,ENSG00000258696,ENSG00000259091,ENSG00000201431,ENSG00000200385,ENSG00000258414,ENSG00000259087,ENSG00000207046,ENSG00000258827,ENSG00000258601,ENSG00000258690,ENSG00000201395
chr14	38874007	38874354	14:38874007-38874354	ENSG00000258385,ENSG00000251363,ENSG00000286099,ENSG00000286123,ENSG00000259100,ENSG00000258671,ENSG00000199285,ENSG00000270713,ENSG00000258680,ENSG00000259070,ENSG00000258948,ENSG00000271468,ENSG00000259072,ENSG00000176435,ENSG00000139874,ENSG00000258649,ENSG00000259048,ENSG00000258696,ENSG00000259091,ENSG00000201431,ENSG00000259087,ENSG00000207046,ENSG00000258601,ENSG00000258690
chr14	39102859	39103520	14:39102859-39103520	ENSG00000286123,ENSG00000259100,ENSG00000271424,ENSG00000270503,ENSG00000258671,ENSG00000241984,ENSG00000285830,ENSG00000092208,ENSG00000258591,ENSG00000258651,ENSG00000259121,ENSG00000100934,ENSG00000199285,ENSG00000270713,ENSG00000259072,ENSG00000176435
chr14	39114113	39114549	14:39114113-39114549	ENSG00000286123,ENSG00000259100,ENSG00000271424,ENSG00000270503,ENSG00000258671,ENSG00000241984,ENSG00000285830,ENSG00000092208,ENSG00000258591,ENSG00000258651,ENSG00000259121,ENSG00000100934,ENSG00000199285,ENSG00000271468,ENSG00000259072
chr14	39170173	39170705	14:39170173-39170705	ENSG00000259100,ENSG00000271424,ENSG00000270503,ENSG00000258671,ENSG00000100941,ENSG00000259083,ENSG00000241984,ENSG00000285830,ENSG00000182400
chr14	39174838	39175445	14:39174838-39175445	ENSG00000286099,ENSG00000286123,ENSG00000259100,ENSG00000271424,ENSG00000258940,ENSG00000150527,ENSG00000270503,ENSG00000258671,ENSG00000100941,ENSG00000259083,ENSG00000241984,ENSG00000285830,ENSG00000182400,ENSG00000259121,ENSG00000270713,ENSG00000259072
chr14	39266591	39267672	14:39266591-39267672	ENSG00000251363,ENSG00000286123,ENSG00000259100,ENSG00000271424,ENSG00000258940,ENSG00000150527,ENSG00000270503,ENSG00000258671,ENSG00000100941,ENSG00000259083,ENSG00000241984,ENSG00000285830,ENSG00000182400
chr14	39431689	39433074	14:39431689-39433074	ENSG00000286099,ENSG00000286123,ENSG00000258526,ENSG00000165355,ENSG00000259100,ENSG00000271424,ENSG00000270503,ENSG00000258671,ENSG00000241984,ENSG00000285830,ENSG00000199285
chr14	41718681	41718982	14:41718681-41718982	ENSG00000259137,ENSG00000259019,ENSG00000258894,ENSG00000258387,ENSG00000258828,ENSG00000286464,ENSG00000259051,ENSG00000258406,ENSG00000258622,ENSG00000258505,ENSG00000258850,ENSG00000258394,ENSG00000259149,ENSG00000258536,ENSG00000165379,ENSG00000251858,ENSG00000258636,ENSG00000258901,ENSG00000279972,ENSG00000258385,ENSG00000251363,ENSG00000286099,ENSG00000286123
chr14	42884173	42884584	14:42884173-42884584	ENSG00000257900,ENSG00000260046,ENSG00000258608,ENSG00000259000,ENSG00000258998,ENSG00000258747,ENSG00000189139,ENSG00000258487,ENSG00000259126,ENSG00000259148,ENSG00000259137,ENSG00000259019,ENSG00000258969,ENSG00000258894,ENSG00000258387,ENSG00000258828,ENSG00000286464,ENSG00000259051,ENSG00000258406,ENSG00000259047,ENSG00000258934,ENSG00000258622,ENSG00000258505,ENSG00000258850,ENSG00000258394,ENSG00000259149,ENSG00000165379,ENSG00000251858,ENSG00000258636,ENSG00000258901,ENSG00000279972,ENSG00000258385,ENSG00000251363,ENSG00000286099
chr14	42929991	42930403	14:42929991-42930403	ENSG00000257900,ENSG00000260046,ENSG00000258608,ENSG00000259000,ENSG00000258998,ENSG00000258747,ENSG00000189139,ENSG00000258487,ENSG00000259126,ENSG00000259148,ENSG00000259137,ENSG00000259019,ENSG00000258969,ENSG00000258894,ENSG00000258387,ENSG00000258828,ENSG00000286464,ENSG00000259051,ENSG00000258406,ENSG00000259047,ENSG00000258934,ENSG00000258622,ENSG00000258505,ENSG00000258850,ENSG00000258394,ENSG00000259149,ENSG00000165379,ENSG00000251858,ENSG00000258636,ENSG00000258901,ENSG00000279972,ENSG00000258385,ENSG00000251363,ENSG00000286099
chr14	44896980	44897789	14:44896980-44897789	ENSG00000258700,ENSG00000258616,ENSG00000258845,ENSG00000258746,ENSG00000257900,ENSG00000260046,ENSG00000258608,ENSG00000239043,ENSG00000198718,ENSG00000179454,ENSG00000258949,ENSG00000179476,ENSG00000259046,ENSG00000258509,ENSG00000258633,ENSG00000259000,ENSG00000258998,ENSG00000258747,ENSG00000189139,ENSG00000258487,ENSG00000259126,ENSG00000259148,ENSG00000259137,ENSG00000259019,ENSG00000258969,ENSG00000258387,ENSG00000258828
chr14	44961723	44962602	14:44961723-44962602	ENSG00000258700,ENSG00000258616,ENSG00000258845,ENSG00000258746,ENSG00000257900,ENSG00000260046,ENSG00000258608,ENSG00000239043,ENSG00000185246,ENSG00000198718,ENSG00000179454,ENSG00000258949,ENSG00000259046,ENSG00000258509,ENSG00000258633,ENSG00000259000,ENSG00000258998,ENSG00000258747,ENSG00000189139,ENSG00000258487,ENSG00000259126,ENSG00000259148,ENSG00000259137,ENSG00000259019,ENSG00000258969
chr14	45083965	45084422	14:45083965-45084422	ENSG00000258700,ENSG00000258616,ENSG00000258845,ENSG00000258746,ENSG00000257900,ENSG00000260046,ENSG00000258608,ENSG00000239043,ENSG00000212615,ENSG00000185246,ENSG00000249163,ENSG00000278147,ENSG00000198718,ENSG00000179454,ENSG00000258949,ENSG00000259000,ENSG00000258998,ENSG00000258747,ENSG00000189139,ENSG00000258487,ENSG00000259126,ENSG00000259148,ENSG00000259137,ENSG00000258969
chr14	45134161	45134806	14:45134161-45134806	ENSG00000251735,ENSG00000165496,ENSG00000258700,ENSG00000258616,ENSG00000258845,ENSG00000258746,ENSG00000257900,ENSG00000260046,ENSG00000258608,ENSG00000129534,ENSG00000187790,ENSG00000100442,ENSG00000239043,ENSG00000212615,ENSG00000185246,ENSG00000249163,ENSG00000198718,ENSG00000179454,ENSG00000258949,ENSG00000259000,ENSG00000258998,ENSG00000258747,ENSG00000189139,ENSG00000258487,ENSG00000259126,ENSG00000259148,ENSG00000259137,ENSG00000259019,ENSG00000258969
chr14	45135782	45136117	14:45135782-45136117	ENSG00000258700,ENSG00000258616,ENSG00000258845,ENSG00000258746,ENSG00000257900,ENSG00000260046,ENSG00000187790,ENSG00000100442,ENSG00000239043,ENSG00000258949
chr14	45177164	45177439	14:45177164-45177439	ENSG00000165496,ENSG00000258700,ENSG00000258616,ENSG00000258845,ENSG00000258746,ENSG00000257900,ENSG00000260046,ENSG00000258608,ENSG00000187790,ENSG00000239043,ENSG00000259000,ENSG00000258998,ENSG00000258747,ENSG00000189139,ENSG00000258487,ENSG00000259126,ENSG00000259148,ENSG00000258969
chr14	45242860	45243050	14:45242860-45243050	ENSG00000258700,ENSG00000258616,ENSG00000258845,ENSG00000258746,ENSG00000257900,ENSG00000260046,ENSG00000258608,ENSG00000129534,ENSG00000259000,ENSG00000258487,ENSG00000259126
chr14	45253121	45253648	14:45253121-45253648	ENSG00000165496,ENSG00000258700,ENSG00000258616,ENSG00000258845,ENSG00000258746,ENSG00000257900,ENSG00000260046,ENSG00000258608,ENSG00000199739,ENSG00000129534,ENSG00000239043,ENSG00000258949,ENSG00000259000,ENSG00000258998,ENSG00000258747,ENSG00000189139,ENSG00000258487,ENSG00000259126,ENSG00000259148,ENSG00000259137,ENSG00000259019,ENSG00000258969
chr14	45268258	45268758	14:45268258-45268758	ENSG00000165496,ENSG00000258700,ENSG00000258616,ENSG00000258845,ENSG00000258746,ENSG00000257900,ENSG00000260046,ENSG00000258608,ENSG00000199739,ENSG00000129534,ENSG00000239043,ENSG00000258949,ENSG00000259000,ENSG00000258998,ENSG00000258747,ENSG00000189139,ENSG00000258487,ENSG00000259126,ENSG00000259148,ENSG00000258969
chr14	47226832	47227176	14:47226832-47227176	ENSG00000258401,ENSG00000258868,ENSG00000258381,ENSG00000242417,ENSG00000258750,ENSG00000258751,ENSG00000286595,ENSG00000258639,ENSG00000259117,ENSG00000259129,ENSG00000214903,ENSG00000244053,ENSG00000258392,ENSG00000251735,ENSG00000139915,ENSG00000165496,ENSG00000258700,ENSG00000258616,ENSG00000258845,ENSG00000258746,ENSG00000257900,ENSG00000260046
chr14	47747083	47747404	14:47747083-47747404	ENSG00000258401,ENSG00000258868,ENSG00000258381,ENSG00000242417,ENSG00000258750,ENSG00000258751,ENSG00000287492,ENSG00000286595,ENSG00000258639,ENSG00000259117,ENSG00000259129,ENSG00000263945,ENSG00000214903,ENSG00000258392,ENSG00000251735,ENSG00000139915,ENSG00000165496,ENSG00000258700,ENSG00000258616,ENSG00000258845,ENSG00000258746,ENSG00000257900,ENSG00000260046
chr14	48318857	48319099	14:48318857-48319099	ENSG00000258401,ENSG00000258868,ENSG00000258381,ENSG00000242417,ENSG00000258750,ENSG00000258751,ENSG00000207366,ENSG00000270359,ENSG00000287492,ENSG00000286595,ENSG00000258639,ENSG00000259117,ENSG00000214903,ENSG00000258392,ENSG00000251735,ENSG00000139915,ENSG00000165496,ENSG00000258700
chr14	49585966	49587076	14:49585966-49587076	ENSG00000258377,ENSG00000168282,ENSG00000165502,ENSG00000278009,ENSG00000258568,ENSG00000165501,ENSG00000252919,ENSG00000276168,ENSG00000244270,ENSG00000213741,ENSG00000252424,ENSG00000258401,ENSG00000258868,ENSG00000258381,ENSG00000242417
chr14	49598645	49599248	14:49598645-49599248	ENSG00000258377,ENSG00000168282,ENSG00000165502,ENSG00000278009,ENSG00000258568,ENSG00000165501,ENSG00000252919,ENSG00000276168,ENSG00000244270,ENSG00000213741,ENSG00000252424,ENSG00000258401,ENSG00000258868,ENSG00000258381
chr14	49620291	49621325	14:49620291-49621325	ENSG00000252474,ENSG00000277634,ENSG00000165516,ENSG00000258400,ENSG00000259155,ENSG00000258450,ENSG00000165506,ENSG00000258377,ENSG00000168282,ENSG00000165502,ENSG00000278009,ENSG00000258568,ENSG00000165501,ENSG00000276168,ENSG00000244270,ENSG00000213741,ENSG00000252424,ENSG00000258401,ENSG00000258868,ENSG00000258381,ENSG00000242417
chr14	49633901	49634921	14:49633901-49634921	ENSG00000252474,ENSG00000277634,ENSG00000165516,ENSG00000258400,ENSG00000259155,ENSG00000100479,ENSG00000258450,ENSG00000165506,ENSG00000258377,ENSG00000168282,ENSG00000165502,ENSG00000278009,ENSG00000244270,ENSG00000252424,ENSG00000258381
chr14	49688124	49688489	14:49688124-49688489	ENSG00000258400,ENSG00000197776,ENSG00000221114,ENSG00000258462,ENSG00000259155,ENSG00000100479,ENSG00000252424
chr14	49692906	49693539	14:49692906-49693539	ENSG00000165516,ENSG00000258400,ENSG00000197776,ENSG00000221114,ENSG00000258462,ENSG00000259155,ENSG00000100479,ENSG00000165506,ENSG00000252424
chr14	49767619	49768716	14:49767619-49768716	ENSG00000252474,ENSG00000277634,ENSG00000165516,ENSG00000258400,ENSG00000259155,ENSG00000165506,ENSG00000258401
chr14	49852566	49853148	14:49852566-49853148	ENSG00000278002,ENSG00000274012,ENSG00000282885,ENSG00000278771,ENSG00000252474,ENSG00000277634,ENSG00000165525
chr14	49853887	49854069	14:49853887-49854069	ENSG00000278771,ENSG00000252474,ENSG00000277634,ENSG00000165525
chr14	49862548	49863152	14:49862548-49863152	ENSG00000100483,ENSG00000251792,ENSG00000165527,ENSG00000278002,ENSG00000274012,ENSG00000282885,ENSG00000278771,ENSG00000252474,ENSG00000277634,ENSG00000165525,ENSG00000258401
chr14	49867960	49868565	14:49867960-49868565	ENSG00000100483,ENSG00000251792,ENSG00000251929,ENSG00000165527,ENSG00000278002,ENSG00000274012,ENSG00000282885,ENSG00000278771,ENSG00000252474,ENSG00000277634,ENSG00000165525,ENSG00000258868,ENSG00000258381
chr14	49879789	49880013	14:49879789-49880013	ENSG00000251792,ENSG00000165527
chr14	49892655	49893601	14:49892655-49893601	ENSG00000100483,ENSG00000251792,ENSG00000214900,ENSG00000274704,ENSG00000251929,ENSG00000165527,ENSG00000278002,ENSG00000274012,ENSG00000282885,ENSG00000252474,ENSG00000277634,ENSG00000258401,ENSG00000258868,ENSG00000258381
chr14	49911742	49911993	14:49911742-49911993	ENSG00000251792,ENSG00000274704,ENSG00000251929,ENSG00000258401,ENSG00000258381
chr14	49965207	49965434	14:49965207-49965434	ENSG00000278038,ENSG00000214900,ENSG00000251929
chr14	49971134	49971683	14:49971134-49971683	ENSG00000251792,ENSG00000278038,ENSG00000214900,ENSG00000251929,ENSG00000165527,ENSG00000258868,ENSG00000258381
chr14	49977177	49977532	14:49977177-49977532	ENSG00000251792,ENSG00000278038,ENSG00000214900,ENSG00000251929,ENSG00000258868
chr14	49999259	49999699	14:49999259-49999699	ENSG00000251792,ENSG00000214900,ENSG00000251929
chr14	50003143	50003871	14:50003143-50003871	ENSG00000251792,ENSG00000214900,ENSG00000251929,ENSG00000165527
chr14	50008875	50009248	14:50008875-50009248	ENSG00000214900
chr14	50038441	50039208	14:50038441-50039208	ENSG00000201573,ENSG00000251792,ENSG00000243038,ENSG00000270788,ENSG00000214900,ENSG00000251929,ENSG00000252474,ENSG00000277634,ENSG00000258868,ENSG00000258381
chr14	50045083	50045438	14:50045083-50045438	ENSG00000251792,ENSG00000243038,ENSG00000270788,ENSG00000214900
chr14	50056032	50056718	14:50056032-50056718	ENSG00000251792,ENSG00000243038,ENSG00000270788
chr14	50065031	50065316	14:50065031-50065316	ENSG00000251792,ENSG00000201358,ENSG00000243038,ENSG00000270788,ENSG00000214900,ENSG00000251929,ENSG00000258401,ENSG00000258868,ENSG00000258381
chr14	50116321	50116901	14:50116321-50116901	ENSG00000273675,ENSG00000201573,ENSG00000100483,ENSG00000251792,ENSG00000278771,ENSG00000252474,ENSG00000277634,ENSG00000165525
chr14	50231181	50232194	14:50231181-50232194	ENSG00000273675,ENSG00000201573,ENSG00000100485
chr14	50303836	50304207	14:50303836-50304207	ENSG00000273675,ENSG00000201573,ENSG00000259113,ENSG00000125375,ENSG00000264712,ENSG00000087299
chr14	50311801	50312850	14:50311801-50312850	ENSG00000273675,ENSG00000201573,ENSG00000259113,ENSG00000012983,ENSG00000259071,ENSG00000125375,ENSG00000264712,ENSG00000087299
chr14	50321153	50321454	14:50321153-50321454	ENSG00000198513,ENSG00000273675,ENSG00000201573,ENSG00000259113,ENSG00000012983,ENSG00000259071,ENSG00000100490,ENSG00000125375,ENSG00000087299
chr14	50363521	50364190	14:50363521-50364190	ENSG00000258577,ENSG00000273675,ENSG00000201573,ENSG00000259113,ENSG00000012983,ENSG00000258857,ENSG00000259071,ENSG00000100490,ENSG00000258401
chr14	50396563	50397371	14:50396563-50397371	ENSG00000273675,ENSG00000201573,ENSG00000259113,ENSG00000258857,ENSG00000100490
chr14	50532172	50533587	14:50532172-50533587	ENSG00000270062,ENSG00000258577,ENSG00000198513,ENSG00000273675,ENSG00000201573,ENSG00000259113,ENSG00000012983,ENSG00000259071,ENSG00000125375,ENSG00000087299
chr14	50560228	50561295	14:50560228-50561295	ENSG00000270062,ENSG00000243103,ENSG00000258577,ENSG00000198513,ENSG00000273675,ENSG00000012983
chr14	50667771	50668784	14:50667771-50668784	ENSG00000270062,ENSG00000258491,ENSG00000269906,ENSG00000243103,ENSG00000151748,ENSG00000258577
chr14	50677574	50678059	14:50677574-50678059	ENSG00000270062,ENSG00000258491,ENSG00000269906,ENSG00000243103,ENSG00000151748,ENSG00000258577
chr14	50756364	50756638	14:50756364-50756638	ENSG00000270062,ENSG00000100503,ENSG00000258491,ENSG00000243103
chr14	50813410	50813725	14:50813410-50813725	ENSG00000131969,ENSG00000258687,ENSG00000252945,ENSG00000285747,ENSG00000258843,ENSG00000270062,ENSG00000100503
chr14	50821667	50821972	14:50821667-50821972	ENSG00000131969,ENSG00000258687,ENSG00000252945,ENSG00000285747,ENSG00000258843,ENSG00000270062,ENSG00000100503,ENSG00000243103
chr14	50830072	50831576	14:50830072-50831576	ENSG00000131969,ENSG00000258687,ENSG00000252945,ENSG00000285747,ENSG00000258843,ENSG00000270062,ENSG00000100503
chr14	50860263	50860656	14:50860263-50860656	ENSG00000131969,ENSG00000258687,ENSG00000252945,ENSG00000270062,ENSG00000243103
chr14	50926781	50927284	14:50926781-50927284	ENSG00000258745,ENSG00000131969,ENSG00000100504
chr14	50928268	50928785	14:50928268-50928785	ENSG00000287990,ENSG00000258745,ENSG00000131969,ENSG00000100504,ENSG00000258687,ENSG00000270062
chr14	50937218	50937622	14:50937218-50937622	ENSG00000258745,ENSG00000131969,ENSG00000100504
chr14	50944042	50944894	14:50944042-50944894	ENSG00000287990,ENSG00000258745,ENSG00000131969,ENSG00000100504
chr14	50955631	50956123	14:50955631-50956123	ENSG00000258893,ENSG00000287990,ENSG00000258711,ENSG00000258745,ENSG00000131969
chr14	50967853	50968215	14:50967853-50968215	ENSG00000259055,ENSG00000287990,ENSG00000100505,ENSG00000258711,ENSG00000258745,ENSG00000131969,ENSG00000258401
chr14	51006917	51007137	14:51006917-51007137	ENSG00000259055,ENSG00000287990
chr14	51095041	51095660	14:51095041-51095660	ENSG00000258893,ENSG00000258479,ENSG00000258955,ENSG00000259055,ENSG00000287990,ENSG00000100505
chr14	51139101	51139697	14:51139101-51139697	ENSG00000258440,ENSG00000258981,ENSG00000258694,ENSG00000258550,ENSG00000259111,ENSG00000207004,ENSG00000251756,ENSG00000252400,ENSG00000258537,ENSG00000258893,ENSG00000258808,ENSG00000258942,ENSG00000258479,ENSG00000258955,ENSG00000201820,ENSG00000259055,ENSG00000287990,ENSG00000131969,ENSG00000258401,ENSG00000258868,ENSG00000258381
chr14	51240035	51240634	14:51240035-51240634	ENSG00000258423,ENSG00000259111,ENSG00000207004,ENSG00000251756,ENSG00000252400,ENSG00000258537,ENSG00000258893,ENSG00000258808,ENSG00000258942,ENSG00000258479,ENSG00000258955,ENSG00000201820,ENSG00000201376,ENSG00000139921
chr14	51651375	51652378	14:51651375-51652378	ENSG00000258981,ENSG00000258694,ENSG00000087303,ENSG00000258849,ENSG00000258535,ENSG00000258550,ENSG00000258423,ENSG00000259111,ENSG00000207004,ENSG00000251756,ENSG00000273888,ENSG00000277050,ENSG00000252400,ENSG00000139926,ENSG00000258537,ENSG00000258893,ENSG00000258808,ENSG00000258942,ENSG00000258479,ENSG00000258955
chr14	51783778	51784011	14:51783778-51784011	ENSG00000258981,ENSG00000258694,ENSG00000259007,ENSG00000259157,ENSG00000258849,ENSG00000258535,ENSG00000258550,ENSG00000258423,ENSG00000259111,ENSG00000207004,ENSG00000251756,ENSG00000277050,ENSG00000252400,ENSG00000258537,ENSG00000258893,ENSG00000258808,ENSG00000258942,ENSG00000258479,ENSG00000258955
chr14	51789323	51789877	14:51789323-51789877	ENSG00000258440,ENSG00000258981,ENSG00000258694,ENSG00000087303,ENSG00000259007,ENSG00000259157,ENSG00000258849,ENSG00000258535,ENSG00000258550,ENSG00000258423,ENSG00000259111,ENSG00000207004,ENSG00000251756,ENSG00000277050,ENSG00000252400,ENSG00000258537,ENSG00000258893,ENSG00000258808,ENSG00000258942,ENSG00000258479,ENSG00000258955,ENSG00000201820
chr14	51828062	51828571	14:51828062-51828571	ENSG00000258440,ENSG00000258981,ENSG00000258694,ENSG00000087303,ENSG00000259007,ENSG00000186469,ENSG00000258849,ENSG00000258535,ENSG00000258550,ENSG00000258423,ENSG00000259111,ENSG00000207004,ENSG00000251756,ENSG00000252400,ENSG00000258537,ENSG00000258893,ENSG00000258808,ENSG00000258942,ENSG00000258479,ENSG00000258955
chr14	51846945	51847642	14:51846945-51847642	ENSG00000258440,ENSG00000258981,ENSG00000258694,ENSG00000087303,ENSG00000259007,ENSG00000186469,ENSG00000258849,ENSG00000258535,ENSG00000258550,ENSG00000258423,ENSG00000259111,ENSG00000207004,ENSG00000251756,ENSG00000252400,ENSG00000258537,ENSG00000258893,ENSG00000258808,ENSG00000258942,ENSG00000258479,ENSG00000258955
chr14	51860334	51861061	14:51860334-51861061	ENSG00000258440,ENSG00000258981,ENSG00000258694,ENSG00000087303,ENSG00000259007,ENSG00000258928,ENSG00000186469,ENSG00000258550,ENSG00000258423,ENSG00000207004,ENSG00000258942,ENSG00000258479,ENSG00000258955
chr14	51873245	51873746	14:51873245-51873746	ENSG00000258440,ENSG00000258981,ENSG00000258694,ENSG00000087303,ENSG00000259007,ENSG00000258928,ENSG00000186469,ENSG00000258550,ENSG00000258423,ENSG00000259111,ENSG00000207004,ENSG00000251756,ENSG00000252400,ENSG00000258537,ENSG00000258893,ENSG00000258808,ENSG00000258942,ENSG00000258479,ENSG00000258955
chr14	51884254	51884885	14:51884254-51884885	ENSG00000258440,ENSG00000258981,ENSG00000258694,ENSG00000087303,ENSG00000259007,ENSG00000258928,ENSG00000186469,ENSG00000258849,ENSG00000258535,ENSG00000258550,ENSG00000258423,ENSG00000259111,ENSG00000207004,ENSG00000251756,ENSG00000252400,ENSG00000258537,ENSG00000258893,ENSG00000258808,ENSG00000258942,ENSG00000258479,ENSG00000258955
chr14	51905690	51906284	14:51905690-51906284	ENSG00000231922,ENSG00000168229,ENSG00000258440,ENSG00000258981,ENSG00000258694,ENSG00000087303,ENSG00000259007,ENSG00000258928,ENSG00000186469,ENSG00000258849,ENSG00000258535,ENSG00000258550,ENSG00000258423,ENSG00000259111,ENSG00000207004,ENSG00000251756,ENSG00000277050,ENSG00000252400,ENSG00000258537,ENSG00000258893,ENSG00000258808,ENSG00000258942,ENSG00000258479,ENSG00000258955
chr14	51989167	51990003	14:51989167-51990003	ENSG00000168229,ENSG00000258440,ENSG00000258981,ENSG00000258694,ENSG00000087303,ENSG00000087302,ENSG00000258854,ENSG00000259007,ENSG00000258535,ENSG00000258550,ENSG00000258423,ENSG00000259111,ENSG00000207004,ENSG00000251756,ENSG00000252400,ENSG00000258942,ENSG00000258955
chr14	52299740	52300012	14:52299740-52300012	ENSG00000258757,ENSG00000261208,ENSG00000168229,ENSG00000258440,ENSG00000258981
chr14	52311625	52311854	14:52311625-52311854	ENSG00000125384,ENSG00000261208,ENSG00000168229,ENSG00000258440
chr14	52313945	52315757	14:52313945-52315757	ENSG00000258757,ENSG00000125384,ENSG00000261208,ENSG00000168229,ENSG00000258440,ENSG00000258981,ENSG00000258694,ENSG00000087303
chr14	52324999	52325482	14:52324999-52325482	ENSG00000266431,ENSG00000231922,ENSG00000286730,ENSG00000258993,ENSG00000258503,ENSG00000258757,ENSG00000125384,ENSG00000261208,ENSG00000168229,ENSG00000258440,ENSG00000258981,ENSG00000258694,ENSG00000087303
chr14	52327366	52327838	14:52327366-52327838	ENSG00000286730,ENSG00000258993,ENSG00000258757,ENSG00000125384,ENSG00000261208,ENSG00000168229,ENSG00000258440,ENSG00000258981,ENSG00000258694,ENSG00000087303
chr14	52363900	52364142	14:52363900-52364142	ENSG00000286730,ENSG00000261208,ENSG00000168229,ENSG00000258440,ENSG00000258981,ENSG00000258694
chr14	52395848	52396147	14:52395848-52396147	ENSG00000226132,ENSG00000225680,ENSG00000286730,ENSG00000261208,ENSG00000168229,ENSG00000258440,ENSG00000258981
chr14	52402718	52403107	14:52402718-52403107	ENSG00000286730,ENSG00000258993,ENSG00000258757,ENSG00000261208,ENSG00000168229,ENSG00000258440,ENSG00000258981
chr14	52552256	52553278	14:52552256-52553278	ENSG00000235269,ENSG00000226132,ENSG00000225680,ENSG00000286730,ENSG00000258985,ENSG00000258993,ENSG00000258503,ENSG00000258698,ENSG00000259049,ENSG00000258757,ENSG00000180998,ENSG00000087301,ENSG00000168229,ENSG00000258981,ENSG00000258694,ENSG00000087303
chr14	52695217	52696009	14:52695217-52696009	ENSG00000259049,ENSG00000100519,ENSG00000258757,ENSG00000197930
chr14	52706795	52707478	14:52706795-52707478	ENSG00000258698,ENSG00000259049,ENSG00000100519,ENSG00000258757,ENSG00000197930
chr14	52729757	52730564	14:52729757-52730564	ENSG00000226132,ENSG00000225680,ENSG00000286730,ENSG00000258985,ENSG00000258993,ENSG00000258503,ENSG00000258698,ENSG00000285664,ENSG00000259049,ENSG00000100522,ENSG00000198252,ENSG00000100519,ENSG00000258757,ENSG00000197930
chr14	52742542	52742844	14:52742542-52742844	ENSG00000258985,ENSG00000258993,ENSG00000258503,ENSG00000258698,ENSG00000259049,ENSG00000198252,ENSG00000100519,ENSG00000258757
chr14	52791212	52791985	14:52791212-52791985	ENSG00000258985,ENSG00000258993,ENSG00000258503,ENSG00000258802,ENSG00000258698,ENSG00000285664,ENSG00000259049,ENSG00000100522,ENSG00000258757
chr14	52869174	52869515	14:52869174-52869515	ENSG00000258985,ENSG00000258993,ENSG00000258503,ENSG00000271075,ENSG00000073712,ENSG00000258698
chr14	52918493	52919011	14:52918493-52919011	ENSG00000287156,ENSG00000266431,ENSG00000231922,ENSG00000226132,ENSG00000225680,ENSG00000286730,ENSG00000258985,ENSG00000258993,ENSG00000258503,ENSG00000288045,ENSG00000271075,ENSG00000073712,ENSG00000258698
chr14	52950527	52950740	14:52950527-52950740	ENSG00000258985,ENSG00000258993,ENSG00000258503,ENSG00000288045,ENSG00000073712,ENSG00000258698
chr14	53103826	53104065	14:53103826-53104065	ENSG00000226132,ENSG00000225680,ENSG00000286730,ENSG00000258985,ENSG00000100523,ENSG00000258993,ENSG00000258503
chr14	53108882	53109396	14:53108882-53109396	ENSG00000224004,ENSG00000287156,ENSG00000125378,ENSG00000231922,ENSG00000235269,ENSG00000226132,ENSG00000225680,ENSG00000286730,ENSG00000258731,ENSG00000258985,ENSG00000100523,ENSG00000258993,ENSG00000258503,ENSG00000258698,ENSG00000258757
chr14	53152442	53153628	14:53152442-53153628	ENSG00000266431,ENSG00000226132,ENSG00000225680,ENSG00000286730,ENSG00000258731,ENSG00000258985,ENSG00000100523,ENSG00000258993,ENSG00000258503,ENSG00000258698
chr14	53161730	53162313	14:53161730-53162313	ENSG00000226132,ENSG00000225680,ENSG00000286730,ENSG00000237356,ENSG00000258731,ENSG00000258985,ENSG00000100523,ENSG00000258993,ENSG00000258503
chr14	53217195	53217885	14:53217195-53217885	ENSG00000266431,ENSG00000231922,ENSG00000286730,ENSG00000237356,ENSG00000258993,ENSG00000258503
chr14	54396665	54397248	14:54396665-54397248	ENSG00000100526,ENSG00000224004,ENSG00000287156,ENSG00000125378,ENSG00000266431,ENSG00000231922,ENSG00000235269,ENSG00000226132,ENSG00000225680,ENSG00000286730
chr14	54440917	54441693	14:54440917-54441693	ENSG00000258753,ENSG00000100528,ENSG00000224004,ENSG00000287156,ENSG00000125378,ENSG00000266431,ENSG00000231922,ENSG00000226132,ENSG00000225680
chr14	54447290	54447588	14:54447290-54447588	ENSG00000258753,ENSG00000100528,ENSG00000224004,ENSG00000287156,ENSG00000125378,ENSG00000266431,ENSG00000231922,ENSG00000235269,ENSG00000226132,ENSG00000225680
chr14	54450476	54450808	14:54450476-54450808	ENSG00000258753,ENSG00000100528,ENSG00000224004,ENSG00000287156,ENSG00000125378,ENSG00000266431,ENSG00000235269,ENSG00000226132,ENSG00000225680,ENSG00000286730
chr14	54488628	54489191	14:54488628-54489191	ENSG00000197045,ENSG00000258753,ENSG00000224004,ENSG00000287156,ENSG00000125378,ENSG00000266431,ENSG00000231922,ENSG00000235269,ENSG00000226132,ENSG00000225680,ENSG00000286730
chr14	54502645	54502963	14:54502645-54502963	ENSG00000100532,ENSG00000197045,ENSG00000258753,ENSG00000125378,ENSG00000266431,ENSG00000235269
chr14	54503577	54503862	14:54503577-54503862	ENSG00000100532,ENSG00000258753,ENSG00000266431
chr14	54509546	54510196	14:54509546-54510196	ENSG00000285774,ENSG00000100532,ENSG00000197045,ENSG00000258753,ENSG00000224004,ENSG00000287156,ENSG00000125378,ENSG00000266431,ENSG00000231922,ENSG00000235269,ENSG00000226132,ENSG00000225680
chr14	54565470	54566512	14:54565470-54566512	ENSG00000285774,ENSG00000020577
chr14	54566706	54567068	14:54566706-54567068	ENSG00000285774,ENSG00000020577
chr14	54627851	54628146	14:54627851-54628146	ENSG00000285774,ENSG00000224004
chr14	54730187	54730591	14:54730187-54730591	ENSG00000285774,ENSG00000224004,ENSG00000287156,ENSG00000125378,ENSG00000231922,ENSG00000226132,ENSG00000225680
chr14	54773314	54773639	14:54773314-54773639	ENSG00000285774,ENSG00000020577
chr14	54776256	54776485	14:54776256-54776485	ENSG00000285774,ENSG00000020577
chr14	54782748	54783468	14:54782748-54783468	ENSG00000233924,ENSG00000258872,ENSG00000265432,ENSG00000285774,ENSG00000020577,ENSG00000224004,ENSG00000287156,ENSG00000125378,ENSG00000266431,ENSG00000231922,ENSG00000235269,ENSG00000226132,ENSG00000225680
chr14	54805766	54806095	14:54805766-54806095	ENSG00000233924,ENSG00000258872,ENSG00000265432,ENSG00000285774,ENSG00000224004,ENSG00000287156,ENSG00000125378,ENSG00000266431,ENSG00000231922,ENSG00000235269
chr14	54857949	54858375	14:54857949-54858375	ENSG00000286355,ENSG00000259136,ENSG00000258758,ENSG00000233924,ENSG00000258872,ENSG00000265432,ENSG00000252019,ENSG00000131979,ENSG00000224004,ENSG00000287156,ENSG00000125378,ENSG00000266431,ENSG00000231922,ENSG00000235269,ENSG00000226132,ENSG00000225680,ENSG00000286730
chr14	54902096	54903159	14:54902096-54903159	ENSG00000233924,ENSG00000258872,ENSG00000265432,ENSG00000131979
chr14	55026892	55027502	14:55026892-55027502	ENSG00000168175,ENSG00000180008,ENSG00000233924,ENSG00000198554
chr14	55051302	55052135	14:55051302-55052135	ENSG00000271484,ENSG00000258455,ENSG00000271180,ENSG00000168175,ENSG00000180008,ENSG00000233924,ENSG00000198554,ENSG00000266431
chr14	55071996	55072227	14:55071996-55072227	ENSG00000168175,ENSG00000233924
chr14	55080132	55080358	14:55080132-55080358	ENSG00000233924
chr14	55107801	55108440	14:55107801-55108440	ENSG00000271180,ENSG00000279392,ENSG00000131981
chr14	55117811	55118362	14:55117811-55118362	ENSG00000243388,ENSG00000271180,ENSG00000131981,ENSG00000233924
chr14	55120630	55121013	14:55120630-55121013	ENSG00000131981
chr14	55125495	55125707	14:55125495-55125707	ENSG00000131981
chr14	55129054	55129628	14:55129054-55129628	ENSG00000131981
chr14	55191525	55191971	14:55191525-55191971	ENSG00000271484,ENSG00000213641,ENSG00000259318,ENSG00000258455,ENSG00000271180,ENSG00000279392,ENSG00000258050,ENSG00000126787,ENSG00000233924
chr14	55213282	55213649	14:55213282-55213649	ENSG00000213641,ENSG00000259318,ENSG00000258455,ENSG00000271180,ENSG00000279392
chr14	55265299	55265489	14:55265299-55265489	ENSG00000258455,ENSG00000278818,ENSG00000239686,ENSG00000178974,ENSG00000258413,ENSG00000271180,ENSG00000279392
chr14	55271145	55272203	14:55271145-55272203	ENSG00000213641,ENSG00000259318,ENSG00000258455,ENSG00000258469,ENSG00000278818,ENSG00000239686,ENSG00000178974,ENSG00000258413,ENSG00000271180,ENSG00000279392
chr14	55303811	55304197	14:55303811-55304197	ENSG00000271484,ENSG00000259318,ENSG00000258455,ENSG00000258469,ENSG00000278818,ENSG00000239686,ENSG00000178974,ENSG00000258413,ENSG00000271180,ENSG00000279392
chr14	55411415	55412182	14:55411415-55412182	ENSG00000259136,ENSG00000258758,ENSG00000200818,ENSG00000243801,ENSG00000258776,ENSG00000258703,ENSG00000259133,ENSG00000258803,ENSG00000271484,ENSG00000213641,ENSG00000239199,ENSG00000259318,ENSG00000126775,ENSG00000258455,ENSG00000278818,ENSG00000239686,ENSG00000271180,ENSG00000279392
chr14	55459108	55459376	14:55459108-55459376	ENSG00000200818,ENSG00000243801,ENSG00000258776,ENSG00000258803,ENSG00000271484,ENSG00000213641,ENSG00000182521
chr14	55579900	55580927	14:55579900-55580927	ENSG00000126777,ENSG00000271484,ENSG00000213641,ENSG00000186615
chr14	55645203	55645394	14:55645203-55645394	ENSG00000200742,ENSG00000126777,ENSG00000271484,ENSG00000213641
chr14	55790844	55791215	14:55790844-55791215	ENSG00000258791,ENSG00000177350,ENSG00000258784
chr14	55814811	55815132	14:55814811-55815132	ENSG00000258592,ENSG00000259136,ENSG00000258758,ENSG00000243388,ENSG00000286257,ENSG00000200818,ENSG00000243801,ENSG00000248550,ENSG00000165588,ENSG00000258703,ENSG00000242995,ENSG00000259133,ENSG00000259868,ENSG00000258791,ENSG00000177350,ENSG00000258784
chr14	55819678	55819947	14:55819678-55819947	ENSG00000258592,ENSG00000259136,ENSG00000258758,ENSG00000286257,ENSG00000200818,ENSG00000243801,ENSG00000258776,ENSG00000248550,ENSG00000165588,ENSG00000258703,ENSG00000259133,ENSG00000258803,ENSG00000259868,ENSG00000258791,ENSG00000177350,ENSG00000258784,ENSG00000213641
chr14	56005065	56005389	14:56005065-56005389	ENSG00000259136,ENSG00000258758,ENSG00000243388,ENSG00000286257,ENSG00000258776,ENSG00000248550,ENSG00000165588,ENSG00000259133,ENSG00000259868,ENSG00000177350,ENSG00000258784
chr14	56092526	56093106	14:56092526-56093106	ENSG00000258856,ENSG00000258592,ENSG00000259136,ENSG00000258758,ENSG00000243388,ENSG00000286257,ENSG00000200818,ENSG00000243801,ENSG00000258776,ENSG00000248550,ENSG00000165588,ENSG00000258703,ENSG00000259133,ENSG00000258803,ENSG00000275569,ENSG00000259868,ENSG00000177350,ENSG00000258784
chr14	56117869	56119398	14:56117869-56119398	ENSG00000243388,ENSG00000286257,ENSG00000200818,ENSG00000243801,ENSG00000258703,ENSG00000242995,ENSG00000258803,ENSG00000259719,ENSG00000275569,ENSG00000259483,ENSG00000139946,ENSG00000277763,ENSG00000259868,ENSG00000177350,ENSG00000258784
chr14	56130076	56130276	14:56130076-56130276	ENSG00000258776,ENSG00000248550,ENSG00000165588,ENSG00000259719,ENSG00000275569,ENSG00000259483,ENSG00000139946,ENSG00000277763,ENSG00000259868,ENSG00000177350,ENSG00000258784
chr14	56137485	56137860	14:56137485-56137860	ENSG00000258856,ENSG00000259039,ENSG00000258592,ENSG00000259136,ENSG00000258758,ENSG00000243388,ENSG00000286257,ENSG00000200818,ENSG00000243801,ENSG00000258776,ENSG00000248550,ENSG00000165588,ENSG00000258703,ENSG00000259133,ENSG00000258428,ENSG00000258803,ENSG00000259719,ENSG00000275569,ENSG00000259483,ENSG00000139946,ENSG00000277763,ENSG00000259868,ENSG00000177350,ENSG00000258784
chr14	56148135	56148430	14:56148135-56148430	ENSG00000243388,ENSG00000200818,ENSG00000243801,ENSG00000248550,ENSG00000165588,ENSG00000258803,ENSG00000275569,ENSG00000259868,ENSG00000177350,ENSG00000258784
chr14	56199221	56199437	14:56199221-56199437	ENSG00000258856,ENSG00000258592,ENSG00000286257,ENSG00000200818,ENSG00000243801,ENSG00000258776,ENSG00000248550,ENSG00000165588,ENSG00000258703,ENSG00000242995,ENSG00000259719,ENSG00000275569,ENSG00000259483,ENSG00000259868,ENSG00000177350,ENSG00000258784
chr14	56205804	56206002	14:56205804-56206002	ENSG00000243388,ENSG00000242995,ENSG00000259719,ENSG00000275569,ENSG00000259483,ENSG00000259868
chr14	56333459	56334076	14:56333459-56334076	ENSG00000258856,ENSG00000259039,ENSG00000151812,ENSG00000258592,ENSG00000259136,ENSG00000258758,ENSG00000243388,ENSG00000286257,ENSG00000200818,ENSG00000243801,ENSG00000258776,ENSG00000248550,ENSG00000165588,ENSG00000258703,ENSG00000242995,ENSG00000259133,ENSG00000258428,ENSG00000258803,ENSG00000259719,ENSG00000275569,ENSG00000259483,ENSG00000259868,ENSG00000177350,ENSG00000258784,ENSG00000213641
chr14	56339985	56340341	14:56339985-56340341	ENSG00000259969,ENSG00000252837,ENSG00000258856,ENSG00000259039,ENSG00000151812,ENSG00000100557,ENSG00000259008,ENSG00000286355,ENSG00000258592,ENSG00000259136,ENSG00000258758,ENSG00000243388,ENSG00000286257,ENSG00000200818,ENSG00000243801,ENSG00000258776,ENSG00000248550,ENSG00000165588,ENSG00000258703,ENSG00000242995,ENSG00000259133,ENSG00000258428,ENSG00000258803,ENSG00000259719,ENSG00000275569,ENSG00000259483,ENSG00000259868,ENSG00000177350,ENSG00000258784,ENSG00000271484,ENSG00000213641
chr14	56378421	56378825	14:56378421-56378825	ENSG00000259969,ENSG00000252837,ENSG00000258856,ENSG00000259039,ENSG00000151812,ENSG00000100557,ENSG00000259008,ENSG00000286355,ENSG00000258592,ENSG00000259136,ENSG00000258758,ENSG00000243388,ENSG00000286257,ENSG00000200818,ENSG00000243801,ENSG00000258776,ENSG00000248550,ENSG00000165588,ENSG00000258703,ENSG00000242995,ENSG00000259133,ENSG00000258428,ENSG00000258803,ENSG00000259719,ENSG00000275569,ENSG00000259483,ENSG00000259868,ENSG00000177350,ENSG00000258784,ENSG00000213641
chr14	56579441	56580241	14:56579441-56580241	ENSG00000252837,ENSG00000258856,ENSG00000259039,ENSG00000151812,ENSG00000100557,ENSG00000259008,ENSG00000286355,ENSG00000258592,ENSG00000259136,ENSG00000258758,ENSG00000243388,ENSG00000286257,ENSG00000200818,ENSG00000243801,ENSG00000258776,ENSG00000248550,ENSG00000165588,ENSG00000258703,ENSG00000242995,ENSG00000259133,ENSG00000258428,ENSG00000258803,ENSG00000070269
chr14	57268508	57269450	14:57268508-57269450	ENSG00000258856,ENSG00000259039,ENSG00000151812,ENSG00000100557,ENSG00000259008,ENSG00000286355,ENSG00000053770,ENSG00000070367,ENSG00000258592,ENSG00000259136,ENSG00000258758,ENSG00000243388,ENSG00000286257,ENSG00000200818,ENSG00000243801,ENSG00000258776,ENSG00000248550,ENSG00000165588,ENSG00000258703,ENSG00000242995,ENSG00000259133,ENSG00000258428
chr14	57390141	57391391	14:57390141-57391391	ENSG00000258836,ENSG00000259969,ENSG00000252837,ENSG00000258856,ENSG00000259039,ENSG00000151812,ENSG00000100557,ENSG00000139977,ENSG00000259008,ENSG00000286355,ENSG00000258592,ENSG00000259136,ENSG00000258758,ENSG00000243388,ENSG00000286257,ENSG00000200818,ENSG00000243801,ENSG00000258776,ENSG00000248550,ENSG00000165588,ENSG00000258703,ENSG00000242995,ENSG00000259133,ENSG00000258428,ENSG00000258803
chr14	58151656	58152414	14:58151656-58152414	ENSG00000258519,ENSG00000243700,ENSG00000243023,ENSG00000258836,ENSG00000139971,ENSG00000259969,ENSG00000252837,ENSG00000258856,ENSG00000259039,ENSG00000151812,ENSG00000100557,ENSG00000259008
chr14	58199653	58200401	14:58199653-58200401	ENSG00000258650,ENSG00000258682,ENSG00000100567,ENSG00000131966,ENSG00000258519,ENSG00000243700,ENSG00000243023,ENSG00000258836,ENSG00000259969,ENSG00000252837,ENSG00000258856,ENSG00000259039,ENSG00000151812,ENSG00000100557
chr14	58244419	58245268	14:58244419-58245268	ENSG00000258650,ENSG00000032219,ENSG00000257621,ENSG00000258682,ENSG00000100567,ENSG00000131966,ENSG00000258519,ENSG00000243700,ENSG00000258836,ENSG00000252837,ENSG00000258856
chr14	58281289	58281704	14:58281289-58281704	ENSG00000258650,ENSG00000032219,ENSG00000252782,ENSG00000279636,ENSG00000180189,ENSG00000257621,ENSG00000258682,ENSG00000100567,ENSG00000258519,ENSG00000243700,ENSG00000258836,ENSG00000139971
chr14	58297772	58298653	14:58297772-58298653	ENSG00000258650,ENSG00000032219,ENSG00000252782,ENSG00000279636,ENSG00000180189,ENSG00000257621,ENSG00000258682,ENSG00000100567,ENSG00000258836,ENSG00000139971,ENSG00000259969
chr14	58331096	58331318	14:58331096-58331318	ENSG00000258650,ENSG00000032219,ENSG00000258682,ENSG00000243700,ENSG00000258836
chr14	58395676	58396248	14:58395676-58396248	ENSG00000258650,ENSG00000100578,ENSG00000100575,ENSG00000258378,ENSG00000196860,ENSG00000258658,ENSG00000258519,ENSG00000243700,ENSG00000258836,ENSG00000259969,ENSG00000252837,ENSG00000100557
chr14	58427340	58428011	14:58427340-58428011	ENSG00000258650,ENSG00000252198,ENSG00000100578,ENSG00000100575
chr14	58439539	58439793	14:58439539-58439793	ENSG00000258650,ENSG00000252198,ENSG00000100578,ENSG00000100575
chr14	58501454	58501650	14:58501454-58501650	ENSG00000258734,ENSG00000258583,ENSG00000239510,ENSG00000258900,ENSG00000258650,ENSG00000100578
chr14	58637648	58638593	14:58637648-58638593	ENSG00000258734,ENSG00000213598,ENSG00000258583,ENSG00000165617,ENSG00000239510,ENSG00000258900
chr14	58747268	58747551	14:58747268-58747551	ENSG00000258734,ENSG00000213598,ENSG00000258583,ENSG00000239510,ENSG00000258900,ENSG00000259969,ENSG00000252837,ENSG00000259039
chr14	58749165	58749496	14:58749165-58749496	ENSG00000258734,ENSG00000213598,ENSG00000258583,ENSG00000239510,ENSG00000258900,ENSG00000259969,ENSG00000252837
chr14	58752834	58753357	14:58752834-58753357	ENSG00000258734,ENSG00000213598,ENSG00000258583,ENSG00000239510,ENSG00000258900,ENSG00000259969,ENSG00000252837,ENSG00000258856,ENSG00000259039,ENSG00000151812,ENSG00000100557
chr14	59151117	59151587	14:59151117-59151587	ENSG00000258685,ENSG00000239510,ENSG00000258900,ENSG00000258650,ENSG00000259969,ENSG00000252837,ENSG00000151812
chr14	59161523	59162056	14:59161523-59162056	ENSG00000258996,ENSG00000258685,ENSG00000258734,ENSG00000258583,ENSG00000239510,ENSG00000258900,ENSG00000258650,ENSG00000259969,ENSG00000252837,ENSG00000258856,ENSG00000151812
chr14	59188089	59189042	14:59188089-59189042	ENSG00000100592,ENSG00000258996,ENSG00000258685,ENSG00000239510,ENSG00000258650,ENSG00000258856
chr14	59190032	59190402	14:59190032-59190402	ENSG00000100592
chr14	59275749	59275957	14:59275749-59275957	-
chr14	59337272	59337457	14:59337272-59337457	ENSG00000100592
chr14	59361221	59361534	14:59361221-59361534	ENSG00000100592
chr14	59398934	59399119	14:59398934-59399119	ENSG00000239510
chr14	59464623	59465455	14:59464623-59465455	ENSG00000050130,ENSG00000126790,ENSG00000181619
chr14	59483858	59484793	14:59483858-59484793	ENSG00000050130,ENSG00000126790,ENSG00000181619
chr14	59507495	59507935	14:59507495-59507935	ENSG00000151838,ENSG00000050130,ENSG00000258782
chr14	59538723	59539139	14:59538723-59539139	ENSG00000263629,ENSG00000258782
chr14	59576494	59577091	14:59576494-59577091	ENSG00000184302,ENSG00000258692,ENSG00000259169,ENSG00000258427,ENSG00000263629,ENSG00000151838,ENSG00000258782,ENSG00000239510,ENSG00000259969,ENSG00000252837,ENSG00000258856,ENSG00000259039,ENSG00000151812
chr14	59699335	59699692	14:59699335-59699692	ENSG00000258764,ENSG00000184302,ENSG00000258692,ENSG00000259169,ENSG00000258427,ENSG00000179008,ENSG00000263629,ENSG00000239510,ENSG00000259969,ENSG00000252837,ENSG00000258856,ENSG00000151812
chr14	59829781	59830114	14:59829781-59830114	ENSG00000259169,ENSG00000258427,ENSG00000263629
chr14	59849575	59850052	14:59849575-59850052	ENSG00000241354,ENSG00000244756,ENSG00000258764,ENSG00000258670,ENSG00000184302,ENSG00000258692,ENSG00000259169,ENSG00000258427,ENSG00000179008,ENSG00000261120,ENSG00000263629,ENSG00000139970,ENSG00000258734,ENSG00000258583,ENSG00000239510,ENSG00000259969,ENSG00000252837,ENSG00000259039,ENSG00000151812,ENSG00000100557
chr14	59870484	59871164	14:59870484-59871164	ENSG00000244756,ENSG00000258764,ENSG00000258670,ENSG00000184302,ENSG00000258692,ENSG00000259169,ENSG00000258427,ENSG00000179008,ENSG00000131951,ENSG00000263629,ENSG00000139970,ENSG00000252837
chr14	59919005	59919534	14:59919005-59919534	ENSG00000131951,ENSG00000261120,ENSG00000263629
chr14	59964984	59965645	14:59964984-59965645	ENSG00000244756,ENSG00000258764,ENSG00000258670,ENSG00000184302,ENSG00000258692,ENSG00000259169,ENSG00000258427,ENSG00000179008,ENSG00000242135,ENSG00000258563,ENSG00000259969
chr14	60091621	60092443	14:60091621-60092443	ENSG00000258670,ENSG00000184302,ENSG00000258692,ENSG00000242135,ENSG00000100612,ENSG00000126773,ENSG00000258553
chr14	60106298	60106562	14:60106298-60106562	ENSG00000126773,ENSG00000258553
chr14	60151677	60152165	14:60151677-60152165	ENSG00000244756,ENSG00000258670,ENSG00000184302,ENSG00000258692,ENSG00000259169,ENSG00000242135,ENSG00000258563,ENSG00000258896,ENSG00000100612,ENSG00000126773,ENSG00000258553
chr14	60164880	60165744	14:60164880-60165744	ENSG00000244756,ENSG00000258764,ENSG00000258670,ENSG00000184302,ENSG00000258692,ENSG00000259169,ENSG00000258427,ENSG00000179008,ENSG00000242135,ENSG00000258563,ENSG00000258896,ENSG00000100612,ENSG00000126773,ENSG00000258553
chr14	60184256	60184790	14:60184256-60184790	ENSG00000244756,ENSG00000179008,ENSG00000242135,ENSG00000258563,ENSG00000100612
chr14	60226351	60226537	14:60226351-60226537	ENSG00000244756,ENSG00000258670,ENSG00000184302,ENSG00000258692,ENSG00000259169,ENSG00000179008,ENSG00000242135
chr14	60242579	60242778	14:60242579-60242778	ENSG00000100614,ENSG00000254718,ENSG00000242135
chr14	60248000	60248423	14:60248000-60248423	ENSG00000100614,ENSG00000254718,ENSG00000242135
chr14	60248793	60249851	14:60248793-60249851	ENSG00000258670,ENSG00000259169,ENSG00000179008,ENSG00000100614,ENSG00000254718,ENSG00000242135
chr14	60327719	60327943	14:60327719-60327943	ENSG00000241354,ENSG00000244756,ENSG00000258764,ENSG00000258670,ENSG00000184302,ENSG00000258692,ENSG00000259169,ENSG00000258427,ENSG00000179008,ENSG00000258556,ENSG00000242135
chr14	60331577	60331980	14:60331577-60331980	ENSG00000241354,ENSG00000244756,ENSG00000258764,ENSG00000258670,ENSG00000184302,ENSG00000258692,ENSG00000259169,ENSG00000258427,ENSG00000179008,ENSG00000258556,ENSG00000242135
chr14	60657067	60657475	14:60657067-60657475	ENSG00000206870,ENSG00000258656,ENSG00000258485,ENSG00000258892,ENSG00000258445,ENSG00000126778,ENSG00000258952,ENSG00000241354,ENSG00000244756,ENSG00000258764,ENSG00000258670,ENSG00000184302,ENSG00000258692,ENSG00000179008
chr14	60723423	60723826	14:60723423-60723826	ENSG00000206870,ENSG00000258656,ENSG00000258485,ENSG00000258892,ENSG00000258445,ENSG00000020426,ENSG00000100625,ENSG00000258952
chr14	60734746	60735128	14:60734746-60735128	ENSG00000206870,ENSG00000258656,ENSG00000258485,ENSG00000258892,ENSG00000258445,ENSG00000020426,ENSG00000100625,ENSG00000258952
chr14	60753629	60754109	14:60753629-60754109	ENSG00000258638,ENSG00000206870,ENSG00000258656,ENSG00000258485,ENSG00000258892,ENSG00000258445,ENSG00000020426,ENSG00000100625,ENSG00000258952,ENSG00000241354,ENSG00000258764,ENSG00000258670,ENSG00000184302,ENSG00000258692,ENSG00000258427,ENSG00000179008
chr14	60980850	60981762	14:60980850-60981762	ENSG00000139974,ENSG00000206870,ENSG00000258656,ENSG00000126814,ENSG00000258485,ENSG00000258892,ENSG00000258445,ENSG00000258952
chr14	61102088	61102693	14:61102088-61102693	ENSG00000258995,ENSG00000140015,ENSG00000258877,ENSG00000258638,ENSG00000270852,ENSG00000258842,ENSG00000139974,ENSG00000206870,ENSG00000258656,ENSG00000258485,ENSG00000258892,ENSG00000258445,ENSG00000258952,ENSG00000241354,ENSG00000244756,ENSG00000258764,ENSG00000258670,ENSG00000184302,ENSG00000258692,ENSG00000259169,ENSG00000258427,ENSG00000179008
chr14	61103607	61104190	14:61103607-61104190	ENSG00000258995,ENSG00000140015,ENSG00000258877,ENSG00000258638,ENSG00000270852,ENSG00000258842,ENSG00000206870,ENSG00000258656,ENSG00000258485,ENSG00000258892,ENSG00000258445,ENSG00000258952,ENSG00000241354,ENSG00000244756,ENSG00000258764,ENSG00000258670,ENSG00000184302,ENSG00000258692,ENSG00000259169,ENSG00000258427,ENSG00000179008
chr14	61121398	61121651	14:61121398-61121651	ENSG00000258638,ENSG00000270852,ENSG00000258485,ENSG00000258892,ENSG00000258952,ENSG00000241354,ENSG00000244756,ENSG00000258764,ENSG00000258670,ENSG00000184302,ENSG00000258692,ENSG00000259169,ENSG00000258427,ENSG00000179008
chr14	61154046	61154355	14:61154046-61154355	ENSG00000258485,ENSG00000258892,ENSG00000258952,ENSG00000241354,ENSG00000244756,ENSG00000258764,ENSG00000258670,ENSG00000258692,ENSG00000259169
chr14	61189187	61189446	14:61189187-61189446	ENSG00000027075,ENSG00000241354
chr14	61253622	61253814	14:61253622-61253814	ENSG00000258485,ENSG00000258892,ENSG00000258952,ENSG00000241354,ENSG00000244756,ENSG00000258764,ENSG00000258670,ENSG00000184302,ENSG00000258692,ENSG00000179008
chr14	61280346	61281042	14:61280346-61281042	ENSG00000182107,ENSG00000027075,ENSG00000241354,ENSG00000258764
chr14	61321254	61322082	14:61321254-61322082	ENSG00000247287,ENSG00000027075
chr14	61329490	61329942	14:61329490-61329942	ENSG00000247287,ENSG00000027075
chr14	61343683	61344186	14:61343683-61344186	ENSG00000027075
chr14	61388324	61388549	14:61388324-61388549	ENSG00000027075
chr14	61439112	61439550	14:61439112-61439550	ENSG00000258877,ENSG00000258638,ENSG00000270852,ENSG00000258842,ENSG00000279633,ENSG00000027075
chr14	61461724	61462147	14:61461724-61462147	ENSG00000258956,ENSG00000279633,ENSG00000258964,ENSG00000027075
chr14	61476819	61477257	14:61476819-61477257	ENSG00000258877,ENSG00000279633,ENSG00000258964,ENSG00000258989,ENSG00000027075
chr14	61489968	61490347	14:61489968-61490347	ENSG00000279633,ENSG00000258989,ENSG00000027075
chr14	61491909	61492196	14:61491909-61492196	ENSG00000027075
chr14	61525444	61525668	14:61525444-61525668	ENSG00000258926,ENSG00000258989,ENSG00000027075
chr14	61552905	61553303	14:61552905-61553303	ENSG00000258926,ENSG00000258989
chr14	61569743	61570164	14:61569743-61570164	ENSG00000279633,ENSG00000232774,ENSG00000250548,ENSG00000258926,ENSG00000258989
chr14	61591993	61592224	14:61591993-61592224	ENSG00000258877,ENSG00000232774,ENSG00000250548
chr14	61594489	61594929	14:61594489-61594929	ENSG00000232774
chr14	61602278	61602571	14:61602278-61602571	-
chr14	61603862	61604077	14:61603862-61604077	-
chr14	61636846	61637112	14:61636846-61637112	ENSG00000258995,ENSG00000258877,ENSG00000232774
chr14	61662496	61662844	14:61662496-61662844	ENSG00000258995,ENSG00000259093,ENSG00000140015,ENSG00000258877,ENSG00000258638,ENSG00000279633,ENSG00000258777,ENSG00000232774
chr14	61663559	61664064	14:61663559-61664064	ENSG00000258995
chr14	61677570	61677791	14:61677570-61677791	ENSG00000259093,ENSG00000140015,ENSG00000258877,ENSG00000258638,ENSG00000270852,ENSG00000258842,ENSG00000279633
chr14	61695077	61695831	14:61695077-61695831	ENSG00000126785,ENSG00000258877,ENSG00000258638,ENSG00000279633,ENSG00000258964,ENSG00000100644,ENSG00000258777
chr14	61719600	61719812	14:61719600-61719812	ENSG00000258964
chr14	61737994	61738234	14:61737994-61738234	ENSG00000279633,ENSG00000258964,ENSG00000100644
chr14	61751023	61751321	14:61751023-61751321	ENSG00000279633,ENSG00000023608,ENSG00000258964,ENSG00000258667,ENSG00000100644
chr14	61752703	61752891	14:61752703-61752891	ENSG00000279633,ENSG00000023608,ENSG00000258667,ENSG00000100644
chr14	61755274	61755473	14:61755274-61755473	ENSG00000279633,ENSG00000023608,ENSG00000258667
chr14	61762031	61762715	14:61762031-61762715	ENSG00000259093,ENSG00000258877,ENSG00000258638,ENSG00000270852,ENSG00000259142,ENSG00000258903,ENSG00000258842,ENSG00000139973,ENSG00000279633,ENSG00000023608,ENSG00000258964,ENSG00000258667
chr14	61837576	61838014	14:61837576-61838014	ENSG00000258877,ENSG00000270852,ENSG00000259142,ENSG00000186369,ENSG00000258903,ENSG00000258842,ENSG00000258956,ENSG00000139973,ENSG00000279633
chr14	61867355	61867696	14:61867355-61867696	ENSG00000126785,ENSG00000140015,ENSG00000258877,ENSG00000258638,ENSG00000270852,ENSG00000259142,ENSG00000186369,ENSG00000258903,ENSG00000258842,ENSG00000139973,ENSG00000279633
chr14	61889842	61890232	14:61889842-61890232	ENSG00000179600,ENSG00000258943,ENSG00000126785,ENSG00000258995,ENSG00000259093,ENSG00000140015,ENSG00000258877,ENSG00000258638,ENSG00000270852,ENSG00000259142,ENSG00000186369,ENSG00000258903,ENSG00000258842,ENSG00000139973,ENSG00000279633,ENSG00000241354,ENSG00000184302,ENSG00000259169
chr14	63473457	63473656	14:63473457-63473656	ENSG00000202182,ENSG00000270912,ENSG00000202490,ENSG00000258645,ENSG00000258800,ENSG00000270878,ENSG00000205767,ENSG00000252800,ENSG00000179600,ENSG00000258943,ENSG00000126785,ENSG00000258995,ENSG00000259093,ENSG00000140015
chr14	63542934	63543866	14:63542934-63543866	ENSG00000221537,ENSG00000202182,ENSG00000270912,ENSG00000258411,ENSG00000054654,ENSG00000274015,ENSG00000207172,ENSG00000206822,ENSG00000202490,ENSG00000258645,ENSG00000258800,ENSG00000140006,ENSG00000270878,ENSG00000205767,ENSG00000261242,ENSG00000252800,ENSG00000154001,ENSG00000179600,ENSG00000258943,ENSG00000126785,ENSG00000258995,ENSG00000259093,ENSG00000140015,ENSG00000258877,ENSG00000258638,ENSG00000270852
chr14	63641535	63642525	14:63641535-63642525	ENSG00000221537,ENSG00000202182,ENSG00000270912,ENSG00000258411,ENSG00000054654,ENSG00000252749,ENSG00000126821,ENSG00000200693,ENSG00000274015,ENSG00000207172,ENSG00000206822,ENSG00000202490,ENSG00000258645,ENSG00000258800,ENSG00000140006,ENSG00000270878,ENSG00000205767,ENSG00000179600,ENSG00000258943,ENSG00000126785,ENSG00000258995,ENSG00000259093,ENSG00000140015,ENSG00000258877
chr14	63656046	63656719	14:63656046-63656719	ENSG00000221537,ENSG00000202182,ENSG00000270912,ENSG00000258411,ENSG00000054654,ENSG00000252749,ENSG00000200693,ENSG00000207172,ENSG00000206822,ENSG00000202490,ENSG00000258645,ENSG00000258800,ENSG00000270878,ENSG00000205767,ENSG00000179600,ENSG00000258943,ENSG00000126785,ENSG00000258995,ENSG00000259093,ENSG00000140015
chr14	63663535	63663776	14:63663535-63663776	ENSG00000221537,ENSG00000202182,ENSG00000270912,ENSG00000258411,ENSG00000054654,ENSG00000252749,ENSG00000200693,ENSG00000207172,ENSG00000206822,ENSG00000202490,ENSG00000258645,ENSG00000258800,ENSG00000270878,ENSG00000205767,ENSG00000179600,ENSG00000258943,ENSG00000126785,ENSG00000258995,ENSG00000259093,ENSG00000140015,ENSG00000258877,ENSG00000258638
chr14	63727467	63728356	14:63727467-63728356	ENSG00000221537,ENSG00000202182,ENSG00000270912,ENSG00000258411,ENSG00000054654,ENSG00000252749,ENSG00000258778,ENSG00000126821,ENSG00000274015,ENSG00000207172,ENSG00000206822,ENSG00000202490,ENSG00000258645,ENSG00000258800,ENSG00000140006,ENSG00000270878,ENSG00000205767,ENSG00000179600,ENSG00000258943,ENSG00000126785,ENSG00000258995,ENSG00000259093,ENSG00000140015,ENSG00000258877
chr14	64303430	64303668	14:64303430-64303668	ENSG00000271511,ENSG00000284664,ENSG00000221537,ENSG00000140009,ENSG00000202182,ENSG00000270912,ENSG00000054654,ENSG00000179600
chr14	64338419	64339000	14:64338419-64339000	ENSG00000272909,ENSG00000258824,ENSG00000100714,ENSG00000271511,ENSG00000284664,ENSG00000234911,ENSG00000214770,ENSG00000221537,ENSG00000140009,ENSG00000202182,ENSG00000270912,ENSG00000054654
chr14	64387741	64388506	14:64387741-64388506	ENSG00000272909,ENSG00000258824,ENSG00000100714,ENSG00000271511,ENSG00000284664,ENSG00000234911,ENSG00000221537,ENSG00000202182,ENSG00000054654
chr14	64465359	64465738	14:64465359-64465738	ENSG00000179841,ENSG00000272909,ENSG00000258824,ENSG00000271511,ENSG00000284664
chr14	64503473	64504959	14:64503473-64504959	ENSG00000259160,ENSG00000126804,ENSG00000179841,ENSG00000089775,ENSG00000272909,ENSG00000258824,ENSG00000271511,ENSG00000284664,ENSG00000221537,ENSG00000202182,ENSG00000054654,ENSG00000259076
chr14	64511237	64511566	14:64511237-64511566	ENSG00000259160,ENSG00000126804,ENSG00000089775,ENSG00000272909,ENSG00000258824,ENSG00000271511,ENSG00000284664,ENSG00000221537,ENSG00000259076,ENSG00000259010
chr14	64540292	64540758	14:64540292-64540758	ENSG00000165807,ENSG00000126803,ENSG00000259160,ENSG00000259116,ENSG00000126804,ENSG00000089775,ENSG00000272909,ENSG00000258824,ENSG00000271511,ENSG00000284664,ENSG00000221537,ENSG00000202182,ENSG00000270912,ENSG00000054654,ENSG00000126785,ENSG00000258995,ENSG00000259076,ENSG00000259010,ENSG00000284269
chr14	64632864	64633346	14:64632864-64633346	ENSG00000259160,ENSG00000272909,ENSG00000258824,ENSG00000271511,ENSG00000284664,ENSG00000259076,ENSG00000259010
chr14	64654173	64655144	14:64654173-64655144	ENSG00000272909,ENSG00000258824,ENSG00000271511,ENSG00000284664,ENSG00000202182,ENSG00000270912,ENSG00000259076,ENSG00000259010,ENSG00000284269,ENSG00000176153
chr14	64673479	64674048	14:64673479-64674048	ENSG00000259076,ENSG00000259010,ENSG00000070182,ENSG00000284269,ENSG00000176153
chr14	64688092	64688307	14:64688092-64688307	ENSG00000259076,ENSG00000259010,ENSG00000126822,ENSG00000284269,ENSG00000176153
chr14	64698934	64699495	14:64698934-64699495	ENSG00000259076,ENSG00000259010,ENSG00000126822,ENSG00000070182,ENSG00000284269,ENSG00000176153,ENSG00000258502,ENSG00000287833
chr14	64708499	64708974	14:64708499-64708974	ENSG00000259076,ENSG00000259010,ENSG00000126822,ENSG00000070182,ENSG00000284269,ENSG00000176153
chr14	64716804	64717059	14:64716804-64717059	ENSG00000259076,ENSG00000126822,ENSG00000284269
chr14	64722750	64723248	14:64722750-64723248	ENSG00000126822
chr14	64764727	64765016	14:64764727-64765016	ENSG00000070182,ENSG00000284269
chr14	64826864	64827065	14:64826864-64827065	ENSG00000070182,ENSG00000284269,ENSG00000176153
chr14	64905293	64905503	14:64905293-64905503	ENSG00000284269,ENSG00000252497,ENSG00000258289,ENSG00000125954,ENSG00000176153
chr14	64914256	64914910	14:64914256-64914910	ENSG00000284269,ENSG00000252497,ENSG00000258289,ENSG00000125954,ENSG00000176153
chr14	64971884	64972369	14:64971884-64972369	ENSG00000176153,ENSG00000139998
chr14	64986571	64987393	14:64986571-64987393	ENSG00000284269,ENSG00000125954,ENSG00000176153,ENSG00000139998,ENSG00000257365,ENSG00000272158,ENSG00000125952,ENSG00000259118,ENSG00000222985,ENSG00000180662,ENSG00000207781,ENSG00000258847,ENSG00000224861,ENSG00000287833
chr14	64993432	64993705	14:64993432-64993705	ENSG00000176153,ENSG00000257365,ENSG00000272158,ENSG00000222985
chr14	65042563	65042860	14:65042563-65042860	ENSG00000272158,ENSG00000266531,ENSG00000259118,ENSG00000222985,ENSG00000224861
chr14	65044473	65045048	14:65044473-65045048	ENSG00000176153,ENSG00000257365,ENSG00000272158,ENSG00000266531,ENSG00000259118,ENSG00000222985,ENSG00000180662,ENSG00000258980,ENSG00000258847,ENSG00000277651,ENSG00000224861,ENSG00000258502,ENSG00000200860,ENSG00000287833
chr14	65054616	65055062	14:65054616-65055062	ENSG00000176153,ENSG00000257365,ENSG00000272158,ENSG00000266531,ENSG00000259118,ENSG00000222985,ENSG00000180662,ENSG00000207781,ENSG00000258980,ENSG00000258847,ENSG00000277651,ENSG00000224861,ENSG00000258502,ENSG00000200860,ENSG00000287833
chr14	65074663	65075049	14:65074663-65075049	ENSG00000176153,ENSG00000272158,ENSG00000125952,ENSG00000259118,ENSG00000222985,ENSG00000180662,ENSG00000207781,ENSG00000258980,ENSG00000258847,ENSG00000277651,ENSG00000224861,ENSG00000258502,ENSG00000287833
chr14	65102188	65103125	14:65102188-65103125	ENSG00000125952,ENSG00000259118,ENSG00000222985,ENSG00000258980,ENSG00000200860,ENSG00000287833
chr14	65156626	65157309	14:65156626-65157309	ENSG00000222985,ENSG00000259078,ENSG00000180662,ENSG00000207781,ENSG00000258980,ENSG00000258960,ENSG00000258847,ENSG00000277651,ENSG00000224861,ENSG00000258502,ENSG00000200860,ENSG00000287833
chr14	65167220	65167422	14:65167220-65167422	ENSG00000222985,ENSG00000258878,ENSG00000258760,ENSG00000258613,ENSG00000214759,ENSG00000259078,ENSG00000033170,ENSG00000276116,ENSG00000180662,ENSG00000207781,ENSG00000258980,ENSG00000258960,ENSG00000258847,ENSG00000277651,ENSG00000224861,ENSG00000258502,ENSG00000200860,ENSG00000287833,ENSG00000258490
chr14	65206392	65206942	14:65206392-65206942	ENSG00000222985,ENSG00000255002,ENSG00000258878,ENSG00000258760,ENSG00000258613,ENSG00000214759,ENSG00000259078,ENSG00000180662,ENSG00000207781,ENSG00000258980,ENSG00000258960,ENSG00000258847,ENSG00000277651,ENSG00000224861,ENSG00000258502,ENSG00000200860,ENSG00000287833,ENSG00000258796,ENSG00000258490
chr14	65210238	65210554	14:65210238-65210554	ENSG00000255002,ENSG00000258878,ENSG00000258760,ENSG00000258613,ENSG00000214759,ENSG00000259078,ENSG00000180662,ENSG00000207781,ENSG00000258980,ENSG00000258847,ENSG00000277651,ENSG00000224861,ENSG00000258502,ENSG00000200860,ENSG00000287833
chr14	65211590	65211798	14:65211590-65211798	ENSG00000255002,ENSG00000258878,ENSG00000258760,ENSG00000258613,ENSG00000214759,ENSG00000259078,ENSG00000180662,ENSG00000207781,ENSG00000258980,ENSG00000258847,ENSG00000277651,ENSG00000224861,ENSG00000258502,ENSG00000200860,ENSG00000287833
chr14	65229848	65230077	14:65229848-65230077	ENSG00000255002,ENSG00000258878,ENSG00000258760,ENSG00000258613,ENSG00000214759,ENSG00000259078,ENSG00000180662,ENSG00000207781,ENSG00000277651,ENSG00000224861
chr14	65251205	65251533	14:65251205-65251533	ENSG00000255002,ENSG00000258878,ENSG00000258760,ENSG00000258613,ENSG00000214759,ENSG00000259078,ENSG00000180662,ENSG00000207781,ENSG00000258980,ENSG00000258960,ENSG00000258847,ENSG00000277651,ENSG00000224861,ENSG00000258502,ENSG00000200860,ENSG00000287833
chr14	65332392	65332742	14:65332392-65332742	ENSG00000258878,ENSG00000258760,ENSG00000258613,ENSG00000214759,ENSG00000259078,ENSG00000266740,ENSG00000180662,ENSG00000207781,ENSG00000258980,ENSG00000258960,ENSG00000258847,ENSG00000277651,ENSG00000258502,ENSG00000200860,ENSG00000287833
chr14	65347049	65347304	14:65347049-65347304	ENSG00000258760,ENSG00000258613,ENSG00000214759,ENSG00000259078,ENSG00000266740,ENSG00000180662,ENSG00000207781,ENSG00000258980,ENSG00000258847,ENSG00000277651,ENSG00000224861,ENSG00000258502,ENSG00000200860,ENSG00000287833
chr14	65359582	65359775	14:65359582-65359775	ENSG00000258878,ENSG00000258760,ENSG00000258613,ENSG00000214759,ENSG00000259078,ENSG00000266740,ENSG00000180662,ENSG00000207781,ENSG00000258980,ENSG00000258960,ENSG00000258847,ENSG00000277651,ENSG00000224861,ENSG00000258502,ENSG00000200860,ENSG00000287833
chr14	65411539	65413190	14:65411539-65413190	ENSG00000255002,ENSG00000258878,ENSG00000258760,ENSG00000259078,ENSG00000033170,ENSG00000276116,ENSG00000180662,ENSG00000207781,ENSG00000258980,ENSG00000258847,ENSG00000277651,ENSG00000224861,ENSG00000258502,ENSG00000200860
chr14	65879294	65879644	14:65879294-65879644	ENSG00000180662,ENSG00000207781,ENSG00000258980,ENSG00000258629,ENSG00000258960,ENSG00000258847,ENSG00000277651,ENSG00000224861,ENSG00000258502,ENSG00000200860,ENSG00000287833
chr14	66507609	66508615	14:66507609-66508615	ENSG00000258502,ENSG00000200860,ENSG00000258561,ENSG00000287833,ENSG00000196553,ENSG00000171723,ENSG00000258796,ENSG00000258490,ENSG00000172717,ENSG00000258988,ENSG00000286319
chr14	67240709	67241932	14:67240709-67241932	ENSG00000196553,ENSG00000258796,ENSG00000258490,ENSG00000172717,ENSG00000258988,ENSG00000072415,ENSG00000286319,ENSG00000199755
chr14	67359738	67360543	14:67359738-67360543	ENSG00000258796,ENSG00000258490,ENSG00000172717,ENSG00000258988,ENSG00000286319,ENSG00000100554,ENSG00000199755,ENSG00000134001
chr14	67411931	67412205	14:67411931-67412205	ENSG00000100558,ENSG00000265993
chr14	67414079	67414481	14:67414079-67414481	ENSG00000199755,ENSG00000100558,ENSG00000265993
chr14	67427296	67427508	14:67427296-67427508	ENSG00000265993,ENSG00000054690
chr14	67488089	67488782	14:67488089-67488782	ENSG00000265993,ENSG00000198133,ENSG00000286861
chr14	67514896	67515263	14:67514896-67515263	ENSG00000265993,ENSG00000198133,ENSG00000054690
chr14	67516824	67517023	14:67516824-67517023	ENSG00000265993,ENSG00000198133,ENSG00000054690
chr14	67526708	67527005	14:67526708-67527005	ENSG00000265993,ENSG00000198133,ENSG00000054690
chr14	67532934	67533365	14:67532934-67533365	ENSG00000265993,ENSG00000198133,ENSG00000054690,ENSG00000286861,ENSG00000258626
chr14	67599893	67600551	14:67599893-67600551	ENSG00000265993,ENSG00000054690,ENSG00000100564,ENSG00000259502,ENSG00000259648,ENSG00000201529,ENSG00000081181,ENSG00000286861,ENSG00000100568,ENSG00000258626,ENSG00000272253,ENSG00000258618,ENSG00000271697
chr14	67619515	67619929	14:67619515-67619929	ENSG00000054690,ENSG00000100564,ENSG00000259502,ENSG00000259648,ENSG00000201529,ENSG00000081181,ENSG00000286861,ENSG00000100568,ENSG00000258626,ENSG00000272253,ENSG00000258466,ENSG00000139988,ENSG00000258618,ENSG00000271697
chr14	67674244	67675150	14:67674244-67675150	ENSG00000054690,ENSG00000100564,ENSG00000259648,ENSG00000201529,ENSG00000081181,ENSG00000286861,ENSG00000100568,ENSG00000258626,ENSG00000272253,ENSG00000258466,ENSG00000072042,ENSG00000139988,ENSG00000258618,ENSG00000258759,ENSG00000271697
chr14	67695413	67695868	14:67695413-67695868	ENSG00000286861,ENSG00000100568,ENSG00000258626,ENSG00000272253,ENSG00000258466,ENSG00000072042,ENSG00000139988,ENSG00000241542,ENSG00000258618,ENSG00000271697
chr14	67700633	67700899	14:67700633-67700899	ENSG00000265993,ENSG00000054690,ENSG00000259648,ENSG00000201529,ENSG00000081181,ENSG00000286861,ENSG00000100568,ENSG00000258626,ENSG00000272253,ENSG00000258466,ENSG00000072042,ENSG00000139988,ENSG00000241542,ENSG00000258618,ENSG00000239820,ENSG00000271697
chr14	67766474	67766917	14:67766474-67766917	ENSG00000199755,ENSG00000286861,ENSG00000258626,ENSG00000272253,ENSG00000258618,ENSG00000258759,ENSG00000239820,ENSG00000271697,ENSG00000072121
chr14	67816501	67816901	14:67816501-67816901	ENSG00000182185,ENSG00000258759,ENSG00000072121
chr14	67819680	67819994	14:67819680-67819994	ENSG00000182185,ENSG00000258759,ENSG00000072121
chr14	67853059	67854186	14:67853059-67854186	ENSG00000258837,ENSG00000182185,ENSG00000258759
chr14	67883061	67883463	14:67883061-67883463	ENSG00000182185,ENSG00000258759
chr14	67962168	67962596	14:67962168-67962596	ENSG00000258796,ENSG00000258490,ENSG00000243546,ENSG00000244677,ENSG00000258837,ENSG00000274666,ENSG00000258759
chr14	68210791	68211280	14:68210791-68211280	ENSG00000258490,ENSG00000240210,ENSG00000243546,ENSG00000244677,ENSG00000258837,ENSG00000274666
chr14	68268090	68268484	14:68268090-68268484	ENSG00000258477,ENSG00000240210,ENSG00000243546,ENSG00000244677,ENSG00000258837,ENSG00000274666
chr14	68272003	68272387	14:68272003-68272387	ENSG00000240210,ENSG00000243546,ENSG00000244677,ENSG00000258837,ENSG00000274666
chr14	68363856	68364057	14:68363856-68364057	ENSG00000258477,ENSG00000240210
chr14	68373999	68374339	14:68373999-68374339	ENSG00000258477,ENSG00000240210
chr14	68377558	68377860	14:68377558-68377860	ENSG00000258477,ENSG00000240210,ENSG00000243546,ENSG00000244677
chr14	68384536	68385122	14:68384536-68385122	ENSG00000258477,ENSG00000240210,ENSG00000244677,ENSG00000182185
chr14	68392628	68393048	14:68392628-68393048	ENSG00000258477,ENSG00000240210,ENSG00000182185
chr14	68397365	68397800	14:68397365-68397800	ENSG00000259038,ENSG00000258477,ENSG00000240210,ENSG00000243546,ENSG00000244677,ENSG00000258837,ENSG00000274666,ENSG00000182185
chr14	68476396	68476784	14:68476396-68476784	ENSG00000259038,ENSG00000258477,ENSG00000240210,ENSG00000243546,ENSG00000258837,ENSG00000182185
chr14	68577876	68578489	14:68577876-68578489	ENSG00000259038
chr14	68598667	68599415	14:68598667-68599415	ENSG00000259038,ENSG00000287385,ENSG00000258477,ENSG00000240210,ENSG00000243546,ENSG00000244677
chr14	68608311	68608577	14:68608311-68608577	ENSG00000259038,ENSG00000287385
chr14	68682487	68683283	14:68682487-68683283	ENSG00000242941,ENSG00000258623,ENSG00000259038
chr14	68685486	68685929	14:68685486-68685929	ENSG00000287167,ENSG00000242941,ENSG00000258623,ENSG00000259038
chr14	68693284	68693498	14:68693284-68693498	ENSG00000287167,ENSG00000242941,ENSG00000258623
chr14	68695366	68695626	14:68695366-68695626	ENSG00000287167,ENSG00000242941,ENSG00000258623,ENSG00000259038
chr14	68714997	68715416	14:68714997-68715416	ENSG00000287913,ENSG00000259038
chr14	68733012	68733376	14:68733012-68733376	ENSG00000207089,ENSG00000287913,ENSG00000259038
chr14	68734370	68734602	14:68734370-68734602	ENSG00000207089,ENSG00000287913
chr14	68741856	68742241	14:68741856-68742241	ENSG00000207089,ENSG00000287913,ENSG00000259038,ENSG00000258477,ENSG00000240210,ENSG00000243546,ENSG00000258837,ENSG00000274666
chr14	68757644	68758047	14:68757644-68758047	ENSG00000258967,ENSG00000207089,ENSG00000287913,ENSG00000259038,ENSG00000258477,ENSG00000240210,ENSG00000243546,ENSG00000244677,ENSG00000258837,ENSG00000274666,ENSG00000258759
chr14	68780832	68781038	14:68780832-68781038	ENSG00000185650,ENSG00000259038
chr14	68792931	68793624	14:68792931-68793624	ENSG00000185650,ENSG00000259038,ENSG00000243546
chr14	68795700	68796211	14:68795700-68796211	ENSG00000185650
chr14	68807076	68807440	14:68807076-68807440	ENSG00000185650
chr14	68816399	68816914	14:68816399-68816914	ENSG00000185650,ENSG00000259038,ENSG00000243546,ENSG00000244677,ENSG00000258837,ENSG00000274666
chr14	68863441	68863765	14:68863441-68863765	ENSG00000258967,ENSG00000258565,ENSG00000270975
chr14	68911730	68911944	14:68911730-68911944	ENSG00000259165,ENSG00000259062,ENSG00000258967,ENSG00000072110
chr14	68924406	68924591	14:68924406-68924591	ENSG00000258967,ENSG00000072110
chr14	68932450	68933051	14:68932450-68933051	ENSG00000259165,ENSG00000259062,ENSG00000258531,ENSG00000258967,ENSG00000072110
chr14	68951103	68951447	14:68951103-68951447	ENSG00000259165,ENSG00000259062,ENSG00000258531,ENSG00000258967,ENSG00000072110
chr14	68979100	68979787	14:68979100-68979787	ENSG00000259165,ENSG00000259062,ENSG00000258967,ENSG00000072110
chr14	69014049	69014385	14:69014049-69014385	ENSG00000206768,ENSG00000259165,ENSG00000242293,ENSG00000259062,ENSG00000258967,ENSG00000072110,ENSG00000258565
chr14	69042830	69043788	14:69042830-69043788	ENSG00000259165,ENSG00000242293,ENSG00000259062,ENSG00000258967
chr14	69060004	69060474	14:69060004-69060474	ENSG00000259165,ENSG00000242293,ENSG00000259062,ENSG00000258967,ENSG00000072110,ENSG00000258565
chr14	69151639	69152067	14:69151639-69152067	ENSG00000081177,ENSG00000258957,ENSG00000276063,ENSG00000206768,ENSG00000139990
chr14	69152805	69153617	14:69152805-69153617	ENSG00000258520,ENSG00000081177,ENSG00000258957,ENSG00000276063,ENSG00000206768,ENSG00000139990
chr14	69183817	69184025	14:69183817-69184025	ENSG00000258520,ENSG00000081177,ENSG00000258957,ENSG00000206768
chr14	69317837	69318454	14:69317837-69318454	ENSG00000175985,ENSG00000286424,ENSG00000100626,ENSG00000258520
chr14	69351332	69351636	14:69351332-69351636	ENSG00000175985,ENSG00000286424,ENSG00000280073,ENSG00000100626,ENSG00000258520
chr14	69376448	69376779	14:69376448-69376779	ENSG00000235812,ENSG00000270610,ENSG00000274330,ENSG00000175985,ENSG00000286424,ENSG00000029364,ENSG00000100632,ENSG00000280073,ENSG00000100626,ENSG00000258520,ENSG00000081177
chr14	69398033	69398766	14:69398033-69398766	ENSG00000175985,ENSG00000286424,ENSG00000029364,ENSG00000100632,ENSG00000258520
chr14	69408654	69408851	14:69408654-69408851	ENSG00000175985,ENSG00000286424,ENSG00000029364,ENSG00000100632
chr14	69428676	69428948	14:69428676-69428948	ENSG00000175985,ENSG00000286424,ENSG00000258520
chr14	69439706	69440050	14:69439706-69440050	ENSG00000175985,ENSG00000286424,ENSG00000258520
chr14	69536975	69537298	14:69536975-69537298	ENSG00000221060,ENSG00000100652,ENSG00000287310,ENSG00000267909,ENSG00000244237,ENSG00000175985,ENSG00000286424,ENSG00000258520
chr14	69540825	69541123	14:69540825-69541123	ENSG00000267909,ENSG00000244237,ENSG00000175985,ENSG00000286424
chr14	69543717	69543981	14:69543717-69543981	ENSG00000258422,ENSG00000100678,ENSG00000242071,ENSG00000221060,ENSG00000100652,ENSG00000287310,ENSG00000267909,ENSG00000244237,ENSG00000175985,ENSG00000286424,ENSG00000258520
chr14	69611382	69612042	14:69611382-69612042	ENSG00000100650,ENSG00000273797,ENSG00000100647,ENSG00000287310,ENSG00000267909,ENSG00000175985,ENSG00000286424
chr14	69615657	69615947	14:69615657-69615947	ENSG00000273797,ENSG00000100647
chr14	69625457	69625765	14:69625457-69625765	ENSG00000100652,ENSG00000273797,ENSG00000100647,ENSG00000287310
chr14	69643923	69644111	14:69643923-69644111	ENSG00000273797,ENSG00000100647
chr14	69644509	69644892	14:69644509-69644892	ENSG00000273797,ENSG00000100647
chr14	69652822	69653539	14:69652822-69653539	ENSG00000273797,ENSG00000100647,ENSG00000287310
chr14	69682357	69682971	14:69682357-69682971	-
chr14	69693201	69693424	14:69693201-69693424	-
chr14	69703116	69703653	14:69703116-69703653	ENSG00000252263,ENSG00000258422,ENSG00000100678,ENSG00000221060,ENSG00000100652,ENSG00000287310,ENSG00000267909
chr14	69710411	69710880	14:69710411-69710880	ENSG00000221060,ENSG00000287310,ENSG00000267909,ENSG00000244237
chr14	69716347	69716803	14:69716347-69716803	ENSG00000100652,ENSG00000287310,ENSG00000267909,ENSG00000244237
chr14	69719539	69719776	14:69719539-69719776	ENSG00000287310
chr14	69726870	69727187	14:69726870-69727187	ENSG00000270610,ENSG00000274330,ENSG00000221060,ENSG00000100652,ENSG00000100650,ENSG00000287310,ENSG00000267909,ENSG00000244237,ENSG00000175985,ENSG00000286424
chr14	69766708	69767937	14:69766708-69767937	ENSG00000221060,ENSG00000100652,ENSG00000100650
chr14	69818824	69819180	14:69818824-69819180	ENSG00000259033,ENSG00000235812,ENSG00000270610,ENSG00000274330,ENSG00000258422,ENSG00000100678,ENSG00000242071,ENSG00000198732,ENSG00000221060,ENSG00000100652
chr14	70018926	70019188	14:70018926-70019188	ENSG00000274397,ENSG00000134007,ENSG00000252263,ENSG00000259158,ENSG00000259033,ENSG00000235812,ENSG00000270610,ENSG00000274330,ENSG00000258422,ENSG00000100678,ENSG00000242071,ENSG00000198732,ENSG00000221060,ENSG00000100652
chr14	70359455	70359938	14:70359455-70359938	ENSG00000258966,ENSG00000240837,ENSG00000258951,ENSG00000133997,ENSG00000274397,ENSG00000134007,ENSG00000252263,ENSG00000259158,ENSG00000257759,ENSG00000139985,ENSG00000213463,ENSG00000222640,ENSG00000258644,ENSG00000133983,ENSG00000259033,ENSG00000235812,ENSG00000270610,ENSG00000274330,ENSG00000258422,ENSG00000100678,ENSG00000242071
chr14	70641883	70642314	14:70641883-70642314	ENSG00000133985,ENSG00000240837,ENSG00000245466,ENSG00000258951,ENSG00000259115,ENSG00000133997,ENSG00000274397,ENSG00000134007,ENSG00000252263,ENSG00000259158,ENSG00000257759,ENSG00000139985,ENSG00000213463,ENSG00000258644,ENSG00000235812
chr14	70658961	70659153	14:70658961-70659153	ENSG00000133985,ENSG00000240837,ENSG00000245466,ENSG00000258951,ENSG00000259115,ENSG00000133997,ENSG00000274397,ENSG00000134007,ENSG00000252263,ENSG00000259158,ENSG00000257759,ENSG00000139985,ENSG00000235812
chr14	70692280	70692519	14:70692280-70692519	ENSG00000200298,ENSG00000258966,ENSG00000258930,ENSG00000258689,ENSG00000133985,ENSG00000240837,ENSG00000245466,ENSG00000258951,ENSG00000259115,ENSG00000133997,ENSG00000274397,ENSG00000134007,ENSG00000252263,ENSG00000259158,ENSG00000257759,ENSG00000139985,ENSG00000213463,ENSG00000258644,ENSG00000259033,ENSG00000235812,ENSG00000270610,ENSG00000274330,ENSG00000258422,ENSG00000100678,ENSG00000242071
chr14	70809157	70809839	14:70809157-70809839	ENSG00000258966,ENSG00000258930,ENSG00000258431,ENSG00000259153,ENSG00000006432,ENSG00000240837,ENSG00000258951,ENSG00000133997,ENSG00000274397,ENSG00000134007,ENSG00000252263,ENSG00000259158,ENSG00000257759,ENSG00000139985,ENSG00000213463,ENSG00000258644,ENSG00000259033,ENSG00000258422
chr14	70817584	70817975	14:70817584-70817975	ENSG00000258571,ENSG00000258966,ENSG00000258930,ENSG00000287643,ENSG00000100731,ENSG00000258431,ENSG00000275630,ENSG00000259153,ENSG00000006432,ENSG00000240837,ENSG00000258951,ENSG00000133997,ENSG00000274397,ENSG00000134007,ENSG00000252263,ENSG00000259158,ENSG00000257759,ENSG00000139985,ENSG00000213463,ENSG00000258644,ENSG00000259033,ENSG00000258422,ENSG00000100678
chr14	70822093	70822281	14:70822093-70822281	ENSG00000258930,ENSG00000287643,ENSG00000258431,ENSG00000275630,ENSG00000240837,ENSG00000258951,ENSG00000133997,ENSG00000274397,ENSG00000134007,ENSG00000252263,ENSG00000257759
chr14	70881949	70882140	14:70881949-70882140	ENSG00000258571,ENSG00000258966,ENSG00000258930,ENSG00000287643,ENSG00000258431,ENSG00000259158
chr14	70882898	70883446	14:70882898-70883446	ENSG00000258571,ENSG00000258966,ENSG00000258930,ENSG00000287643,ENSG00000100731,ENSG00000274818,ENSG00000258431,ENSG00000240837,ENSG00000258951,ENSG00000133997,ENSG00000274397,ENSG00000134007,ENSG00000252263,ENSG00000259158,ENSG00000257759,ENSG00000139985,ENSG00000259033,ENSG00000235812,ENSG00000270610,ENSG00000274330
chr14	70887339	70887726	14:70887339-70887726	ENSG00000258571,ENSG00000258966,ENSG00000258930,ENSG00000287643,ENSG00000100731,ENSG00000274818,ENSG00000258431,ENSG00000240837,ENSG00000258951,ENSG00000133997,ENSG00000274397,ENSG00000134007,ENSG00000252263,ENSG00000259158,ENSG00000257759,ENSG00000270610,ENSG00000274330,ENSG00000258422
chr14	70907265	70908028	14:70907265-70908028	ENSG00000258571,ENSG00000258966,ENSG00000258930,ENSG00000287643,ENSG00000100731,ENSG00000274818,ENSG00000258431,ENSG00000240837,ENSG00000258951,ENSG00000133997,ENSG00000274397,ENSG00000134007
chr14	71130740	71131141	14:71130740-71131141	ENSG00000200298,ENSG00000285518,ENSG00000242330,ENSG00000269945,ENSG00000258517,ENSG00000259907,ENSG00000269927,ENSG00000258571,ENSG00000258966,ENSG00000258930,ENSG00000134007,ENSG00000252263,ENSG00000259158,ENSG00000257759,ENSG00000235812,ENSG00000258422
chr14	71142447	71142932	14:71142447-71142932	ENSG00000200298,ENSG00000285518,ENSG00000242330,ENSG00000269945,ENSG00000258517,ENSG00000259907,ENSG00000269927,ENSG00000258571,ENSG00000258966,ENSG00000258930
chr14	71143307	71143667	14:71143307-71143667	ENSG00000200298,ENSG00000285518,ENSG00000269945,ENSG00000258517,ENSG00000259907,ENSG00000269927,ENSG00000258571,ENSG00000258966,ENSG00000258930
chr14	71231823	71232153	14:71231823-71232153	ENSG00000200298,ENSG00000285518,ENSG00000242330,ENSG00000269945,ENSG00000258517,ENSG00000259907,ENSG00000286423,ENSG00000258571,ENSG00000258966,ENSG00000134007
chr14	71267028	71267241	14:71267028-71267241	ENSG00000285518,ENSG00000242330,ENSG00000269945,ENSG00000258517,ENSG00000259907,ENSG00000286423,ENSG00000258571,ENSG00000258966,ENSG00000258930,ENSG00000258422
chr14	71291080	71291556	14:71291080-71291556	ENSG00000200298,ENSG00000285518,ENSG00000242330,ENSG00000259079,ENSG00000259146,ENSG00000269945,ENSG00000258517,ENSG00000259907,ENSG00000286423,ENSG00000258571,ENSG00000258966,ENSG00000258930,ENSG00000134007,ENSG00000259158,ENSG00000257759,ENSG00000235812
chr14	71320151	71321182	14:71320151-71321182	ENSG00000200298,ENSG00000285518,ENSG00000242330,ENSG00000259079,ENSG00000197555,ENSG00000259146,ENSG00000258517,ENSG00000259907,ENSG00000258571
chr14	71341079	71341427	14:71341079-71341427	ENSG00000285518,ENSG00000242330,ENSG00000259079,ENSG00000197555,ENSG00000259146,ENSG00000258966
chr14	71363151	71363695	14:71363151-71363695	ENSG00000200298,ENSG00000285518,ENSG00000242330,ENSG00000259079,ENSG00000197555,ENSG00000259146,ENSG00000259907,ENSG00000258571,ENSG00000258930
chr14	71372055	71372746	14:71372055-71372746	ENSG00000200298,ENSG00000285518,ENSG00000242330,ENSG00000259079,ENSG00000259146,ENSG00000258517,ENSG00000259907,ENSG00000258930,ENSG00000235812
chr14	71398796	71399398	14:71398796-71399398	ENSG00000200298,ENSG00000285518,ENSG00000242330,ENSG00000207444,ENSG00000259079,ENSG00000197555,ENSG00000259146,ENSG00000269945,ENSG00000258517,ENSG00000259907,ENSG00000258571,ENSG00000258966,ENSG00000258930,ENSG00000257759
chr14	71423416	71423624	14:71423416-71423624	ENSG00000242330
chr14	71583275	71583559	14:71583275-71583559	ENSG00000285612,ENSG00000242330,ENSG00000197555,ENSG00000258571
chr14	71597706	71598203	14:71597706-71598203	ENSG00000285518,ENSG00000285612,ENSG00000242330,ENSG00000197555,ENSG00000259907,ENSG00000258966
chr14	71852144	71852434	14:71852144-71852434	ENSG00000200298,ENSG00000266869,ENSG00000285518
chr14	72517067	72517428	14:72517067-72517428	ENSG00000239544,ENSG00000259015,ENSG00000206751,ENSG00000258871,ENSG00000273830,ENSG00000182732
chr14	72518877	72519349	14:72518877-72519349	ENSG00000239544,ENSG00000259015,ENSG00000206751,ENSG00000258871,ENSG00000273830,ENSG00000182732
chr14	72525969	72526212	14:72525969-72526212	ENSG00000239544,ENSG00000259015,ENSG00000206751,ENSG00000258871,ENSG00000273830,ENSG00000286333,ENSG00000200298,ENSG00000182732
chr14	72535440	72535811	14:72535440-72535811	ENSG00000239544,ENSG00000259015,ENSG00000206751,ENSG00000258871,ENSG00000273830,ENSG00000286333,ENSG00000200298,ENSG00000182732
chr14	72543436	72543788	14:72543436-72543788	ENSG00000239544,ENSG00000259015,ENSG00000206751,ENSG00000258871,ENSG00000286333,ENSG00000182732
chr14	72699876	72700150	14:72699876-72700150	ENSG00000206751,ENSG00000285936,ENSG00000205683,ENSG00000258871
chr14	72893799	72894327	14:72893799-72894327	ENSG00000239544,ENSG00000259015,ENSG00000176043,ENSG00000119599,ENSG00000206751,ENSG00000205683,ENSG00000258871,ENSG00000273830,ENSG00000200298
chr14	72926016	72926783	14:72926016-72926783	ENSG00000239544,ENSG00000259015,ENSG00000176043,ENSG00000119599,ENSG00000206751,ENSG00000258871,ENSG00000200298
chr14	73026846	73027438	14:73026846-73027438	ENSG00000258448,ENSG00000119707,ENSG00000258813,ENSG00000241487,ENSG00000165861,ENSG00000239544,ENSG00000259015
chr14	73058266	73059145	14:73058266-73059145	ENSG00000080815,ENSG00000258448,ENSG00000119707,ENSG00000258813,ENSG00000241487,ENSG00000165861,ENSG00000239544,ENSG00000259015
chr14	73136349	73137078	14:73136349-73137078	ENSG00000080815
chr14	73180389	73180700	14:73180389-73180700	ENSG00000259109,ENSG00000080815
chr14	73231893	73232239	14:73231893-73232239	ENSG00000100767
chr14	73237238	73237535	14:73237238-73237535	ENSG00000252839,ENSG00000258376,ENSG00000100767
chr14	73240875	73241150	14:73240875-73241150	ENSG00000252839,ENSG00000258376,ENSG00000100767
chr14	73245715	73246126	14:73245715-73246126	ENSG00000252839,ENSG00000258376,ENSG00000100767
chr14	73270026	73270309	14:73270026-73270309	ENSG00000258944,ENSG00000100767
chr14	73424543	73424926	14:73424543-73424926	ENSG00000133961
chr14	73430748	73430930	14:73430748-73430930	-
chr14	73458280	73458898	14:73458280-73458898	ENSG00000251393,ENSG00000284930,ENSG00000285006,ENSG00000133961
chr14	73463543	73463833	14:73463543-73463833	ENSG00000251393,ENSG00000284930,ENSG00000285006,ENSG00000133961
chr14	73467449	73467698	14:73467449-73467698	ENSG00000251393,ENSG00000284930,ENSG00000285006,ENSG00000133961
chr14	73490724	73491611	14:73490724-73491611	ENSG00000251907,ENSG00000258972,ENSG00000279026,ENSG00000258524,ENSG00000119673,ENSG00000258603,ENSG00000258408,ENSG00000184227,ENSG00000258695,ENSG00000258443,ENSG00000170468,ENSG00000187105
chr14	73569252	73569893	14:73569252-73569893	ENSG00000279026,ENSG00000258524,ENSG00000119673,ENSG00000258408,ENSG00000184227,ENSG00000258695,ENSG00000258443,ENSG00000187105
chr14	73592036	73592376	14:73592036-73592376	ENSG00000251907,ENSG00000205669,ENSG00000177465,ENSG00000279026,ENSG00000258524,ENSG00000119673,ENSG00000258408,ENSG00000184227,ENSG00000258695,ENSG00000258443
chr14	73612466	73612971	14:73612466-73612971	ENSG00000251907,ENSG00000258972,ENSG00000205669,ENSG00000177465,ENSG00000279026,ENSG00000258524,ENSG00000119673,ENSG00000258603,ENSG00000258408,ENSG00000184227,ENSG00000258695,ENSG00000258443
chr14	73633564	73634225	14:73633564-73634225	ENSG00000258660,ENSG00000251907,ENSG00000119661,ENSG00000258972,ENSG00000205669,ENSG00000279026,ENSG00000258524,ENSG00000258603,ENSG00000258408,ENSG00000184227,ENSG00000258695,ENSG00000258443
chr14	73644652	73645229	14:73644652-73645229	ENSG00000258660,ENSG00000251907,ENSG00000119661,ENSG00000258972,ENSG00000279026,ENSG00000258603,ENSG00000258695,ENSG00000258443
chr14	73713953	73714481	14:73713953-73714481	ENSG00000199472,ENSG00000270140,ENSG00000270576,ENSG00000176903,ENSG00000258660,ENSG00000251907
chr14	73728596	73729156	14:73728596-73729156	ENSG00000199472,ENSG00000270140,ENSG00000270576,ENSG00000258586,ENSG00000264741,ENSG00000156030,ENSG00000176903,ENSG00000258660,ENSG00000251907
chr14	73741489	73741826	14:73741489-73741826	ENSG00000199472,ENSG00000270140,ENSG00000264741,ENSG00000156030
chr14	73743686	73744019	14:73743686-73744019	ENSG00000264741,ENSG00000156030
chr14	73754003	73754573	14:73754003-73754573	ENSG00000270576,ENSG00000259065,ENSG00000264741,ENSG00000156030
chr14	73758611	73758951	14:73758611-73758951	ENSG00000259065,ENSG00000264741,ENSG00000156030
chr14	73759789	73760592	14:73759789-73760592	ENSG00000270576,ENSG00000259065,ENSG00000264741,ENSG00000156030
chr14	73765075	73765435	14:73765075-73765435	ENSG00000259065,ENSG00000264741,ENSG00000156030
chr14	73770641	73771150	14:73770641-73771150	ENSG00000259065,ENSG00000264741,ENSG00000156030
chr14	73778461	73778676	14:73778461-73778676	ENSG00000259065
chr14	73785928	73786194	14:73785928-73786194	ENSG00000259065,ENSG00000264741,ENSG00000156030
chr14	73786789	73787382	14:73786789-73787382	ENSG00000259065,ENSG00000264741,ENSG00000156030
chr14	73794778	73795107	14:73794778-73795107	ENSG00000270576,ENSG00000259065,ENSG00000156030
chr14	73830128	73830448	14:73830128-73830448	ENSG00000199472,ENSG00000270140,ENSG00000270576,ENSG00000258586,ENSG00000258660,ENSG00000251907
chr14	73851792	73852268	14:73851792-73852268	ENSG00000199472,ENSG00000270140,ENSG00000119725,ENSG00000273711,ENSG00000223300,ENSG00000258653,ENSG00000140043,ENSG00000270576,ENSG00000258586
chr14	73859489	73859951	14:73859489-73859951	ENSG00000199472,ENSG00000270140,ENSG00000223300,ENSG00000258653,ENSG00000140043,ENSG00000270576
chr14	73886432	73887073	14:73886432-73887073	ENSG00000199472,ENSG00000270140,ENSG00000258891,ENSG00000119725,ENSG00000273711,ENSG00000270576
chr14	73943017	73943350	14:73943017-73943350	ENSG00000279461,ENSG00000119723,ENSG00000156050,ENSG00000199472,ENSG00000270140,ENSG00000258891
chr14	73949865	73950605	14:73949865-73950605	ENSG00000279461,ENSG00000119723,ENSG00000156050,ENSG00000199472,ENSG00000270140,ENSG00000258891
chr14	74018889	74019557	14:74018889-74019557	ENSG00000119636,ENSG00000279461,ENSG00000187097,ENSG00000199472,ENSG00000270140
chr14	74084207	74085000	14:74084207-74085000	ENSG00000119614,ENSG00000205659,ENSG00000119711,ENSG00000279461
chr14	74176191	74176570	14:74176191-74176570	ENSG00000119614,ENSG00000258513,ENSG00000239910
chr14	74217854	74218040	14:74217854-74218040	ENSG00000183379,ENSG00000177776,ENSG00000258559,ENSG00000119614,ENSG00000258513
chr14	74257244	74257698	14:74257244-74257698	ENSG00000183379,ENSG00000177776,ENSG00000133980,ENSG00000258559,ENSG00000119688,ENSG00000119614,ENSG00000258513
chr14	74302764	74303299	14:74302764-74303299	ENSG00000183379,ENSG00000177776,ENSG00000258737,ENSG00000133980,ENSG00000258559,ENSG00000119688,ENSG00000119614
chr14	74488755	74488955	14:74488755-74488955	ENSG00000165898,ENSG00000258769,ENSG00000283944,ENSG00000119655,ENSG00000259005,ENSG00000270000,ENSG00000183379,ENSG00000177776
chr14	74493260	74493886	14:74493260-74493886	ENSG00000258425,ENSG00000165898,ENSG00000258769,ENSG00000283944,ENSG00000119655,ENSG00000259005,ENSG00000270000,ENSG00000183379,ENSG00000177776
chr14	74514543	74514875	14:74514543-74514875	ENSG00000258425,ENSG00000119681,ENSG00000259005,ENSG00000270000,ENSG00000183379,ENSG00000177776
chr14	74571751	74572287	14:74571751-74572287	ENSG00000258425,ENSG00000259005,ENSG00000270000,ENSG00000183379,ENSG00000177776
chr14	74612483	74612861	14:74612483-74612861	ENSG00000119616,ENSG00000222604,ENSG00000258439,ENSG00000119682,ENSG00000258976,ENSG00000258425,ENSG00000119681,ENSG00000183379,ENSG00000177776
chr14	74618121	74618599	14:74618121-74618599	ENSG00000119616,ENSG00000222604,ENSG00000258439,ENSG00000258976,ENSG00000258425,ENSG00000119681,ENSG00000183379,ENSG00000177776
chr14	74627129	74627316	14:74627129-74627316	ENSG00000258439,ENSG00000258976,ENSG00000258425,ENSG00000183379
chr14	74647689	74647967	14:74647689-74647967	ENSG00000258439,ENSG00000177776
chr14	74684578	74684985	14:74684578-74684985	ENSG00000119616,ENSG00000222604,ENSG00000258439,ENSG00000119682,ENSG00000177776
chr14	74698543	74698811	14:74698543-74698811	ENSG00000119616,ENSG00000222604,ENSG00000258439,ENSG00000119682,ENSG00000258425,ENSG00000183379,ENSG00000177776
chr14	74712751	74713369	14:74712751-74713369	-
chr14	74763063	74763648	14:74763063-74763648	ENSG00000119596,ENSG00000119616,ENSG00000222604,ENSG00000119682,ENSG00000183379,ENSG00000177776
chr14	74841645	74842011	14:74841645-74842011	ENSG00000258587,ENSG00000119596
chr14	74863315	74863576	14:74863315-74863576	ENSG00000198208,ENSG00000258587,ENSG00000119608
chr14	74881638	74882684	14:74881638-74882684	ENSG00000119689,ENSG00000258587,ENSG00000119608
chr14	74893738	74894017	14:74893738-74894017	ENSG00000119689,ENSG00000258587,ENSG00000119608
chr14	74905669	74905869	14:74905669-74905869	ENSG00000198208,ENSG00000258587
chr14	74923053	74923404	14:74923053-74923404	ENSG00000198208
chr14	74940031	74940530	14:74940031-74940530	ENSG00000206924,ENSG00000279594,ENSG00000119630,ENSG00000198208,ENSG00000258587
chr14	74941789	74942041	14:74941789-74942041	ENSG00000206924,ENSG00000119630,ENSG00000198208
chr14	74955463	74955721	14:74955463-74955721	ENSG00000206924,ENSG00000279594,ENSG00000119630
chr14	74962257	74962964	14:74962257-74962964	ENSG00000206924,ENSG00000279594,ENSG00000119630
chr14	75002515	75003161	14:75002515-75003161	ENSG00000206924,ENSG00000119684,ENSG00000279594,ENSG00000258646,ENSG00000119718
chr14	75051201	75051471	14:75051201-75051471	ENSG00000119703,ENSG00000119640,ENSG00000206924,ENSG00000119684,ENSG00000279594
chr14	75063842	75064291	14:75063842-75064291	ENSG00000119703,ENSG00000119640,ENSG00000206924,ENSG00000119684,ENSG00000279594
chr14	75069053	75069656	14:75069053-75069656	ENSG00000119703,ENSG00000119640,ENSG00000206924,ENSG00000119684,ENSG00000279594
chr14	75121045	75121373	14:75121045-75121373	ENSG00000259138,ENSG00000258978,ENSG00000119638
chr14	75126637	75127320	14:75126637-75127320	ENSG00000259138,ENSG00000258978,ENSG00000119638
chr14	75138421	75138743	14:75138421-75138743	ENSG00000259138,ENSG00000119638
chr14	75145007	75145468	14:75145007-75145468	ENSG00000170348,ENSG00000259138,ENSG00000258978,ENSG00000119638
chr14	75176140	75177015	14:75176140-75177015	ENSG00000273565,ENSG00000170348,ENSG00000259138
chr14	75184488	75184674	14:75184488-75184674	ENSG00000273565,ENSG00000170348
chr14	75188613	75189167	14:75188613-75189167	ENSG00000252013,ENSG00000273565,ENSG00000170348
chr14	75196319	75196834	14:75196319-75196834	ENSG00000252013
chr14	75222115	75222511	14:75222115-75222511	ENSG00000252013
chr14	75228193	75228583	14:75228193-75228583	-
chr14	75234437	75234786	14:75234437-75234786	ENSG00000252013
chr14	75258817	75259551	14:75258817-75259551	ENSG00000259687,ENSG00000119660,ENSG00000170345,ENSG00000283519,ENSG00000258820,ENSG00000258740,ENSG00000273565
chr14	75268939	75269292	14:75268939-75269292	ENSG00000170345,ENSG00000283519,ENSG00000258820,ENSG00000258740
chr14	75274859	75275154	14:75274859-75275154	ENSG00000170345,ENSG00000283519,ENSG00000258740
chr14	75276941	75277532	14:75276941-75277532	ENSG00000170345,ENSG00000283519,ENSG00000258820,ENSG00000258740
chr14	75278425	75279015	14:75278425-75279015	ENSG00000170345,ENSG00000283519,ENSG00000258820,ENSG00000258740
chr14	75282928	75284450	14:75282928-75284450	ENSG00000259687,ENSG00000119660,ENSG00000170345
chr14	75293946	75294525	14:75293946-75294525	ENSG00000259687,ENSG00000119660,ENSG00000170345,ENSG00000259138,ENSG00000119638
chr14	75313400	75313580	14:75313400-75313580	-
chr14	75334051	75334510	14:75334051-75334510	ENSG00000242488,ENSG00000259103
chr14	75341062	75341256	14:75341062-75341256	-
chr14	75341714	75341915	14:75341714-75341915	-
chr14	75370543	75370726	14:75370543-75370726	-
chr14	75383442	75383987	14:75383442-75383987	ENSG00000242488
chr14	75400015	75400498	14:75400015-75400498	-
chr14	75406818	75407220	14:75406818-75407220	ENSG00000140044,ENSG00000259319
chr14	75427628	75428432	14:75427628-75428432	ENSG00000140044,ENSG00000259319
chr14	75459433	75459653	14:75459433-75459653	-
chr14	75515097	75515585	14:75515097-75515585	ENSG00000156127
chr14	75522260	75522882	14:75522260-75522882	ENSG00000156127
chr14	75542576	75543098	14:75542576-75543098	ENSG00000119715,ENSG00000258402,ENSG00000242488,ENSG00000259103,ENSG00000242951,ENSG00000156127
chr14	75561199	75561384	14:75561199-75561384	-
chr14	75577804	75578890	14:75577804-75578890	ENSG00000242488,ENSG00000133935,ENSG00000119685,ENSG00000280494,ENSG00000201096,ENSG00000242951,ENSG00000119686,ENSG00000224721
chr14	75610063	75610517	14:75610063-75610517	ENSG00000242488,ENSG00000259103,ENSG00000280494,ENSG00000201096,ENSG00000242951,ENSG00000119686,ENSG00000224721
chr14	75615249	75615689	14:75615249-75615689	ENSG00000119715,ENSG00000258402,ENSG00000242488,ENSG00000259103,ENSG00000119685,ENSG00000280494,ENSG00000201096,ENSG00000242951,ENSG00000119686,ENSG00000224721
chr14	75660843	75661464	14:75660843-75661464	ENSG00000119715,ENSG00000258402,ENSG00000280078,ENSG00000258578,ENSG00000258876,ENSG00000242488,ENSG00000259103,ENSG00000133935,ENSG00000119685,ENSG00000280494,ENSG00000201096,ENSG00000242951,ENSG00000224721
chr14	75982084	75982853	14:75982084-75982853	ENSG00000258578,ENSG00000258876,ENSG00000119699,ENSG00000119650,ENSG00000242488,ENSG00000259103
chr14	75985725	75986013	14:75985725-75986013	ENSG00000258578,ENSG00000258876,ENSG00000119699,ENSG00000119650,ENSG00000242488,ENSG00000259103
chr14	76151758	76152628	14:76151758-76152628	ENSG00000119715,ENSG00000258402,ENSG00000280078,ENSG00000258454,ENSG00000089916,ENSG00000283629,ENSG00000258578
chr14	76191183	76191624	14:76191183-76191624	ENSG00000242952,ENSG00000271423,ENSG00000119715,ENSG00000258402,ENSG00000280078,ENSG00000258454,ENSG00000089916,ENSG00000283629,ENSG00000258578,ENSG00000242488,ENSG00000259103
chr14	76720558	76721223	14:76720558-76721223	ENSG00000286437,ENSG00000258566,ENSG00000242952,ENSG00000271423,ENSG00000259124,ENSG00000119715
chr14	76761435	76762032	14:76761435-76762032	ENSG00000286437,ENSG00000258301,ENSG00000259081,ENSG00000071246,ENSG00000258569,ENSG00000258566,ENSG00000242952,ENSG00000271423,ENSG00000119715
chr14	76768197	76768863	14:76768197-76768863	ENSG00000201384,ENSG00000258552,ENSG00000269883,ENSG00000177108,ENSG00000165548,ENSG00000286437,ENSG00000258301,ENSG00000258610,ENSG00000259081,ENSG00000071246,ENSG00000258569,ENSG00000258566,ENSG00000242952,ENSG00000271423,ENSG00000259124,ENSG00000119715,ENSG00000258402,ENSG00000280078
chr14	76773660	76773997	14:76773660-76773997	ENSG00000286437,ENSG00000258301,ENSG00000258610,ENSG00000259081,ENSG00000071246,ENSG00000258569,ENSG00000258566,ENSG00000242952,ENSG00000271423
chr14	76784881	76785084	14:76784881-76785084	ENSG00000286437,ENSG00000258301,ENSG00000258610,ENSG00000259081,ENSG00000071246,ENSG00000258566,ENSG00000242952,ENSG00000271423,ENSG00000119715
chr14	76811138	76811338	14:76811138-76811338	ENSG00000286437,ENSG00000013523,ENSG00000258566
chr14	76812592	76813075	14:76812592-76813075	ENSG00000201384,ENSG00000258552,ENSG00000269883,ENSG00000177108,ENSG00000165548,ENSG00000100565,ENSG00000286437,ENSG00000013523,ENSG00000258301,ENSG00000258566,ENSG00000242952,ENSG00000271423,ENSG00000119715
chr14	76829000	76829205	14:76829000-76829205	ENSG00000100565,ENSG00000013523
chr14	76832692	76833306	14:76832692-76833306	ENSG00000100565,ENSG00000013523
chr14	76844352	76844556	14:76844352-76844556	ENSG00000201384,ENSG00000258552,ENSG00000269883,ENSG00000177108,ENSG00000165548,ENSG00000241081,ENSG00000100565,ENSG00000286437,ENSG00000258566,ENSG00000242952,ENSG00000271423,ENSG00000119715
chr14	76863855	76864376	14:76863855-76864376	ENSG00000201384,ENSG00000258552,ENSG00000269883,ENSG00000177108,ENSG00000165548,ENSG00000258473,ENSG00000223174,ENSG00000241081,ENSG00000258566,ENSG00000242952,ENSG00000271423
chr14	76867765	76868160	14:76867765-76868160	ENSG00000201384,ENSG00000258552,ENSG00000269883,ENSG00000177108,ENSG00000165548,ENSG00000258819,ENSG00000258473,ENSG00000223174,ENSG00000241081
chr14	76904877	76905289	14:76904877-76905289	ENSG00000201384,ENSG00000258552,ENSG00000269883,ENSG00000177108,ENSG00000165548,ENSG00000287004,ENSG00000258819,ENSG00000258473,ENSG00000259058,ENSG00000223174,ENSG00000241081
chr14	76908883	76909117	14:76908883-76909117	ENSG00000201384,ENSG00000258552,ENSG00000269883,ENSG00000177108,ENSG00000165548,ENSG00000287004,ENSG00000258819,ENSG00000258473,ENSG00000223174,ENSG00000241081
chr14	76913344	76913775	14:76913344-76913775	ENSG00000258473,ENSG00000259058,ENSG00000223174,ENSG00000241081
chr14	76917960	76918554	14:76917960-76918554	ENSG00000258819,ENSG00000258473,ENSG00000259058,ENSG00000223174,ENSG00000241081
chr14	76929955	76930187	14:76929955-76930187	ENSG00000259058
chr14	76953614	76953860	14:76953614-76953860	ENSG00000258602,ENSG00000259058
chr14	76955934	76956925	14:76955934-76956925	ENSG00000246548,ENSG00000273729,ENSG00000119669,ENSG00000243225,ENSG00000266553,ENSG00000258602,ENSG00000259058
chr14	76961744	76962260	14:76961744-76962260	ENSG00000201384,ENSG00000269883,ENSG00000177108,ENSG00000258473,ENSG00000273729,ENSG00000119669,ENSG00000243225,ENSG00000266553,ENSG00000258602,ENSG00000285966,ENSG00000259058,ENSG00000223174,ENSG00000241081,ENSG00000271423
chr14	76977832	76978328	14:76977832-76978328	ENSG00000258723,ENSG00000201384,ENSG00000258552,ENSG00000269883,ENSG00000177108,ENSG00000165548,ENSG00000258473,ENSG00000243225,ENSG00000266553,ENSG00000258602,ENSG00000285966,ENSG00000259058,ENSG00000223174,ENSG00000241081,ENSG00000271423
chr14	77000541	77000926	14:77000541-77000926	ENSG00000285966
chr14	77027324	77027577	14:77027324-77027577	ENSG00000246548,ENSG00000273729,ENSG00000119669
chr14	77028366	77028918	14:77028366-77028918	ENSG00000246548,ENSG00000273729,ENSG00000119669,ENSG00000258602,ENSG00000259058,ENSG00000241081
chr14	77033406	77034152	14:77033406-77034152	ENSG00000246548,ENSG00000273729,ENSG00000119669
chr14	77040229	77040757	14:77040229-77040757	ENSG00000258819,ENSG00000258473,ENSG00000246548,ENSG00000273729,ENSG00000119669,ENSG00000259058,ENSG00000223174,ENSG00000241081
chr14	77076248	77076457	14:77076248-77076457	ENSG00000287004,ENSG00000258819,ENSG00000258473
chr14	77097705	77098333	14:77097705-77098333	ENSG00000201384,ENSG00000258552,ENSG00000269883,ENSG00000177108,ENSG00000165548,ENSG00000259164,ENSG00000198894,ENSG00000287004,ENSG00000258819,ENSG00000258473,ENSG00000223174,ENSG00000241081,ENSG00000271423
chr14	77269486	77269824	14:77269486-77269824	ENSG00000009830,ENSG00000221754,ENSG00000165553,ENSG00000201384,ENSG00000258552,ENSG00000269883,ENSG00000177108,ENSG00000165548
chr14	77320334	77321794	14:77320334-77321794	ENSG00000258510,ENSG00000100577,ENSG00000009830,ENSG00000258552,ENSG00000269883,ENSG00000177108
chr14	77347882	77348256	14:77347882-77348256	ENSG00000165555,ENSG00000258510,ENSG00000201384,ENSG00000258552
chr14	77376670	77377415	14:77376670-77377415	ENSG00000100593,ENSG00000212371,ENSG00000165555,ENSG00000100583,ENSG00000258510,ENSG00000100580,ENSG00000100577,ENSG00000009830,ENSG00000201384,ENSG00000269883,ENSG00000177108
chr14	77407237	77407572	14:77407237-77407572	ENSG00000100593,ENSG00000165555,ENSG00000258510,ENSG00000258552
chr14	77457390	77458240	14:77457390-77458240	ENSG00000240233,ENSG00000100593,ENSG00000212371,ENSG00000100591,ENSG00000151445,ENSG00000165555,ENSG00000100577,ENSG00000009830
chr14	77565449	77565993	14:77565449-77565993	ENSG00000258874,ENSG00000258421,ENSG00000258917,ENSG00000240233,ENSG00000100596,ENSG00000100593,ENSG00000212371,ENSG00000165555,ENSG00000258552
chr14	77591096	77591350	14:77591096-77591350	ENSG00000240233,ENSG00000100596,ENSG00000100593
chr14	77593595	77593848	14:77593595-77593848	ENSG00000258421,ENSG00000239272,ENSG00000240233,ENSG00000100596,ENSG00000100593,ENSG00000212371
chr14	77607990	77608212	14:77607990-77608212	ENSG00000240233,ENSG00000100596,ENSG00000100593
chr14	77616403	77617114	14:77616403-77617114	ENSG00000258478,ENSG00000258874,ENSG00000258719,ENSG00000258723,ENSG00000239438,ENSG00000199454,ENSG00000258421,ENSG00000199440,ENSG00000119705,ENSG00000258917,ENSG00000239272,ENSG00000100601,ENSG00000258668,ENSG00000240233,ENSG00000100596,ENSG00000100593,ENSG00000212371,ENSG00000100591,ENSG00000151445,ENSG00000165555,ENSG00000201384,ENSG00000258552,ENSG00000269883,ENSG00000177108,ENSG00000165548
chr14	77641302	77642287	14:77641302-77642287	ENSG00000258478,ENSG00000258874,ENSG00000258421,ENSG00000199440,ENSG00000258917,ENSG00000239272,ENSG00000258668,ENSG00000240233,ENSG00000100593,ENSG00000212371
chr14	77659894	77660331	14:77659894-77660331	ENSG00000258478,ENSG00000258874,ENSG00000258719,ENSG00000258723,ENSG00000239438,ENSG00000199454,ENSG00000258421,ENSG00000199440,ENSG00000119705,ENSG00000258917,ENSG00000239272,ENSG00000100601,ENSG00000258668,ENSG00000240233,ENSG00000100593,ENSG00000212371,ENSG00000165555,ENSG00000201384,ENSG00000258552
chr14	77667426	77667745	14:77667426-77667745	ENSG00000258874,ENSG00000199454,ENSG00000258421,ENSG00000199440,ENSG00000258917,ENSG00000239272,ENSG00000258668,ENSG00000100593
chr14	77707615	77708334	14:77707615-77708334	ENSG00000119705,ENSG00000258917,ENSG00000239272,ENSG00000100601,ENSG00000100593
chr14	77760743	77761610	14:77760743-77761610	ENSG00000199454,ENSG00000258421,ENSG00000199440,ENSG00000197734,ENSG00000100603
chr14	77799991	77800596	14:77799991-77800596	ENSG00000258478,ENSG00000258874,ENSG00000258719,ENSG00000258723,ENSG00000239438,ENSG00000199454,ENSG00000258421,ENSG00000199440,ENSG00000063761,ENSG00000197734,ENSG00000100603,ENSG00000258917,ENSG00000100593
chr14	78451045	78451525	14:78451045-78451525	ENSG00000258416,ENSG00000258637,ENSG00000259106,ENSG00000258478,ENSG00000258874,ENSG00000258719,ENSG00000258723,ENSG00000239438,ENSG00000199454,ENSG00000021645,ENSG00000258421
chr14	79028269	79028723	14:79028269-79028723	ENSG00000258452,ENSG00000258766,ENSG00000211448,ENSG00000258416,ENSG00000258637,ENSG00000287118,ENSG00000259106,ENSG00000258662,ENSG00000258419,ENSG00000258829,ENSG00000258478,ENSG00000258874,ENSG00000258719,ENSG00000258723,ENSG00000239438,ENSG00000199454,ENSG00000021645,ENSG00000258421
chr14	79064316	79064553	14:79064316-79064553	ENSG00000258452,ENSG00000258766,ENSG00000211448,ENSG00000258416,ENSG00000258637,ENSG00000287118,ENSG00000259106,ENSG00000258662,ENSG00000258419,ENSG00000258829,ENSG00000258478,ENSG00000258874,ENSG00000258719,ENSG00000258723,ENSG00000239438,ENSG00000021645
chr14	80930791	80931444	14:80930791-80931444	ENSG00000258501,ENSG00000258977,ENSG00000271656,ENSG00000271705,ENSG00000258915,ENSG00000165409,ENSG00000258452,ENSG00000100629,ENSG00000258766,ENSG00000211448,ENSG00000258416,ENSG00000258637,ENSG00000287118,ENSG00000259106,ENSG00000258478,ENSG00000258874,ENSG00000258719
chr14	80941414	80942128	14:80941414-80942128	ENSG00000271656,ENSG00000271705,ENSG00000258915,ENSG00000165409,ENSG00000258452,ENSG00000100629,ENSG00000258766,ENSG00000211448,ENSG00000258416,ENSG00000258637,ENSG00000287118,ENSG00000259106
chr14	80954856	80955226	14:80954856-80955226	ENSG00000271656,ENSG00000271705,ENSG00000258915,ENSG00000165409,ENSG00000258452,ENSG00000100629
chr14	81033740	81034266	14:81033740-81034266	ENSG00000276782,ENSG00000258501,ENSG00000258841,ENSG00000258977,ENSG00000259167,ENSG00000271656,ENSG00000271705,ENSG00000258915,ENSG00000258452,ENSG00000258766,ENSG00000211448,ENSG00000258416,ENSG00000258637,ENSG00000287118,ENSG00000259106
chr14	81169834	81170780	14:81169834-81170780	ENSG00000276782,ENSG00000258841,ENSG00000205579,ENSG00000286686,ENSG00000284959,ENSG00000271656,ENSG00000271705,ENSG00000258915,ENSG00000165409,ENSG00000258452,ENSG00000258766,ENSG00000211448
chr14	81176351	81176650	14:81176351-81176650	ENSG00000258841,ENSG00000205579,ENSG00000221303,ENSG00000286686,ENSG00000284959,ENSG00000271656,ENSG00000271705,ENSG00000258915,ENSG00000258452,ENSG00000258766,ENSG00000211448,ENSG00000258416,ENSG00000287118
chr14	81209093	81209436	14:81209093-81209436	ENSG00000270343,ENSG00000205579,ENSG00000221303,ENSG00000271656,ENSG00000271705,ENSG00000258915,ENSG00000258452,ENSG00000258766,ENSG00000211448
chr14	81219318	81219557	14:81219318-81219557	ENSG00000205579,ENSG00000273783,ENSG00000221303,ENSG00000165417,ENSG00000271656,ENSG00000271705
chr14	81220689	81221515	14:81220689-81221515	ENSG00000258841,ENSG00000258977,ENSG00000258675,ENSG00000270343,ENSG00000205579,ENSG00000273783,ENSG00000165417,ENSG00000258452,ENSG00000258766,ENSG00000211448
chr14	81296429	81296780	14:81296429-81296780	ENSG00000258743,ENSG00000276782,ENSG00000258501,ENSG00000258841,ENSG00000258977,ENSG00000258675,ENSG00000242163,ENSG00000270343,ENSG00000205579,ENSG00000258452,ENSG00000258766,ENSG00000211448
chr14	81303424	81303795	14:81303424-81303795	ENSG00000258683,ENSG00000276782,ENSG00000258501,ENSG00000258841,ENSG00000258977,ENSG00000258675,ENSG00000242163,ENSG00000270343,ENSG00000205579,ENSG00000258452,ENSG00000258766,ENSG00000211448,ENSG00000258637
chr14	81400294	81400539	14:81400294-81400539	ENSG00000258841,ENSG00000258977,ENSG00000258675,ENSG00000258605,ENSG00000242163,ENSG00000140022,ENSG00000270343,ENSG00000205579
chr14	81401520	81401955	14:81401520-81401955	ENSG00000276782,ENSG00000258841,ENSG00000258977,ENSG00000258675,ENSG00000258605,ENSG00000242163,ENSG00000140022,ENSG00000270343,ENSG00000205579,ENSG00000258452,ENSG00000258416
chr14	81416056	81416658	14:81416056-81416658	ENSG00000258683,ENSG00000259032,ENSG00000276782,ENSG00000258501,ENSG00000258841,ENSG00000258977,ENSG00000258675,ENSG00000258605,ENSG00000242163,ENSG00000140022,ENSG00000270343,ENSG00000205579,ENSG00000258452,ENSG00000258766,ENSG00000211448,ENSG00000258416
chr14	81422493	81422705	14:81422493-81422705	ENSG00000258675,ENSG00000258605,ENSG00000242163,ENSG00000140022,ENSG00000270343
chr14	81436173	81436756	14:81436173-81436756	ENSG00000258675,ENSG00000242163,ENSG00000140022,ENSG00000270343,ENSG00000205579
chr14	81464667	81464977	14:81464667-81464977	ENSG00000258977,ENSG00000258675,ENSG00000242163,ENSG00000270343,ENSG00000205579,ENSG00000271656,ENSG00000271705,ENSG00000258452,ENSG00000258766
chr14	81519337	81520087	14:81519337-81520087	ENSG00000258600,ENSG00000258683,ENSG00000259032,ENSG00000258743,ENSG00000276782,ENSG00000258501,ENSG00000259035,ENSG00000258718,ENSG00000258841,ENSG00000258977,ENSG00000071537,ENSG00000258675,ENSG00000270343,ENSG00000205579,ENSG00000258452,ENSG00000258766,ENSG00000211448
chr14	81533615	81534189	14:81533615-81534189	ENSG00000258683,ENSG00000259032,ENSG00000258743,ENSG00000276782,ENSG00000258501,ENSG00000259035,ENSG00000258718,ENSG00000258841,ENSG00000258977,ENSG00000071537,ENSG00000258675,ENSG00000242163,ENSG00000270343,ENSG00000205579,ENSG00000258452,ENSG00000258766,ENSG00000211448,ENSG00000258416,ENSG00000258637,ENSG00000287118
chr14	81767543	81767826	14:81767543-81767826	ENSG00000258683,ENSG00000259032,ENSG00000258743,ENSG00000276782,ENSG00000258501,ENSG00000241891,ENSG00000259035,ENSG00000258718,ENSG00000258841,ENSG00000258977
chr14	83208501	83208830	14:83208501-83208830	ENSG00000258506,ENSG00000251895,ENSG00000259012,ENSG00000258923,ENSG00000258762,ENSG00000285826,ENSG00000258532,ENSG00000258549,ENSG00000238561,ENSG00000252369,ENSG00000258426,ENSG00000258600,ENSG00000258683,ENSG00000259032,ENSG00000258743,ENSG00000276782,ENSG00000258501,ENSG00000259035,ENSG00000258718,ENSG00000258841,ENSG00000258977
chr14	83255025	83255551	14:83255025-83255551	ENSG00000271712,ENSG00000258506,ENSG00000251895,ENSG00000259012,ENSG00000258923,ENSG00000258762,ENSG00000285826,ENSG00000258532,ENSG00000258549,ENSG00000238561,ENSG00000252369,ENSG00000258426,ENSG00000258600,ENSG00000258683,ENSG00000259032,ENSG00000258743,ENSG00000276782,ENSG00000258501,ENSG00000259035,ENSG00000258718,ENSG00000258841,ENSG00000258977,ENSG00000258452
chr14	83355867	83356270	14:83355867-83356270	ENSG00000271712,ENSG00000258506,ENSG00000251895,ENSG00000259012,ENSG00000258923,ENSG00000258762,ENSG00000285826,ENSG00000258532,ENSG00000258549,ENSG00000238561,ENSG00000252369,ENSG00000258426,ENSG00000258600,ENSG00000258683,ENSG00000259032,ENSG00000258743,ENSG00000276782,ENSG00000258501,ENSG00000258841,ENSG00000258977
chr14	85293709	85294051	14:85293709-85294051	ENSG00000259028,ENSG00000258958,ENSG00000258496,ENSG00000258804,ENSG00000258994,ENSG00000258912,ENSG00000259107,ENSG00000258814,ENSG00000258902,ENSG00000259044,ENSG00000271712,ENSG00000258506,ENSG00000251895,ENSG00000259012,ENSG00000258923,ENSG00000258762,ENSG00000285826,ENSG00000258532,ENSG00000258549,ENSG00000238561,ENSG00000258600,ENSG00000258683
chr14	85296445	85296772	14:85296445-85296772	ENSG00000258807,ENSG00000258770,ENSG00000259028,ENSG00000258859,ENSG00000258958,ENSG00000258496,ENSG00000259061,ENSG00000258804,ENSG00000258994,ENSG00000258912,ENSG00000258945,ENSG00000259107,ENSG00000258814,ENSG00000258902,ENSG00000259044,ENSG00000271712,ENSG00000258506,ENSG00000251895,ENSG00000259012,ENSG00000258923,ENSG00000258762,ENSG00000285826,ENSG00000258532,ENSG00000258549,ENSG00000238561,ENSG00000252369,ENSG00000258426
chr14	85444922	85445106	14:85444922-85445106	ENSG00000259077,ENSG00000258958,ENSG00000258496,ENSG00000259061,ENSG00000258804,ENSG00000258994,ENSG00000258912,ENSG00000259107,ENSG00000258814,ENSG00000258902,ENSG00000259044,ENSG00000271712,ENSG00000258506,ENSG00000251895,ENSG00000259012,ENSG00000258923,ENSG00000258762,ENSG00000285826,ENSG00000258532,ENSG00000258549
chr14	85531839	85532555	14:85531839-85532555	ENSG00000185070,ENSG00000258945,ENSG00000205562,ENSG00000258902,ENSG00000258506
chr14	85586971	85587283	14:85586971-85587283	ENSG00000258770,ENSG00000259028,ENSG00000258859,ENSG00000258958,ENSG00000258496,ENSG00000259061,ENSG00000258804,ENSG00000258994,ENSG00000258912,ENSG00000185070,ENSG00000205562,ENSG00000259107,ENSG00000258814,ENSG00000258902,ENSG00000271712,ENSG00000258506,ENSG00000251895,ENSG00000259012,ENSG00000258923,ENSG00000258762,ENSG00000285826,ENSG00000258532,ENSG00000258549,ENSG00000238561
chr14	85599959	85600467	14:85599959-85600467	ENSG00000259077,ENSG00000258807,ENSG00000258770,ENSG00000259028,ENSG00000258859,ENSG00000258958,ENSG00000258496,ENSG00000259061,ENSG00000258804,ENSG00000258994,ENSG00000258912,ENSG00000185070,ENSG00000258945,ENSG00000205562,ENSG00000259107,ENSG00000258814,ENSG00000258902,ENSG00000259044,ENSG00000271712,ENSG00000258506,ENSG00000251895,ENSG00000259012,ENSG00000258923,ENSG00000258762,ENSG00000285826,ENSG00000258532,ENSG00000258549,ENSG00000238561
chr14	85607652	85608102	14:85607652-85608102	ENSG00000259077,ENSG00000258807,ENSG00000258770,ENSG00000259028,ENSG00000258859,ENSG00000258958,ENSG00000258496,ENSG00000259061,ENSG00000258804,ENSG00000258994,ENSG00000258912,ENSG00000185070,ENSG00000258945,ENSG00000205562,ENSG00000259107,ENSG00000258814,ENSG00000258902,ENSG00000259044,ENSG00000271712,ENSG00000258506,ENSG00000251895,ENSG00000259012,ENSG00000258923,ENSG00000258762,ENSG00000285826,ENSG00000258532,ENSG00000258549,ENSG00000238561
chr14	85846899	85847141	14:85846899-85847141	ENSG00000258807,ENSG00000258859,ENSG00000258958,ENSG00000258496,ENSG00000259061,ENSG00000258804,ENSG00000258994,ENSG00000258912,ENSG00000271712,ENSG00000251895,ENSG00000259012,ENSG00000258923,ENSG00000258762,ENSG00000285826,ENSG00000258532
chr14	85934162	85935032	14:85934162-85935032	ENSG00000258496,ENSG00000259061,ENSG00000258912,ENSG00000258733
chr14	85943132	85943665	14:85943132-85943665	ENSG00000259028,ENSG00000258859,ENSG00000258958,ENSG00000258496,ENSG00000259061,ENSG00000258804,ENSG00000258994,ENSG00000258912,ENSG00000258733,ENSG00000258506,ENSG00000251895,ENSG00000259012
chr14	86027169	86027395	14:86027169-86027395	ENSG00000259077,ENSG00000258770,ENSG00000258958,ENSG00000258496,ENSG00000259061,ENSG00000258804,ENSG00000258994,ENSG00000258912,ENSG00000271712,ENSG00000251895,ENSG00000259012,ENSG00000258923,ENSG00000258762,ENSG00000258532,ENSG00000258549,ENSG00000238561
chr14	86243108	86243473	14:86243108-86243473	ENSG00000259077,ENSG00000258807,ENSG00000258770,ENSG00000259028,ENSG00000258859,ENSG00000258958,ENSG00000258496,ENSG00000259061,ENSG00000258804,ENSG00000258994,ENSG00000286582,ENSG00000258912,ENSG00000271712,ENSG00000258506,ENSG00000251895,ENSG00000259012,ENSG00000258923,ENSG00000258762,ENSG00000285826,ENSG00000258532,ENSG00000258549,ENSG00000238561
chr14	87952381	87952564	14:87952381-87952564	ENSG00000259998,ENSG00000258975,ENSG00000259096,ENSG00000054983,ENSG00000259077,ENSG00000258807
chr14	87992628	87993673	14:87992628-87993673	ENSG00000258975,ENSG00000258867,ENSG00000258407,ENSG00000140030,ENSG00000252783,ENSG00000054983,ENSG00000259077
chr14	87999357	87999573	14:87999357-87999573	ENSG00000258407,ENSG00000140030,ENSG00000252783,ENSG00000054983
chr14	88005065	88005437	14:88005065-88005437	ENSG00000259998,ENSG00000258975,ENSG00000258867,ENSG00000258407,ENSG00000140030,ENSG00000252783,ENSG00000054983
chr14	88006321	88006652	14:88006321-88006652	ENSG00000259998,ENSG00000258975,ENSG00000258867,ENSG00000258407,ENSG00000140030,ENSG00000252783,ENSG00000054983
chr14	88013744	88014045	14:88013744-88014045	ENSG00000259998,ENSG00000258975,ENSG00000258867,ENSG00000258826,ENSG00000258407,ENSG00000140030,ENSG00000259077
chr14	88030179	88030364	14:88030179-88030364	ENSG00000258867,ENSG00000258826,ENSG00000258407
chr14	88044860	88045239	14:88044860-88045239	ENSG00000258867,ENSG00000258826
chr14	88045758	88046030	14:88045758-88046030	ENSG00000258867,ENSG00000258826
chr14	88049300	88049485	14:88049300-88049485	ENSG00000258867,ENSG00000258826
chr14	88075633	88075869	14:88075633-88075869	ENSG00000259998,ENSG00000258975,ENSG00000258867,ENSG00000259077,ENSG00000258807,ENSG00000258770
chr14	88129718	88130273	14:88129718-88130273	ENSG00000259998,ENSG00000258975,ENSG00000259077,ENSG00000258807,ENSG00000258770,ENSG00000258859
chr14	88179824	88180007	14:88179824-88180007	ENSG00000100433,ENSG00000258538,ENSG00000259998,ENSG00000258975,ENSG00000259077,ENSG00000258807
chr14	88300036	88300451	14:88300036-88300451	ENSG00000100433,ENSG00000259998,ENSG00000258975,ENSG00000259077,ENSG00000258807,ENSG00000258770,ENSG00000259028,ENSG00000258859,ENSG00000258958,ENSG00000258496
chr14	88385344	88385980	14:88385344-88385980	ENSG00000042317,ENSG00000100433
chr14	88492307	88492623	14:88492307-88492623	ENSG00000278576,ENSG00000100722,ENSG00000258789,ENSG00000222990,ENSG00000258983,ENSG00000070778,ENSG00000259077
chr14	88535435	88535836	14:88535435-88535836	ENSG00000278576,ENSG00000258789,ENSG00000222990,ENSG00000070778
chr14	88554788	88555006	14:88554788-88555006	ENSG00000278576,ENSG00000100722,ENSG00000258789,ENSG00000222990,ENSG00000070778
chr14	88562881	88563397	14:88562881-88563397	ENSG00000278576,ENSG00000100722,ENSG00000258789,ENSG00000222990,ENSG00000070778
chr14	88667701	88667897	14:88667701-88667897	ENSG00000165521,ENSG00000278576
chr14	88792523	88793228	14:88792523-88793228	ENSG00000207342,ENSG00000165533,ENSG00000200653,ENSG00000274492,ENSG00000165521,ENSG00000278576,ENSG00000258807,ENSG00000258770
chr14	88824310	88824915	14:88824310-88824915	ENSG00000207342,ENSG00000165533,ENSG00000200653,ENSG00000274492,ENSG00000165521,ENSG00000278576,ENSG00000259077
chr14	88879156	88879539	14:88879156-88879539	ENSG00000207342,ENSG00000278576
chr14	89000668	89000857	14:89000668-89000857	ENSG00000258990,ENSG00000283627
chr14	89004304	89004564	14:89004304-89004564	ENSG00000230997,ENSG00000258990,ENSG00000283627,ENSG00000207342
chr14	89025417	89025763	14:89025417-89025763	ENSG00000230997,ENSG00000258990,ENSG00000283627
chr14	89027197	89027581	14:89027197-89027581	ENSG00000230997,ENSG00000258990,ENSG00000283627
chr14	89040503	89041025	14:89040503-89041025	ENSG00000230997,ENSG00000277801,ENSG00000258990
chr14	89148318	89148513	14:89148318-89148513	ENSG00000277801,ENSG00000258990
chr14	89165301	89165681	14:89165301-89165681	ENSG00000277801,ENSG00000258990
chr14	89303648	89304320	14:89303648-89304320	ENSG00000258380,ENSG00000259151
chr14	89357651	89358171	14:89357651-89358171	ENSG00000258380,ENSG00000258699,ENSG00000258752,ENSG00000259151,ENSG00000053254
chr14	89365056	89365447	14:89365056-89365447	ENSG00000258920,ENSG00000258380,ENSG00000258699,ENSG00000258752,ENSG00000259151,ENSG00000053254
chr14	89366186	89366409	14:89366186-89366409	ENSG00000258380,ENSG00000258699,ENSG00000258752,ENSG00000259151,ENSG00000053254
chr14	89416974	89418128	14:89416974-89418128	ENSG00000258920,ENSG00000258380,ENSG00000259151,ENSG00000053254
chr14	89445530	89445811	14:89445530-89445811	-
chr14	89447470	89447853	14:89447470-89447853	ENSG00000252655,ENSG00000258792,ENSG00000258380,ENSG00000258990
chr14	89458971	89459311	14:89458971-89459311	ENSG00000258792,ENSG00000258380
chr14	89472205	89472447	14:89472205-89472447	ENSG00000252655,ENSG00000258792,ENSG00000258380
chr14	89479861	89480193	14:89479861-89480193	ENSG00000230997,ENSG00000252655,ENSG00000258792,ENSG00000258380,ENSG00000259151,ENSG00000053254,ENSG00000258990
chr14	89486714	89487198	14:89486714-89487198	ENSG00000252655,ENSG00000053254
chr14	89504271	89505188	14:89504271-89505188	ENSG00000230997,ENSG00000252655,ENSG00000258792,ENSG00000258380,ENSG00000053254,ENSG00000258990
chr14	89510418	89510831	14:89510418-89510831	ENSG00000230997,ENSG00000252655,ENSG00000258792,ENSG00000258380,ENSG00000258990
chr14	89578345	89578528	14:89578345-89578528	ENSG00000252655,ENSG00000258792,ENSG00000259073
chr14	89589602	89590097	14:89589602-89590097	ENSG00000230997,ENSG00000252655,ENSG00000258792,ENSG00000201027,ENSG00000259073,ENSG00000258380
chr14	89619029	89619337	14:89619029-89619337	ENSG00000252655,ENSG00000258792,ENSG00000201027,ENSG00000053254
chr14	89681233	89681752	14:89681233-89681752	ENSG00000200312,ENSG00000252655,ENSG00000258792
chr14	89701310	89701986	14:89701310-89701986	ENSG00000230997,ENSG00000200312,ENSG00000252655,ENSG00000258792,ENSG00000201027
chr14	89720780	89721327	14:89720780-89721327	ENSG00000230997,ENSG00000259050,ENSG00000200312,ENSG00000252655,ENSG00000258792,ENSG00000201027,ENSG00000258990
chr14	89730784	89731154	14:89730784-89731154	ENSG00000230997,ENSG00000259050,ENSG00000200312,ENSG00000252655,ENSG00000258792,ENSG00000258990
chr14	89773640	89774060	14:89773640-89774060	ENSG00000230997,ENSG00000252655,ENSG00000258792,ENSG00000258990
chr14	89912675	89913228	14:89912675-89913228	ENSG00000230997,ENSG00000140025,ENSG00000252655,ENSG00000258990
chr14	89954513	89955039	14:89954513-89955039	ENSG00000042088,ENSG00000140025,ENSG00000259053
chr14	89955605	89956729	14:89955605-89956729	ENSG00000042088,ENSG00000140025,ENSG00000259053
chr14	90060515	90060876	14:90060515-90060876	ENSG00000201351,ENSG00000258544,ENSG00000152315
chr14	90061934	90062542	14:90061934-90062542	ENSG00000201351,ENSG00000258544,ENSG00000152315
chr14	90062765	90063186	14:90062765-90063186	ENSG00000201351,ENSG00000258544,ENSG00000152315
chr14	90087428	90087912	14:90087428-90087912	ENSG00000258935,ENSG00000259789,ENSG00000233208,ENSG00000258678,ENSG00000201351,ENSG00000258544,ENSG00000152315,ENSG00000259077,ENSG00000258770
chr14	90094305	90094503	14:90094305-90094503	ENSG00000201351,ENSG00000258544
chr14	90235312	90235564	14:90235312-90235564	ENSG00000201351
chr14	90256455	90256794	14:90256455-90256794	ENSG00000233208,ENSG00000258678,ENSG00000100764,ENSG00000201351
chr14	90294489	90294750	14:90294489-90294750	ENSG00000287437,ENSG00000119720
chr14	90294944	90295173	14:90294944-90295173	ENSG00000258716,ENSG00000259789,ENSG00000233208,ENSG00000258678,ENSG00000242571,ENSG00000287437,ENSG00000119720
chr14	90296220	90296431	14:90296220-90296431	ENSG00000287437,ENSG00000119720
chr14	90331665	90332219	14:90331665-90332219	ENSG00000258716,ENSG00000258935,ENSG00000259789,ENSG00000233208,ENSG00000258678,ENSG00000258424,ENSG00000275198,ENSG00000242571,ENSG00000119720
chr14	90382913	90383796	14:90382913-90383796	ENSG00000258716,ENSG00000258935,ENSG00000259789,ENSG00000233208,ENSG00000258678,ENSG00000258424,ENSG00000198668,ENSG00000275198,ENSG00000242571,ENSG00000119720
chr14	90396675	90397191	14:90396675-90397191	ENSG00000258716,ENSG00000258935,ENSG00000259789,ENSG00000233208,ENSG00000258678,ENSG00000258424,ENSG00000198668,ENSG00000275198,ENSG00000242571
chr14	90397601	90398622	14:90397601-90398622	ENSG00000258716,ENSG00000259789,ENSG00000233208,ENSG00000258678,ENSG00000258424,ENSG00000198668,ENSG00000275198,ENSG00000242571
chr14	90399644	90400074	14:90399644-90400074	ENSG00000258716,ENSG00000259789,ENSG00000233208,ENSG00000258678,ENSG00000258424,ENSG00000198668,ENSG00000275198,ENSG00000242571
chr14	90630302	90630872	14:90630302-90630872	ENSG00000258716,ENSG00000258437,ENSG00000259163,ENSG00000258935,ENSG00000165914,ENSG00000259789,ENSG00000233208,ENSG00000258678,ENSG00000258424
chr14	90639585	90639905	14:90639585-90639905	ENSG00000259163,ENSG00000258935,ENSG00000165914,ENSG00000259789
chr14	90647571	90647807	14:90647571-90647807	ENSG00000258716,ENSG00000259163,ENSG00000258935,ENSG00000165914,ENSG00000259789,ENSG00000233208,ENSG00000258678
chr14	90658765	90658981	14:90658765-90658981	ENSG00000258716,ENSG00000258437,ENSG00000259163,ENSG00000258935,ENSG00000165914,ENSG00000259789,ENSG00000233208,ENSG00000258678,ENSG00000258424
chr14	90673985	90674235	14:90673985-90674235	ENSG00000258716,ENSG00000258437,ENSG00000258935,ENSG00000165914,ENSG00000259789
chr14	90732262	90732614	14:90732262-90732614	ENSG00000213315,ENSG00000258716,ENSG00000258935,ENSG00000259789,ENSG00000233208,ENSG00000258678,ENSG00000258424,ENSG00000242571
chr14	90758314	90758834	14:90758314-90758834	ENSG00000213315,ENSG00000287663,ENSG00000258716,ENSG00000258935,ENSG00000259789,ENSG00000233208,ENSG00000258678,ENSG00000258424,ENSG00000198668,ENSG00000242571
chr14	90796365	90796910	14:90796365-90796910	ENSG00000213315,ENSG00000165914,ENSG00000259789,ENSG00000233208,ENSG00000258678
chr14	90816030	90816561	14:90816030-90816561	ENSG00000258884,ENSG00000213315,ENSG00000165914
chr14	90828135	90828592	14:90828135-90828592	ENSG00000258884,ENSG00000213315,ENSG00000165914
chr14	90828827	90829145	14:90828827-90829145	ENSG00000258884
chr14	91009191	91009990	14:91009191-91009990	ENSG00000221102,ENSG00000252644
chr14	91060289	91061144	14:91060289-91061144	ENSG00000221102,ENSG00000252644,ENSG00000133943,ENSG00000100784
chr14	91114058	91114997	14:91114058-91114997	ENSG00000221102,ENSG00000252644,ENSG00000133943
chr14	91115274	91115491	14:91115274-91115491	ENSG00000221102,ENSG00000252644,ENSG00000133943
chr14	91241883	91242145	14:91241883-91242145	ENSG00000286607,ENSG00000258875,ENSG00000119714
chr14	91243461	91243873	14:91243461-91243873	ENSG00000286607,ENSG00000260810,ENSG00000258875,ENSG00000119714
chr14	91249890	91250320	14:91249890-91250320	ENSG00000286607,ENSG00000260810,ENSG00000258875,ENSG00000119714
chr14	91253259	91253576	14:91253259-91253576	ENSG00000286607,ENSG00000260810,ENSG00000258875,ENSG00000119714
chr14	91311388	91311568	14:91311388-91311568	ENSG00000015133
chr14	91323560	91324436	14:91323560-91324436	ENSG00000258446,ENSG00000258798,ENSG00000015133
chr14	91361064	91361524	14:91361064-91361524	ENSG00000258774,ENSG00000268295,ENSG00000279286,ENSG00000258446,ENSG00000258798,ENSG00000015133
chr14	91364074	91364382	14:91364074-91364382	ENSG00000258774,ENSG00000268295,ENSG00000279286,ENSG00000258446,ENSG00000258798,ENSG00000015133
chr14	91367264	91367466	14:91367264-91367466	-
chr14	91378063	91378501	14:91378063-91378501	ENSG00000258446,ENSG00000258798,ENSG00000015133
chr14	91379134	91379343	14:91379134-91379343	-
chr14	91388579	91388872	14:91388579-91388872	-
chr14	91393001	91393264	14:91393001-91393264	ENSG00000258774,ENSG00000268295,ENSG00000279286,ENSG00000278342,ENSG00000258446,ENSG00000258798,ENSG00000015133
chr14	91417559	91418337	14:91417559-91418337	ENSG00000258446,ENSG00000258798,ENSG00000015133
chr14	91495500	91495807	14:91495500-91495807	ENSG00000258774,ENSG00000279286,ENSG00000278342,ENSG00000100796
chr14	91509989	91510902	14:91509989-91510902	ENSG00000260711,ENSG00000258774,ENSG00000268295,ENSG00000279286,ENSG00000278342,ENSG00000100796
chr14	91521191	91521791	14:91521191-91521791	ENSG00000260711,ENSG00000275154,ENSG00000258962,ENSG00000258774,ENSG00000268295,ENSG00000279286,ENSG00000278342,ENSG00000100796
chr14	91667084	91667346	14:91667084-91667346	ENSG00000260711,ENSG00000275154,ENSG00000258962,ENSG00000258774,ENSG00000268295,ENSG00000133962,ENSG00000279286,ENSG00000278342
chr14	91836393	91836667	14:91836393-91836667	ENSG00000165929,ENSG00000260711,ENSG00000275154,ENSG00000258962,ENSG00000258774
chr14	91872147	91872756	14:91872147-91872756	ENSG00000140092,ENSG00000165929,ENSG00000260711,ENSG00000275154,ENSG00000258962
chr14	91980240	91980453	14:91980240-91980453	ENSG00000259020,ENSG00000100815,ENSG00000140092,ENSG00000260711,ENSG00000275154,ENSG00000258962,ENSG00000258774,ENSG00000268295
chr14	92039608	92040452	14:92039608-92040452	ENSG00000066427,ENSG00000259020,ENSG00000100815
chr14	92106004	92106848	14:92106004-92106848	ENSG00000165934,ENSG00000183648,ENSG00000066427,ENSG00000259020
chr14	92121530	92122385	14:92121530-92122385	ENSG00000165934,ENSG00000183648,ENSG00000066427,ENSG00000259020
chr14	92160735	92161121	14:92160735-92161121	ENSG00000165934,ENSG00000259020
chr14	92215638	92215891	14:92215638-92215891	ENSG00000286630,ENSG00000268295
chr14	92247402	92247755	14:92247402-92247755	ENSG00000286630
chr14	92248744	92248962	14:92248744-92248962	ENSG00000286630
chr14	92260047	92260397	14:92260047-92260397	ENSG00000286630,ENSG00000201097,ENSG00000258481
chr14	92263896	92264446	14:92263896-92264446	ENSG00000286630,ENSG00000201097,ENSG00000258481
chr14	92323014	92323725	14:92323014-92323725	ENSG00000140090,ENSG00000286630
chr14	92386724	92386996	14:92386724-92386996	ENSG00000286630
chr14	92400539	92401095	14:92400539-92401095	ENSG00000140090,ENSG00000286630
chr14	92407483	92407734	14:92407483-92407734	ENSG00000140090,ENSG00000286630
chr14	92414695	92414909	14:92414695-92414909	ENSG00000140090,ENSG00000286630
chr14	92417763	92418234	14:92417763-92418234	ENSG00000140090
chr14	92460986	92461309	14:92460986-92461309	-
chr14	92472780	92473203	14:92472780-92473203	-
chr14	92475686	92476127	14:92475686-92476127	-
chr14	92492223	92492541	14:92492223-92492541	-
chr14	92507168	92507683	14:92507168-92507683	ENSG00000100599
chr14	92513531	92514222	14:92513531-92514222	ENSG00000100599
chr14	92520005	92520323	14:92520005-92520323	-
chr14	92531236	92531786	14:92531236-92531786	-
chr14	92547514	92547736	14:92547514-92547736	-
chr14	92563505	92563704	14:92563505-92563704	ENSG00000100599
chr14	92568660	92568842	14:92568660-92568842	-
chr14	92584880	92585116	14:92584880-92585116	ENSG00000100599
chr14	92600006	92600657	14:92600006-92600657	-
chr14	92633101	92633835	14:92633101-92633835	-
chr14	92650037	92650266	14:92650037-92650266	ENSG00000100599
chr14	92651255	92651831	14:92651255-92651831	ENSG00000100599
chr14	92657443	92657848	14:92657443-92657848	ENSG00000100599
chr14	92659703	92660061	14:92659703-92660061	ENSG00000100599
chr14	92665297	92666082	14:92665297-92666082	-
chr14	92670264	92670565	14:92670264-92670565	-
chr14	92676043	92676522	14:92676043-92676522	-
chr14	92677065	92677370	14:92677065-92677370	-
chr14	92687039	92687248	14:92687039-92687248	-
chr14	92704314	92704799	14:92704314-92704799	ENSG00000258499,ENSG00000100600
chr14	92714818	92715137	14:92714818-92715137	ENSG00000100600
chr14	92724517	92724770	14:92724517-92724770	ENSG00000100600
chr14	92726170	92726418	14:92726170-92726418	ENSG00000100600
chr14	92753188	92753559	14:92753188-92753559	ENSG00000100600
chr14	92763924	92764230	14:92763924-92764230	ENSG00000100600
chr14	92779316	92779538	14:92779316-92779538	-
chr14	92785837	92786145	14:92785837-92786145	ENSG00000066455
chr14	92793856	92794535	14:92793856-92794535	ENSG00000100604,ENSG00000258499,ENSG00000258742,ENSG00000066455,ENSG00000100600
chr14	92846465	92846976	14:92846465-92846976	ENSG00000100604,ENSG00000258499,ENSG00000258742,ENSG00000066455
chr14	92951748	92952144	14:92951748-92952144	ENSG00000240096,ENSG00000258595,ENSG00000100604,ENSG00000258499,ENSG00000258742
chr14	93007393	93007601	14:93007393-93007601	ENSG00000100604,ENSG00000258499,ENSG00000258742
chr14	93032337	93032755	14:93032337-93032755	ENSG00000100605,ENSG00000100604,ENSG00000258499,ENSG00000258742
chr14	93044685	93045294	14:93044685-93045294	ENSG00000100605,ENSG00000100604,ENSG00000258499
chr14	93073234	93073696	14:93073234-93073696	ENSG00000258730,ENSG00000100605,ENSG00000100604
chr14	93074152	93074674	14:93074152-93074674	ENSG00000258730,ENSG00000100605,ENSG00000100604,ENSG00000258499
chr14	93086692	93086891	14:93086692-93086891	-
chr14	93103582	93104011	14:93103582-93104011	ENSG00000100604,ENSG00000258499,ENSG00000258742
chr14	93105344	93105643	14:93105344-93105643	ENSG00000100604
chr14	93108084	93108366	14:93108084-93108366	-
chr14	93115080	93116014	14:93115080-93116014	ENSG00000240096,ENSG00000258595,ENSG00000100605,ENSG00000100604,ENSG00000258499
chr14	93133446	93133775	14:93133446-93133775	ENSG00000240096,ENSG00000258595,ENSG00000100605,ENSG00000100604,ENSG00000258499,ENSG00000258742
chr14	93139220	93139458	14:93139220-93139458	ENSG00000240096,ENSG00000258595,ENSG00000100605,ENSG00000100604,ENSG00000258499,ENSG00000258742
chr14	93184485	93185490	14:93184485-93185490	ENSG00000241499,ENSG00000240096,ENSG00000012963,ENSG00000170270,ENSG00000259066,ENSG00000153485,ENSG00000165943,ENSG00000100604,ENSG00000258499
chr14	93206807	93207658	14:93206807-93207658	ENSG00000175785,ENSG00000241499,ENSG00000240096,ENSG00000012963,ENSG00000170270,ENSG00000259066,ENSG00000153485,ENSG00000165943
chr14	93305902	93306250	14:93305902-93306250	ENSG00000252720,ENSG00000202306,ENSG00000241499,ENSG00000011114,ENSG00000240096
chr14	93317954	93318186	14:93317954-93318186	ENSG00000252720,ENSG00000202306,ENSG00000278396,ENSG00000133958,ENSG00000241499,ENSG00000011114
chr14	93323375	93323805	14:93323375-93323805	ENSG00000278396,ENSG00000133958,ENSG00000241499,ENSG00000011114
chr14	93332545	93333408	14:93332545-93333408	ENSG00000175785,ENSG00000277826,ENSG00000252720,ENSG00000202306,ENSG00000187581,ENSG00000278396,ENSG00000133958,ENSG00000241499,ENSG00000011114,ENSG00000240096
chr14	93343327	93343508	14:93343327-93343508	ENSG00000252720,ENSG00000202306,ENSG00000187581,ENSG00000241499
chr14	93369798	93370216	14:93369798-93370216	ENSG00000277826,ENSG00000252720,ENSG00000202306,ENSG00000187581,ENSG00000241499,ENSG00000240096
chr14	93527308	93527639	14:93527308-93527639	ENSG00000258516,ENSG00000213231,ENSG00000277468,ENSG00000270038,ENSG00000274379,ENSG00000258805,ENSG00000196136,ENSG00000273259,ENSG00000188488,ENSG00000287668,ENSG00000165953,ENSG00000170054,ENSG00000186910,ENSG00000279593,ENSG00000175785,ENSG00000277826,ENSG00000252720,ENSG00000202306,ENSG00000133958,ENSG00000241499,ENSG00000240096,ENSG00000258499
chr14	93534021	93534273	14:93534021-93534273	ENSG00000258927,ENSG00000187483,ENSG00000258805,ENSG00000196136,ENSG00000288028,ENSG00000273259,ENSG00000287668,ENSG00000165953,ENSG00000186910,ENSG00000279593,ENSG00000175785,ENSG00000277826,ENSG00000252720,ENSG00000202306,ENSG00000133958,ENSG00000241499,ENSG00000240096,ENSG00000258499
chr14	93550331	93550643	14:93550331-93550643	ENSG00000175785,ENSG00000277826,ENSG00000252720,ENSG00000202306,ENSG00000241499
chr14	93939536	93940089	14:93939536-93940089	ENSG00000175699,ENSG00000265768,ENSG00000258987,ENSG00000100628,ENSG00000140067,ENSG00000258584,ENSG00000279593,ENSG00000175785,ENSG00000277826
chr14	93955265	93955786	14:93955265-93955786	ENSG00000175699,ENSG00000265768,ENSG00000100628,ENSG00000140067,ENSG00000258584,ENSG00000279593,ENSG00000175785
chr14	93959405	93959829	14:93959405-93959829	ENSG00000175699,ENSG00000265768,ENSG00000258987,ENSG00000100628,ENSG00000140067,ENSG00000258584,ENSG00000279593,ENSG00000175785
chr14	93962802	93963097	14:93962802-93963097	ENSG00000175699,ENSG00000265768,ENSG00000100628,ENSG00000140067,ENSG00000258584,ENSG00000279593
chr14	93967775	93967985	14:93967775-93967985	ENSG00000175699,ENSG00000265768,ENSG00000100628,ENSG00000140067,ENSG00000258584,ENSG00000279593
chr14	93970674	93971138	14:93970674-93971138	ENSG00000175699,ENSG00000265768,ENSG00000258987,ENSG00000100628,ENSG00000279593
chr14	94026184	94026463	14:94026184-94026463	ENSG00000187483,ENSG00000196136,ENSG00000288028,ENSG00000273259,ENSG00000188488,ENSG00000100665,ENSG00000287668,ENSG00000165953,ENSG00000170054,ENSG00000186910,ENSG00000256357,ENSG00000140093,ENSG00000165949,ENSG00000165948,ENSG00000089737,ENSG00000089723,ENSG00000175699,ENSG00000140067,ENSG00000258584,ENSG00000279593,ENSG00000175785,ENSG00000277826
chr14	94029421	94029658	14:94029421-94029658	ENSG00000165949,ENSG00000089723,ENSG00000175699,ENSG00000279593,ENSG00000175785
chr14	94042039	94042363	14:94042039-94042363	ENSG00000165949,ENSG00000089737
chr14	94080805	94081606	14:94080805-94081606	ENSG00000165949,ENSG00000165948,ENSG00000089737
chr14	94129404	94129843	14:94129404-94129843	ENSG00000287668,ENSG00000170054,ENSG00000119632,ENSG00000165949,ENSG00000165948,ENSG00000089737
chr14	94136762	94136963	14:94136762-94136963	ENSG00000288028,ENSG00000100665,ENSG00000287668,ENSG00000170054,ENSG00000119632,ENSG00000165949,ENSG00000089737,ENSG00000279593
chr14	94163724	94164014	14:94163724-94164014	ENSG00000119698
chr14	94173983	94174646	14:94173983-94174646	ENSG00000187483,ENSG00000196136,ENSG00000288028,ENSG00000273259,ENSG00000188488,ENSG00000100665,ENSG00000287668,ENSG00000165953,ENSG00000170054,ENSG00000186910,ENSG00000256357,ENSG00000140093,ENSG00000119698,ENSG00000165949,ENSG00000279593,ENSG00000175785
chr14	94180789	94181159	14:94180789-94181159	ENSG00000170054,ENSG00000186910,ENSG00000140093,ENSG00000119698
chr14	94342208	94342630	14:94342208-94342630	ENSG00000250366,ENSG00000258516,ENSG00000257275,ENSG00000100721,ENSG00000213231,ENSG00000258933,ENSG00000240914,ENSG00000259140,ENSG00000187483,ENSG00000258805,ENSG00000196136,ENSG00000288028,ENSG00000273259,ENSG00000188488,ENSG00000100665,ENSG00000287668,ENSG00000165953,ENSG00000170054,ENSG00000186910,ENSG00000256357,ENSG00000170099,ENSG00000140093
chr14	94367445	94367741	14:94367445-94367741	ENSG00000187483,ENSG00000258805,ENSG00000196136,ENSG00000288028,ENSG00000273259,ENSG00000188488,ENSG00000100665,ENSG00000287668,ENSG00000165953,ENSG00000170054,ENSG00000186910,ENSG00000256357,ENSG00000258597,ENSG00000170099,ENSG00000140093
chr14	94390623	94390916	14:94390623-94390916	ENSG00000165953,ENSG00000170054,ENSG00000186910,ENSG00000256357,ENSG00000197249
chr14	94392585	94392863	14:94392585-94392863	ENSG00000288028,ENSG00000273259,ENSG00000188488,ENSG00000100665,ENSG00000287668,ENSG00000165953,ENSG00000170054,ENSG00000186910,ENSG00000256357,ENSG00000197249,ENSG00000170099,ENSG00000140093
chr14	94394717	94394985	14:94394717-94394985	ENSG00000288028,ENSG00000188488,ENSG00000100665,ENSG00000287668,ENSG00000165953,ENSG00000170054,ENSG00000186910,ENSG00000256357,ENSG00000197249,ENSG00000140093
chr14	94768511	94768831	14:94768511-94768831	ENSG00000250366,ENSG00000258516,ENSG00000257275,ENSG00000100721,ENSG00000213231,ENSG00000277468,ENSG00000259084,ENSG00000275033,ENSG00000187621,ENSG00000270038,ENSG00000258866,ENSG00000258933,ENSG00000274379,ENSG00000240914,ENSG00000285205,ENSG00000133937,ENSG00000239269,ENSG00000259140,ENSG00000187483,ENSG00000258805,ENSG00000196136,ENSG00000288028,ENSG00000273259,ENSG00000188488,ENSG00000100665,ENSG00000287668,ENSG00000165953
chr14	95140438	95140704	14:95140438-95140704	ENSG00000258516,ENSG00000270038,ENSG00000287111,ENSG00000258615,ENSG00000235706,ENSG00000264607,ENSG00000100697,ENSG00000258866,ENSG00000258933,ENSG00000274379,ENSG00000240914,ENSG00000239269,ENSG00000259140,ENSG00000196136,ENSG00000288028
chr14	95157029	95158061	14:95157029-95158061	ENSG00000287111,ENSG00000258615,ENSG00000235706,ENSG00000264607,ENSG00000100697,ENSG00000258866,ENSG00000258933,ENSG00000274379
chr14	95173662	95173848	14:95173662-95173848	ENSG00000287111,ENSG00000258615,ENSG00000235706,ENSG00000100697,ENSG00000258866,ENSG00000258933,ENSG00000274379,ENSG00000239269,ENSG00000259140
chr14	95185519	95186365	14:95185519-95186365	ENSG00000250366,ENSG00000258516,ENSG00000257275,ENSG00000277468,ENSG00000270038,ENSG00000258927,ENSG00000287111,ENSG00000258615,ENSG00000259143,ENSG00000165959,ENSG00000235706,ENSG00000258866,ENSG00000258933,ENSG00000274379,ENSG00000240914,ENSG00000239269,ENSG00000259140,ENSG00000187483,ENSG00000258805,ENSG00000196136,ENSG00000288028,ENSG00000273259
chr14	95265529	95265919	14:95265529-95265919	ENSG00000271358,ENSG00000250366,ENSG00000258516,ENSG00000257275,ENSG00000100721,ENSG00000213231,ENSG00000277468,ENSG00000259084,ENSG00000275033,ENSG00000187621,ENSG00000270038,ENSG00000258927,ENSG00000258390,ENSG00000258630,ENSG00000287111,ENSG00000258615,ENSG00000258866,ENSG00000258933,ENSG00000274379,ENSG00000240914,ENSG00000239269,ENSG00000259140,ENSG00000187483,ENSG00000258805,ENSG00000196136,ENSG00000288028,ENSG00000273259,ENSG00000188488,ENSG00000287668,ENSG00000165953
chr14	95313790	95314208	14:95313790-95314208	ENSG00000250366,ENSG00000257275,ENSG00000100721,ENSG00000213231,ENSG00000277468,ENSG00000259084,ENSG00000275033,ENSG00000187621,ENSG00000270038,ENSG00000258927,ENSG00000258630,ENSG00000287111,ENSG00000258615,ENSG00000165959,ENSG00000258866,ENSG00000258933,ENSG00000274379,ENSG00000240914,ENSG00000259140,ENSG00000187483,ENSG00000258805,ENSG00000196136,ENSG00000273259
chr14	95319351	95320012	14:95319351-95320012	ENSG00000258516,ENSG00000277468,ENSG00000187621,ENSG00000270038,ENSG00000258630,ENSG00000287111,ENSG00000165959,ENSG00000258866,ENSG00000258933,ENSG00000274379
chr14	95442692	95442942	14:95442692-95442942	ENSG00000227051,ENSG00000271358,ENSG00000258516,ENSG00000257275,ENSG00000100721,ENSG00000213231,ENSG00000277468,ENSG00000259084,ENSG00000275033,ENSG00000187621,ENSG00000270038,ENSG00000258927,ENSG00000258390,ENSG00000182512,ENSG00000252481,ENSG00000247092,ENSG00000176438,ENSG00000258866,ENSG00000274379,ENSG00000239269,ENSG00000259140,ENSG00000187483,ENSG00000258805
chr14	95495498	95495841	14:95495498-95495841	ENSG00000258412,ENSG00000168398,ENSG00000227051,ENSG00000271358,ENSG00000250366,ENSG00000258516,ENSG00000257275,ENSG00000100721,ENSG00000213231,ENSG00000277468,ENSG00000259084,ENSG00000275033,ENSG00000187621,ENSG00000270038,ENSG00000258927,ENSG00000258390,ENSG00000182512,ENSG00000252481,ENSG00000247092,ENSG00000258572,ENSG00000176438,ENSG00000258866,ENSG00000258933,ENSG00000274379,ENSG00000239269,ENSG00000259140,ENSG00000187483,ENSG00000258805,ENSG00000196136,ENSG00000288028,ENSG00000273259,ENSG00000100665
chr14	95507198	95507601	14:95507198-95507601	ENSG00000168398,ENSG00000227051,ENSG00000271358,ENSG00000250366,ENSG00000258516,ENSG00000257275,ENSG00000100721,ENSG00000213231,ENSG00000277468,ENSG00000259084,ENSG00000275033,ENSG00000187621,ENSG00000270038,ENSG00000258927,ENSG00000258390,ENSG00000182512,ENSG00000252481,ENSG00000247092,ENSG00000258572,ENSG00000176438,ENSG00000258866,ENSG00000258933,ENSG00000274379,ENSG00000239269,ENSG00000259140,ENSG00000187483,ENSG00000258805,ENSG00000196136,ENSG00000288028,ENSG00000273259,ENSG00000188488,ENSG00000100665
chr14	95515884	95516750	14:95515884-95516750	ENSG00000227051,ENSG00000271358,ENSG00000250366,ENSG00000258516,ENSG00000257275,ENSG00000100721,ENSG00000213231,ENSG00000277468,ENSG00000259084,ENSG00000275033,ENSG00000187621,ENSG00000270038,ENSG00000258927,ENSG00000258390,ENSG00000182512,ENSG00000252481,ENSG00000247092,ENSG00000258572,ENSG00000176438,ENSG00000258866,ENSG00000258933,ENSG00000274379,ENSG00000259140,ENSG00000187483
chr14	95519768	95519968	14:95519768-95519968	ENSG00000250366,ENSG00000213231,ENSG00000259084,ENSG00000275033,ENSG00000187621,ENSG00000270038,ENSG00000258927,ENSG00000258390,ENSG00000182512,ENSG00000252481,ENSG00000247092,ENSG00000258572,ENSG00000176438
chr14	95534414	95535356	14:95534414-95535356	ENSG00000258729,ENSG00000227051,ENSG00000271358,ENSG00000250366,ENSG00000258516,ENSG00000257275,ENSG00000100721,ENSG00000213231,ENSG00000277468,ENSG00000259084,ENSG00000275033,ENSG00000187621,ENSG00000270038,ENSG00000258927,ENSG00000258390,ENSG00000182512,ENSG00000252481,ENSG00000247092,ENSG00000258572,ENSG00000176438,ENSG00000258866,ENSG00000239269,ENSG00000259140,ENSG00000187483,ENSG00000196136,ENSG00000288028,ENSG00000273259,ENSG00000188488,ENSG00000100665
chr14	96249109	96249375	14:96249109-96249375	ENSG00000197176,ENSG00000287350,ENSG00000223299,ENSG00000258702,ENSG00000240051,ENSG00000258729,ENSG00000258793,ENSG00000100739,ENSG00000259036,ENSG00000258788,ENSG00000258412,ENSG00000258691,ENSG00000168398,ENSG00000227051,ENSG00000271358,ENSG00000250366,ENSG00000258516,ENSG00000257275,ENSG00000100721,ENSG00000213231,ENSG00000277468,ENSG00000259084,ENSG00000275033,ENSG00000187621,ENSG00000270038,ENSG00000258927,ENSG00000258390
chr14	96362904	96363877	14:96362904-96363877	ENSG00000197176,ENSG00000287350,ENSG00000223299,ENSG00000258702,ENSG00000240051,ENSG00000259059,ENSG00000140057,ENSG00000222276,ENSG00000100744,ENSG00000066739,ENSG00000258729,ENSG00000258793,ENSG00000258412,ENSG00000168398,ENSG00000227051,ENSG00000271358,ENSG00000250366,ENSG00000258516,ENSG00000277468,ENSG00000259084,ENSG00000275033,ENSG00000187621,ENSG00000270038,ENSG00000258927,ENSG00000258390
chr14	96391422	96392241	14:96391422-96392241	ENSG00000246084,ENSG00000197176,ENSG00000287501,ENSG00000258869,ENSG00000287350,ENSG00000223299,ENSG00000258702,ENSG00000240051,ENSG00000259059,ENSG00000140057,ENSG00000222276,ENSG00000100744,ENSG00000066739,ENSG00000258729,ENSG00000258793,ENSG00000258788,ENSG00000258412,ENSG00000168398,ENSG00000227051,ENSG00000271358,ENSG00000250366,ENSG00000258516,ENSG00000257275,ENSG00000100721,ENSG00000213231,ENSG00000277468,ENSG00000259084,ENSG00000275033,ENSG00000187621,ENSG00000270038,ENSG00000258927,ENSG00000258390
chr14	96424175	96424594	14:96424175-96424594	ENSG00000287350,ENSG00000223299,ENSG00000258702,ENSG00000240051,ENSG00000259059,ENSG00000222276,ENSG00000066739,ENSG00000258729,ENSG00000258793,ENSG00000258788,ENSG00000258412,ENSG00000168398,ENSG00000227051,ENSG00000271358,ENSG00000250366,ENSG00000258516,ENSG00000257275,ENSG00000100721,ENSG00000213231,ENSG00000277468,ENSG00000259084,ENSG00000275033,ENSG00000187621,ENSG00000258927,ENSG00000258390
chr14	96501902	96502968	14:96501902-96502968	ENSG00000287350,ENSG00000223299,ENSG00000258702,ENSG00000090060,ENSG00000260806,ENSG00000240051,ENSG00000258729,ENSG00000227051,ENSG00000258516,ENSG00000257275,ENSG00000100721
chr14	96741511	96741694	14:96741511-96741694	ENSG00000285584,ENSG00000287772,ENSG00000258979,ENSG00000287350,ENSG00000223299,ENSG00000258702
chr14	96783926	96784657	14:96783926-96784657	ENSG00000287501,ENSG00000258869,ENSG00000280070,ENSG00000100749,ENSG00000287772,ENSG00000287350,ENSG00000223299,ENSG00000258702
chr14	96790495	96790869	14:96790495-96790869	ENSG00000100749,ENSG00000287772,ENSG00000223299
chr14	96797058	96797630	14:96797058-96797630	ENSG00000258869,ENSG00000100749,ENSG00000287772,ENSG00000287350,ENSG00000223299,ENSG00000258702
chr14	96807038	96807228	14:96807038-96807228	ENSG00000100749,ENSG00000287772,ENSG00000287350,ENSG00000223299
chr14	96905906	96906218	14:96905906-96906218	ENSG00000259026,ENSG00000258393,ENSG00000259110,ENSG00000285584,ENSG00000246084,ENSG00000197176,ENSG00000287501,ENSG00000258869,ENSG00000258379,ENSG00000246223,ENSG00000259097,ENSG00000258511,ENSG00000241757,ENSG00000258795,ENSG00000176605,ENSG00000237342,ENSG00000127152,ENSG00000235785,ENSG00000258383,ENSG00000288034,ENSG00000280070,ENSG00000287772,ENSG00000287350,ENSG00000223299,ENSG00000258702,ENSG00000227051,ENSG00000271358,ENSG00000250366,ENSG00000258516,ENSG00000257275,ENSG00000100721,ENSG00000213231,ENSG00000277468,ENSG00000187621,ENSG00000258927
chr14	97077275	97077665	14:97077275-97077665	ENSG00000259026,ENSG00000258393,ENSG00000259110,ENSG00000285584,ENSG00000246084,ENSG00000197176,ENSG00000287501,ENSG00000258869,ENSG00000258379,ENSG00000246223,ENSG00000259097,ENSG00000258511,ENSG00000241757,ENSG00000258795,ENSG00000176605,ENSG00000229402,ENSG00000127152,ENSG00000235785,ENSG00000258383,ENSG00000288034,ENSG00000280070,ENSG00000287350,ENSG00000223299,ENSG00000258702,ENSG00000240051,ENSG00000227051,ENSG00000271358,ENSG00000250366,ENSG00000258516,ENSG00000257275,ENSG00000100721,ENSG00000277468,ENSG00000259084,ENSG00000275033,ENSG00000187621,ENSG00000270038
chr14	98956954	98957600	14:98956954-98957600	ENSG00000259110,ENSG00000285584,ENSG00000246084,ENSG00000197176,ENSG00000287501,ENSG00000258869,ENSG00000258379,ENSG00000246223,ENSG00000259097,ENSG00000258511,ENSG00000241757,ENSG00000258795,ENSG00000176605,ENSG00000237342,ENSG00000278990,ENSG00000259119,ENSG00000232573,ENSG00000234648,ENSG00000287991,ENSG00000229402,ENSG00000127152,ENSG00000235785,ENSG00000258383,ENSG00000272439,ENSG00000223299
chr14	99035239	99035766	14:99035239-99035766	ENSG00000285584,ENSG00000246084,ENSG00000197176,ENSG00000287501,ENSG00000258869,ENSG00000258379,ENSG00000246223,ENSG00000259097,ENSG00000258511,ENSG00000241757,ENSG00000258795,ENSG00000176605,ENSG00000237342,ENSG00000278990,ENSG00000259119,ENSG00000232573,ENSG00000234648,ENSG00000287991,ENSG00000229402,ENSG00000127152,ENSG00000235785,ENSG00000258383
chr14	99036954	99037418	14:99036954-99037418	ENSG00000285584,ENSG00000246084,ENSG00000197176,ENSG00000287501,ENSG00000258869,ENSG00000258379,ENSG00000246223,ENSG00000259097,ENSG00000258511,ENSG00000241757,ENSG00000258795,ENSG00000176605,ENSG00000237342,ENSG00000278990,ENSG00000259119,ENSG00000232573,ENSG00000234648,ENSG00000287991,ENSG00000229402,ENSG00000127152,ENSG00000235785,ENSG00000258383,ENSG00000272439,ENSG00000223299
chr14	99075855	99076209	14:99075855-99076209	ENSG00000246084,ENSG00000197176,ENSG00000287501,ENSG00000258869,ENSG00000258379,ENSG00000246223,ENSG00000259097,ENSG00000258511,ENSG00000241757,ENSG00000258795,ENSG00000176605,ENSG00000237342,ENSG00000278990,ENSG00000259119,ENSG00000287991,ENSG00000229402,ENSG00000127152,ENSG00000235785,ENSG00000258383
chr14	99480734	99481617	14:99480734-99481617	ENSG00000127152,ENSG00000235785,ENSG00000258383,ENSG00000183576,ENSG00000272439,ENSG00000090061,ENSG00000258749,ENSG00000200506,ENSG00000182218,ENSG00000066629
chr14	99604202	99604581	14:99604202-99604581	ENSG00000258383,ENSG00000272439,ENSG00000205476,ENSG00000258749,ENSG00000200506,ENSG00000247970,ENSG00000182218,ENSG00000066629
chr14	99683822	99684489	14:99683822-99684489	ENSG00000127152,ENSG00000235785,ENSG00000258383,ENSG00000272439,ENSG00000258749,ENSG00000200506,ENSG00000182218,ENSG00000036530,ENSG00000258672,ENSG00000066629,ENSG00000199836,ENSG00000271198
chr14	99971145	99972026	14:99971145-99972026	ENSG00000066629,ENSG00000199836,ENSG00000271198,ENSG00000196405,ENSG00000242888,ENSG00000258693
chr14	100065202	100065461	14:100065202-100065461	ENSG00000196405,ENSG00000258560
chr14	100068585	100068876	14:100068585-100068876	ENSG00000196405,ENSG00000258560
chr14	100072880	100073333	14:100072880-100073333	ENSG00000196405,ENSG00000258560,ENSG00000265154,ENSG00000199082
chr14	100076175	100076479	14:100076175-100076479	ENSG00000199836,ENSG00000271198,ENSG00000196405,ENSG00000258560,ENSG00000265154,ENSG00000199082,ENSG00000168350
chr14	100106378	100106918	14:100106378-100106918	ENSG00000199836,ENSG00000271198,ENSG00000196405,ENSG00000265154,ENSG00000199082,ENSG00000168350
chr14	100147225	100147556	14:100147225-100147556	ENSG00000196405,ENSG00000168350
chr14	100166568	100167116	14:100166568-100167116	ENSG00000168350
chr14	100192813	100193369	14:100192813-100193369	ENSG00000258383,ENSG00000066629,ENSG00000199836,ENSG00000271198,ENSG00000265154,ENSG00000199082,ENSG00000168350,ENSG00000258982,ENSG00000100811,ENSG00000258904,ENSG00000283840,ENSG00000266461,ENSG00000283159,ENSG00000275662,ENSG00000275134,ENSG00000202191,ENSG00000258460,ENSG00000241494
chr14	100214089	100214787	14:100214089-100214787	ENSG00000182218,ENSG00000066629,ENSG00000199836,ENSG00000271198,ENSG00000168350,ENSG00000258982,ENSG00000100811,ENSG00000258904,ENSG00000283840,ENSG00000276225
chr14	100221511	100222019	14:100221511-100222019	ENSG00000258982,ENSG00000100811,ENSG00000258904
chr14	100238360	100239207	14:100238360-100239207	ENSG00000258982,ENSG00000100811,ENSG00000258904,ENSG00000283840
chr14	100240008	100240635	14:100240008-100240635	ENSG00000258982,ENSG00000100811,ENSG00000258904,ENSG00000283840
chr14	100285194	100285905	14:100285194-100285905	ENSG00000100811,ENSG00000258904,ENSG00000283840,ENSG00000259052,ENSG00000197119,ENSG00000258504,ENSG00000198984,ENSG00000140105,ENSG00000258581,ENSG00000176473
chr14	100297410	100297682	14:100297410-100297682	ENSG00000258904,ENSG00000283840,ENSG00000259052,ENSG00000197119,ENSG00000258504,ENSG00000198984,ENSG00000258581
chr14	100306455	100307554	14:100306455-100307554	ENSG00000258904,ENSG00000283840,ENSG00000197119,ENSG00000198984,ENSG00000243976,ENSG00000140107,ENSG00000140105,ENSG00000258581,ENSG00000176473
chr14	100312596	100312809	14:100312596-100312809	ENSG00000197119,ENSG00000198984,ENSG00000243976,ENSG00000140107
chr14	100318066	100318443	14:100318066-100318443	ENSG00000258904,ENSG00000283840,ENSG00000197119,ENSG00000198984,ENSG00000243976,ENSG00000140107,ENSG00000258666,ENSG00000258581
chr14	100330842	100331221	14:100330842-100331221	ENSG00000140107,ENSG00000258666,ENSG00000258521,ENSG00000258581
chr14	100341288	100341864	14:100341288-100341864	ENSG00000258904,ENSG00000283840,ENSG00000140107,ENSG00000258666,ENSG00000140105,ENSG00000258521,ENSG00000258581,ENSG00000176473,ENSG00000207989
chr14	100350436	100350784	14:100350436-100350784	ENSG00000140105,ENSG00000258581
chr14	100375306	100375827	14:100375306-100375827	ENSG00000140105,ENSG00000258581,ENSG00000176473
chr14	100376151	100376671	14:100376151-100376671	ENSG00000258904,ENSG00000283840,ENSG00000140105,ENSG00000258581,ENSG00000176473
chr14	100383834	100384061	14:100383834-100384061	ENSG00000140105,ENSG00000258581,ENSG00000176473,ENSG00000196273
chr14	100406646	100406979	14:100406646-100406979	ENSG00000258620,ENSG00000258500,ENSG00000253075,ENSG00000196273,ENSG00000185559,ENSG00000214548,ENSG00000266461,ENSG00000275161,ENSG00000274884,ENSG00000276919,ENSG00000258663,ENSG00000258399,ENSG00000207989,ENSG00000199151,ENSG00000283159,ENSG00000254656,ENSG00000208001,ENSG00000207569,ENSG00000207608,ENSG00000272458,ENSG00000207942,ENSG00000276225,ENSG00000275662,ENSG00000275134,ENSG00000199005,ENSG00000202191,ENSG00000212384,ENSG00000201700,ENSG00000201950,ENSG00000199575,ENSG00000199798,ENSG00000200150,ENSG00000201263,ENSG00000201240,ENSG00000200279,ENSG00000200608,ENSG00000202270,ENSG00000201247,ENSG00000199593,ENSG00000201557,ENSG00000199914,ENSG00000201569,ENSG00000258861,ENSG00000199020,ENSG00000207754,ENSG00000202560,ENSG00000216099,ENSG00000207587,ENSG00000207646,ENSG00000258681,ENSG00000259023
chr14	100408443	100408757	14:100408443-100408757	ENSG00000258620,ENSG00000258500,ENSG00000253075,ENSG00000185559,ENSG00000214548,ENSG00000266461,ENSG00000275161,ENSG00000274884,ENSG00000276919,ENSG00000258399,ENSG00000207989,ENSG00000199151,ENSG00000283159,ENSG00000208001,ENSG00000207569,ENSG00000207608,ENSG00000272458,ENSG00000207942,ENSG00000275662,ENSG00000275134,ENSG00000202191
chr14	100424957	100425405	14:100424957-100425405	ENSG00000258500,ENSG00000253075,ENSG00000258576,ENSG00000196273,ENSG00000185559,ENSG00000214548,ENSG00000266461,ENSG00000275161,ENSG00000274884,ENSG00000276919,ENSG00000258663,ENSG00000258399,ENSG00000211574,ENSG00000207989,ENSG00000199151,ENSG00000283159,ENSG00000254656,ENSG00000208001,ENSG00000207569,ENSG00000207608,ENSG00000272458,ENSG00000207942,ENSG00000276225,ENSG00000275662,ENSG00000275134,ENSG00000199005,ENSG00000202191,ENSG00000212384,ENSG00000201700,ENSG00000201672,ENSG00000272474,ENSG00000200215,ENSG00000200632,ENSG00000200367,ENSG00000201950,ENSG00000199575,ENSG00000200823,ENSG00000201839,ENSG00000200832,ENSG00000199798,ENSG00000200150,ENSG00000201263,ENSG00000199390,ENSG00000201240,ENSG00000200279,ENSG00000200608,ENSG00000202270,ENSG00000201247,ENSG00000199593,ENSG00000201557,ENSG00000199914,ENSG00000201569,ENSG00000202142,ENSG00000199942,ENSG00000201500,ENSG00000201036,ENSG00000201710,ENSG00000202048,ENSG00000272344,ENSG00000202293,ENSG00000200406,ENSG00000201899,ENSG00000201689,ENSG00000201318,ENSG00000200089,ENSG00000222095,ENSG00000198982,ENSG00000221745,ENSG00000199069,ENSG00000211582,ENSG00000207761,ENSG00000207762,ENSG00000194717,ENSG00000221036,ENSG00000212040,ENSG00000207743,ENSG00000283279,ENSG00000283561,ENSG00000207934,ENSG00000283556,ENSG00000283588,ENSG00000215957,ENSG00000221525,ENSG00000221614,ENSG00000258861,ENSG00000199020,ENSG00000207754,ENSG00000202560,ENSG00000216099,ENSG00000207587,ENSG00000207646,ENSG00000207742,ENSG00000283170,ENSG00000207993,ENSG00000207961,ENSG00000199015,ENSG00000216179,ENSG00000199107,ENSG00000199012,ENSG00000199025,ENSG00000199092,ENSG00000207959,ENSG00000223403,ENSG00000288252,ENSG00000288245,ENSG00000258681,ENSG00000258497,ENSG00000258460,ENSG00000259023,ENSG00000259082,ENSG00000259166,ENSG00000241494
chr14	100533154	100533375	14:100533154-100533375	ENSG00000176473,ENSG00000258500,ENSG00000253075,ENSG00000259031,ENSG00000258576
chr14	100546160	100546569	14:100546160-100546569	ENSG00000258500,ENSG00000253075,ENSG00000183092,ENSG00000259031,ENSG00000258576,ENSG00000196273,ENSG00000185559,ENSG00000214548,ENSG00000266461,ENSG00000275161,ENSG00000274884,ENSG00000276919,ENSG00000258663,ENSG00000258399,ENSG00000211574,ENSG00000207989,ENSG00000199151,ENSG00000283159,ENSG00000254656,ENSG00000276225,ENSG00000275662,ENSG00000275134,ENSG00000199005,ENSG00000202191,ENSG00000201672,ENSG00000272474,ENSG00000200215,ENSG00000200632,ENSG00000200367,ENSG00000201950,ENSG00000199575,ENSG00000200823,ENSG00000201839,ENSG00000200832,ENSG00000199798,ENSG00000200150,ENSG00000201263,ENSG00000199390,ENSG00000199107,ENSG00000199012,ENSG00000199025,ENSG00000199092,ENSG00000207959,ENSG00000223403,ENSG00000258497,ENSG00000259023,ENSG00000259082
chr14	100547887	100548225	14:100547887-100548225	ENSG00000258500,ENSG00000253075,ENSG00000183092,ENSG00000259031,ENSG00000258576,ENSG00000196273,ENSG00000185559,ENSG00000214548,ENSG00000266461,ENSG00000275161,ENSG00000274884,ENSG00000276919,ENSG00000258663,ENSG00000258399,ENSG00000211574,ENSG00000207989,ENSG00000199151,ENSG00000283159,ENSG00000254656,ENSG00000276225,ENSG00000275662,ENSG00000275134,ENSG00000199005,ENSG00000202191,ENSG00000201672,ENSG00000272474,ENSG00000200215,ENSG00000200632,ENSG00000200367,ENSG00000201950,ENSG00000199575,ENSG00000200823,ENSG00000201839,ENSG00000200832,ENSG00000199798,ENSG00000200150,ENSG00000201263,ENSG00000199390,ENSG00000201240,ENSG00000200279,ENSG00000200608,ENSG00000202270,ENSG00000201247,ENSG00000199107,ENSG00000199012,ENSG00000199025,ENSG00000199092,ENSG00000207959,ENSG00000223403,ENSG00000258497,ENSG00000259023,ENSG00000259082
chr14	100554015	100554474	14:100554015-100554474	ENSG00000258500,ENSG00000253075,ENSG00000183092,ENSG00000259031,ENSG00000258576,ENSG00000196273,ENSG00000185559,ENSG00000214548,ENSG00000266461,ENSG00000275161,ENSG00000274884,ENSG00000276919,ENSG00000258663,ENSG00000258399,ENSG00000207989,ENSG00000199151,ENSG00000283159,ENSG00000254656,ENSG00000208001,ENSG00000207569,ENSG00000207608,ENSG00000272458,ENSG00000207942,ENSG00000276225,ENSG00000275662,ENSG00000275134,ENSG00000199005,ENSG00000202191,ENSG00000201950,ENSG00000199575,ENSG00000199798,ENSG00000200150,ENSG00000201263,ENSG00000201240,ENSG00000200279,ENSG00000200608,ENSG00000202270,ENSG00000201247,ENSG00000221036,ENSG00000212040,ENSG00000207743,ENSG00000283561,ENSG00000207934,ENSG00000283556,ENSG00000283588,ENSG00000215957,ENSG00000221525,ENSG00000221614,ENSG00000258681,ENSG00000258460
chr14	100557835	100558039	14:100557835-100558039	ENSG00000258500,ENSG00000253075,ENSG00000183092,ENSG00000259031,ENSG00000258576,ENSG00000185559,ENSG00000275161,ENSG00000258399,ENSG00000283159,ENSG00000275662,ENSG00000275134,ENSG00000199005
chr14	100618258	100618858	14:100618258-100618858	ENSG00000258500,ENSG00000253075,ENSG00000258576,ENSG00000196273,ENSG00000185559,ENSG00000214548,ENSG00000266461,ENSG00000275161,ENSG00000274884,ENSG00000276919,ENSG00000258663,ENSG00000258399,ENSG00000211574,ENSG00000207989,ENSG00000199151,ENSG00000283159,ENSG00000254656,ENSG00000208001,ENSG00000207569,ENSG00000207608,ENSG00000272458,ENSG00000207942,ENSG00000276225,ENSG00000275662,ENSG00000275134,ENSG00000199005,ENSG00000202191,ENSG00000212384,ENSG00000201700,ENSG00000201672,ENSG00000272474,ENSG00000200215,ENSG00000200632,ENSG00000200367,ENSG00000201950,ENSG00000199575,ENSG00000200823,ENSG00000201839,ENSG00000200832,ENSG00000199798,ENSG00000200150,ENSG00000201263,ENSG00000199390,ENSG00000201240,ENSG00000200279,ENSG00000200608,ENSG00000202270,ENSG00000201247,ENSG00000199593,ENSG00000201557,ENSG00000199914,ENSG00000201569,ENSG00000202142,ENSG00000199942,ENSG00000201500,ENSG00000201036,ENSG00000201710,ENSG00000258861,ENSG00000199020,ENSG00000207754,ENSG00000202560,ENSG00000216099,ENSG00000207587,ENSG00000207646,ENSG00000207742,ENSG00000283170,ENSG00000207993,ENSG00000276352,ENSG00000208027,ENSG00000208004,ENSG00000207978,ENSG00000288245,ENSG00000258681,ENSG00000258497,ENSG00000258460,ENSG00000259023,ENSG00000259082
chr14	100645591	100646150	14:100645591-100646150	ENSG00000176473,ENSG00000258500,ENSG00000253075,ENSG00000258576,ENSG00000196273,ENSG00000185559,ENSG00000214548,ENSG00000266461,ENSG00000275161,ENSG00000274884,ENSG00000276919,ENSG00000258663,ENSG00000258399,ENSG00000211574,ENSG00000207989,ENSG00000199151,ENSG00000283159,ENSG00000254656,ENSG00000208001,ENSG00000207569,ENSG00000207608,ENSG00000272458,ENSG00000207942,ENSG00000276225,ENSG00000275662,ENSG00000275134,ENSG00000199005,ENSG00000202191,ENSG00000212384,ENSG00000201700,ENSG00000201672,ENSG00000272474,ENSG00000200215,ENSG00000200632,ENSG00000200367,ENSG00000201950,ENSG00000199575,ENSG00000200823,ENSG00000201839,ENSG00000200832,ENSG00000199798,ENSG00000200150,ENSG00000201263,ENSG00000199390,ENSG00000199593,ENSG00000201557,ENSG00000199914,ENSG00000201569,ENSG00000202048,ENSG00000272344,ENSG00000202293,ENSG00000200406,ENSG00000201899,ENSG00000200612,ENSG00000200413,ENSG00000200636,ENSG00000200480,ENSG00000283279,ENSG00000276352,ENSG00000208027,ENSG00000208004,ENSG00000207978,ENSG00000258681,ENSG00000258497,ENSG00000258460,ENSG00000241494
chr14	100677428	100678033	14:100677428-100678033	ENSG00000196273,ENSG00000258717,ENSG00000185559,ENSG00000214548,ENSG00000266461,ENSG00000275161,ENSG00000274884,ENSG00000276919,ENSG00000258663,ENSG00000258399,ENSG00000211574,ENSG00000207989,ENSG00000199151,ENSG00000283159,ENSG00000254656,ENSG00000208001,ENSG00000207569,ENSG00000207608,ENSG00000272458,ENSG00000207942,ENSG00000276225,ENSG00000275662,ENSG00000275134,ENSG00000199005,ENSG00000202191,ENSG00000212384,ENSG00000201700,ENSG00000200632,ENSG00000200367,ENSG00000201950,ENSG00000199575,ENSG00000200823,ENSG00000201839,ENSG00000200832,ENSG00000199798,ENSG00000200150,ENSG00000201263,ENSG00000199390,ENSG00000201240,ENSG00000200279,ENSG00000200608,ENSG00000202270,ENSG00000201247,ENSG00000283561,ENSG00000207934,ENSG00000283556,ENSG00000283588,ENSG00000215957,ENSG00000221525,ENSG00000221614,ENSG00000276352,ENSG00000208027,ENSG00000208004,ENSG00000207978,ENSG00000207961,ENSG00000199015,ENSG00000216179,ENSG00000258681,ENSG00000258497,ENSG00000258460,ENSG00000259082
chr14	101005558	101005909	14:101005558-101005909	ENSG00000266461,ENSG00000275161,ENSG00000258663,ENSG00000207989,ENSG00000199151,ENSG00000283159,ENSG00000254656,ENSG00000208001,ENSG00000207569,ENSG00000207608,ENSG00000272458,ENSG00000207942,ENSG00000225746,ENSG00000276225,ENSG00000275662,ENSG00000275134,ENSG00000199005,ENSG00000202191,ENSG00000212384,ENSG00000201700,ENSG00000201672,ENSG00000272474,ENSG00000200215,ENSG00000200632,ENSG00000200367,ENSG00000201950,ENSG00000199575,ENSG00000200823,ENSG00000201839,ENSG00000200832,ENSG00000199798,ENSG00000200150,ENSG00000201263,ENSG00000199390,ENSG00000201240,ENSG00000200279,ENSG00000200608,ENSG00000202270,ENSG00000201247,ENSG00000199593,ENSG00000201557,ENSG00000199914,ENSG00000201569,ENSG00000202142,ENSG00000199942,ENSG00000201500,ENSG00000201036,ENSG00000201710,ENSG00000202048,ENSG00000272344,ENSG00000202293,ENSG00000200406,ENSG00000201899,ENSG00000200612,ENSG00000200413,ENSG00000200636,ENSG00000200480,ENSG00000201689,ENSG00000201318,ENSG00000200089,ENSG00000222095,ENSG00000222185,ENSG00000199088,ENSG00000199109,ENSG00000207749,ENSG00000198982,ENSG00000221745,ENSG00000199069,ENSG00000211582,ENSG00000207761,ENSG00000207762,ENSG00000194717,ENSG00000221036,ENSG00000212040,ENSG00000207743,ENSG00000283279,ENSG00000283561,ENSG00000207934,ENSG00000283556,ENSG00000283588,ENSG00000215957,ENSG00000221525,ENSG00000221614,ENSG00000258861,ENSG00000199020,ENSG00000207754,ENSG00000202560,ENSG00000216099,ENSG00000207587,ENSG00000207646,ENSG00000207742,ENSG00000283170,ENSG00000207993,ENSG00000276352,ENSG00000208027,ENSG00000208004,ENSG00000207978,ENSG00000207961,ENSG00000199015,ENSG00000216179,ENSG00000199107,ENSG00000199012,ENSG00000199025,ENSG00000199092,ENSG00000207959,ENSG00000223403,ENSG00000230805,ENSG00000286551,ENSG00000277754,ENSG00000288245,ENSG00000258681,ENSG00000258497,ENSG00000258460
chr14	101120464	101121636	14:101120464-101121636	ENSG00000185559,ENSG00000214548,ENSG00000266461,ENSG00000275161,ENSG00000274884,ENSG00000276919,ENSG00000258663,ENSG00000258399,ENSG00000211574,ENSG00000207989,ENSG00000199151,ENSG00000283159,ENSG00000254656,ENSG00000208001,ENSG00000207569,ENSG00000207608,ENSG00000272458,ENSG00000207942,ENSG00000225746,ENSG00000276225,ENSG00000275662,ENSG00000275134,ENSG00000199005,ENSG00000202191,ENSG00000212384,ENSG00000201700,ENSG00000201672,ENSG00000272474,ENSG00000200215,ENSG00000200632,ENSG00000200367,ENSG00000201950,ENSG00000199575,ENSG00000200823,ENSG00000201839,ENSG00000200832,ENSG00000199798,ENSG00000200150,ENSG00000201263,ENSG00000199390,ENSG00000201240,ENSG00000200279,ENSG00000200608,ENSG00000202270,ENSG00000201247,ENSG00000199593,ENSG00000201557,ENSG00000199914,ENSG00000201569,ENSG00000202142,ENSG00000199942,ENSG00000201500,ENSG00000201036,ENSG00000201710,ENSG00000202048,ENSG00000272344,ENSG00000202293,ENSG00000200406,ENSG00000201899,ENSG00000200612,ENSG00000200413,ENSG00000200636,ENSG00000200480,ENSG00000201689,ENSG00000201318,ENSG00000200089,ENSG00000222095,ENSG00000222185,ENSG00000199088,ENSG00000199109,ENSG00000207749,ENSG00000198982,ENSG00000221745,ENSG00000199069,ENSG00000211582,ENSG00000207761,ENSG00000207762,ENSG00000194717,ENSG00000221036,ENSG00000212040,ENSG00000207743,ENSG00000283279,ENSG00000283561,ENSG00000207934,ENSG00000283556,ENSG00000283588,ENSG00000215957,ENSG00000221525,ENSG00000221614,ENSG00000258861,ENSG00000199020,ENSG00000207754,ENSG00000202560,ENSG00000216099,ENSG00000207587,ENSG00000207646,ENSG00000207742,ENSG00000283170,ENSG00000207993,ENSG00000276352,ENSG00000208027,ENSG00000208004,ENSG00000207978,ENSG00000207961,ENSG00000199015,ENSG00000216179,ENSG00000199107,ENSG00000199012,ENSG00000199025,ENSG00000199092,ENSG00000207959,ENSG00000223403,ENSG00000230805,ENSG00000288302,ENSG00000259004,ENSG00000286551,ENSG00000277754,ENSG00000288252,ENSG00000288245,ENSG00000258681,ENSG00000258497,ENSG00000258460,ENSG00000259023,ENSG00000259082,ENSG00000259166,ENSG00000241494
chr14	101535104	101535785	14:101535104-101535785	ENSG00000185559,ENSG00000214548,ENSG00000266461,ENSG00000275161,ENSG00000274884,ENSG00000276919,ENSG00000258663,ENSG00000258399,ENSG00000211574,ENSG00000207989,ENSG00000199151,ENSG00000283159,ENSG00000254656,ENSG00000208001,ENSG00000207569,ENSG00000207608,ENSG00000272458,ENSG00000207942,ENSG00000225746,ENSG00000276225,ENSG00000275662,ENSG00000275134,ENSG00000199005,ENSG00000202191,ENSG00000212384,ENSG00000201700,ENSG00000201672,ENSG00000272474,ENSG00000200215,ENSG00000200632,ENSG00000200367,ENSG00000201950,ENSG00000199575,ENSG00000200823,ENSG00000201839,ENSG00000200832,ENSG00000199798,ENSG00000200150,ENSG00000201263,ENSG00000199390,ENSG00000201240,ENSG00000200279,ENSG00000200608,ENSG00000202270,ENSG00000201247,ENSG00000199593,ENSG00000201557,ENSG00000199914,ENSG00000201569,ENSG00000202142,ENSG00000199942,ENSG00000201500,ENSG00000201036,ENSG00000201710,ENSG00000202048,ENSG00000272344,ENSG00000202293,ENSG00000200406,ENSG00000201899,ENSG00000200612,ENSG00000200413,ENSG00000200636,ENSG00000200480,ENSG00000199088,ENSG00000199109,ENSG00000207749,ENSG00000198982,ENSG00000221745,ENSG00000199069,ENSG00000211582,ENSG00000207761,ENSG00000207762,ENSG00000194717,ENSG00000221036,ENSG00000212040,ENSG00000207743,ENSG00000283279,ENSG00000283561,ENSG00000207934,ENSG00000283556,ENSG00000283588,ENSG00000215957,ENSG00000221525,ENSG00000221614,ENSG00000258861,ENSG00000199020,ENSG00000207754,ENSG00000202560,ENSG00000216099,ENSG00000207587,ENSG00000207646,ENSG00000207742,ENSG00000283170,ENSG00000207993,ENSG00000276352,ENSG00000208027,ENSG00000208004,ENSG00000207978,ENSG00000207961,ENSG00000199015,ENSG00000216179,ENSG00000199107,ENSG00000199012,ENSG00000199025,ENSG00000199092,ENSG00000207959,ENSG00000223403,ENSG00000230805,ENSG00000286551,ENSG00000277754,ENSG00000288252,ENSG00000288245,ENSG00000258681,ENSG00000258497,ENSG00000258460,ENSG00000259023,ENSG00000259082,ENSG00000259166,ENSG00000258498,ENSG00000283857,ENSG00000197406,ENSG00000241494
chr14	101572071	101572404	14:101572071-101572404	ENSG00000185559,ENSG00000214548,ENSG00000266461,ENSG00000275161,ENSG00000274884,ENSG00000276919,ENSG00000258663,ENSG00000258399,ENSG00000211574,ENSG00000207989,ENSG00000199151,ENSG00000283159,ENSG00000254656,ENSG00000208001,ENSG00000207569,ENSG00000207608,ENSG00000272458,ENSG00000207942,ENSG00000276225,ENSG00000275662,ENSG00000275134,ENSG00000199005,ENSG00000202191,ENSG00000212384,ENSG00000201700,ENSG00000201672,ENSG00000272474,ENSG00000200215,ENSG00000200632,ENSG00000200367,ENSG00000201950,ENSG00000199575,ENSG00000200823,ENSG00000201839,ENSG00000200832,ENSG00000199798,ENSG00000200150,ENSG00000201263,ENSG00000199390,ENSG00000201240,ENSG00000200279,ENSG00000200608,ENSG00000202270,ENSG00000201247,ENSG00000199593,ENSG00000201557,ENSG00000199914,ENSG00000201569,ENSG00000198982,ENSG00000221745,ENSG00000199069,ENSG00000211582,ENSG00000207761,ENSG00000207762,ENSG00000194717,ENSG00000283279,ENSG00000283561,ENSG00000207934,ENSG00000283556,ENSG00000283588,ENSG00000215957,ENSG00000221525,ENSG00000221614,ENSG00000258861,ENSG00000199020,ENSG00000207754,ENSG00000202560,ENSG00000216099,ENSG00000207587,ENSG00000207646,ENSG00000207742,ENSG00000283170,ENSG00000207993,ENSG00000276352,ENSG00000208027,ENSG00000208004,ENSG00000207978,ENSG00000207961,ENSG00000199015,ENSG00000216179,ENSG00000288245,ENSG00000258681,ENSG00000258497,ENSG00000258460,ENSG00000259023,ENSG00000259082,ENSG00000259166,ENSG00000258498,ENSG00000283857,ENSG00000197406
chr14	101628204	101628839	14:101628204-101628839	ENSG00000196273,ENSG00000185559,ENSG00000214548,ENSG00000266461,ENSG00000275161,ENSG00000274884,ENSG00000276919,ENSG00000258663,ENSG00000258399,ENSG00000211574,ENSG00000207989,ENSG00000199151,ENSG00000283159,ENSG00000254656,ENSG00000208001,ENSG00000207569,ENSG00000207608,ENSG00000272458,ENSG00000207942,ENSG00000276225,ENSG00000275662,ENSG00000275134,ENSG00000199005,ENSG00000202191,ENSG00000212384,ENSG00000201700,ENSG00000201672,ENSG00000272474,ENSG00000200215,ENSG00000200632,ENSG00000200367,ENSG00000201950,ENSG00000199575,ENSG00000200823,ENSG00000201839,ENSG00000200832,ENSG00000199798,ENSG00000200150,ENSG00000201263,ENSG00000199390,ENSG00000201240,ENSG00000200279,ENSG00000200608,ENSG00000202270,ENSG00000201247,ENSG00000199593,ENSG00000201557,ENSG00000199914,ENSG00000201569,ENSG00000202142,ENSG00000199942,ENSG00000201500,ENSG00000201036,ENSG00000201710,ENSG00000202048,ENSG00000272344,ENSG00000202293,ENSG00000200406,ENSG00000201899,ENSG00000200612,ENSG00000200413,ENSG00000200636,ENSG00000200480,ENSG00000283279,ENSG00000283561,ENSG00000207934,ENSG00000283556,ENSG00000283588,ENSG00000215957,ENSG00000221525,ENSG00000221614,ENSG00000207742,ENSG00000283170,ENSG00000207993,ENSG00000276352,ENSG00000208027,ENSG00000208004,ENSG00000207978,ENSG00000207961,ENSG00000199015,ENSG00000216179,ENSG00000230805,ENSG00000288245,ENSG00000258681,ENSG00000258497,ENSG00000258460,ENSG00000259023,ENSG00000259082,ENSG00000259166,ENSG00000258919,ENSG00000241494
chr14	101706063	101706575	14:101706063-101706575	ENSG00000241494
chr14	101722014	101722475	14:101722014-101722475	ENSG00000258404,ENSG00000241494,ENSG00000258512
chr14	101731211	101731699	14:101731211-101731699	ENSG00000275161,ENSG00000258663,ENSG00000258399,ENSG00000207989,ENSG00000254656,ENSG00000208001,ENSG00000207569,ENSG00000207608,ENSG00000272458,ENSG00000207942,ENSG00000275662,ENSG00000275134,ENSG00000199005,ENSG00000202191,ENSG00000212384,ENSG00000201700,ENSG00000200632,ENSG00000200367,ENSG00000199593,ENSG00000201557,ENSG00000199914,ENSG00000201569,ENSG00000202142,ENSG00000199942,ENSG00000201500,ENSG00000201036,ENSG00000201710,ENSG00000258861,ENSG00000199020,ENSG00000207754,ENSG00000202560,ENSG00000216099,ENSG00000207587,ENSG00000207646,ENSG00000258460,ENSG00000259023,ENSG00000259166,ENSG00000258404,ENSG00000241494,ENSG00000258512
chr14	101760360	101761975	14:101760360-101761975	ENSG00000078304,ENSG00000259088
chr14	101809595	101810397	14:101809595-101810397	ENSG00000078304,ENSG00000259088,ENSG00000207208
chr14	101824210	101825224	14:101824210-101825224	ENSG00000078304,ENSG00000259088,ENSG00000207208,ENSG00000256705,ENSG00000259161
chr14	101843781	101843995	14:101843781-101843995	ENSG00000259088,ENSG00000256705,ENSG00000259161
chr14	101851675	101852243	14:101851675-101852243	ENSG00000259088,ENSG00000256705,ENSG00000259161
chr14	101854306	101854639	14:101854306-101854639	ENSG00000241494,ENSG00000078304,ENSG00000259088,ENSG00000207208,ENSG00000256705,ENSG00000259161
chr14	101876460	101877174	14:101876460-101877174	ENSG00000241494,ENSG00000078304,ENSG00000259088,ENSG00000256705,ENSG00000259161
chr14	101947863	101948632	14:101947863-101948632	ENSG00000259088,ENSG00000271780,ENSG00000272444,ENSG00000197102,ENSG00000259013
chr14	101964345	101965457	14:101964345-101965457	ENSG00000272444,ENSG00000197102,ENSG00000259013
chr14	101972448	101972743	14:101972448-101972743	ENSG00000197102,ENSG00000259013
chr14	101992682	101992955	14:101992682-101992955	ENSG00000197102
chr14	102063182	102063383	14:102063182-102063383	ENSG00000197102,ENSG00000258959,ENSG00000240457,ENSG00000080824
chr14	102086615	102087551	14:102086615-102087551	ENSG00000197102,ENSG00000258959,ENSG00000240457,ENSG00000080824,ENSG00000140153
chr14	102088316	102088740	14:102088316-102088740	ENSG00000258959,ENSG00000240457,ENSG00000080824
chr14	102106416	102106599	14:102106416-102106599	ENSG00000240457
chr14	102139361	102140225	14:102139361-102140225	ENSG00000080824,ENSG00000140153
chr14	102235266	102235470	14:102235266-102235470	ENSG00000080823
chr14	102304926	102305324	14:102304926-102305324	ENSG00000080823,ENSG00000022976
chr14	102314249	102314607	14:102314249-102314607	ENSG00000080823,ENSG00000022976
chr14	102316951	102317178	14:102316951-102317178	ENSG00000080823,ENSG00000022976
chr14	102319456	102319897	14:102319456-102319897	ENSG00000080823,ENSG00000022976
chr14	102362670	102363457	14:102362670-102363457	ENSG00000022976,ENSG00000100865,ENSG00000196663
chr14	102370333	102370691	14:102370333-102370691	ENSG00000100865,ENSG00000196663
chr14	102379544	102379752	14:102379544-102379752	-
chr14	102389275	102389552	14:102389275-102389552	-
chr14	102500194	102500635	14:102500194-102500635	ENSG00000196663,ENSG00000212330,ENSG00000156381
chr14	102509267	102510349	14:102509267-102510349	ENSG00000196663,ENSG00000212330,ENSG00000156381
chr14	102516631	102517033	14:102516631-102517033	ENSG00000196663
chr14	102524593	102525166	14:102524593-102525166	ENSG00000196663,ENSG00000266015,ENSG00000259230,ENSG00000239224,ENSG00000089902,ENSG00000230988,ENSG00000202459,ENSG00000206969
chr14	102527591	102527823	14:102527591-102527823	ENSG00000266015,ENSG00000259230
chr14	102530963	102531170	14:102530963-102531170	ENSG00000266015,ENSG00000259230,ENSG00000239224,ENSG00000202459,ENSG00000206969
chr14	102555044	102555766	14:102555044-102555766	ENSG00000266015,ENSG00000259230,ENSG00000239224
chr14	102565363	102565842	14:102565363-102565842	ENSG00000266015,ENSG00000259230,ENSG00000239224,ENSG00000089902,ENSG00000230988,ENSG00000202459,ENSG00000206969
chr14	102592002	102592879	14:102592002-102592879	ENSG00000259230,ENSG00000239224,ENSG00000089902,ENSG00000230988,ENSG00000202459,ENSG00000206969
chr14	102641164	102641492	14:102641164-102641492	ENSG00000230988,ENSG00000202459
chr14	102646556	102646838	14:102646556-102646838	ENSG00000230988,ENSG00000202459
chr14	102676522	102676708	14:102676522-102676708	ENSG00000230988,ENSG00000202459,ENSG00000206969
chr14	102688480	102688670	14:102688480-102688670	ENSG00000230988,ENSG00000202459,ENSG00000206969
chr14	102768362	102768600	14:102768362-102768600	ENSG00000202459,ENSG00000259508,ENSG00000131323,ENSG00000206969
chr14	102777111	102777887	14:102777111-102777887	ENSG00000202459,ENSG00000259508,ENSG00000131323,ENSG00000206969,ENSG00000166126
chr14	102786923	102787109	14:102786923-102787109	ENSG00000202459,ENSG00000131323,ENSG00000206969
chr14	102927975	102928299	14:102927975-102928299	ENSG00000202459,ENSG00000206969,ENSG00000166126,ENSG00000198752,ENSG00000259515
chr14	103057189	103057997	14:103057189-103057997	ENSG00000206969,ENSG00000198752,ENSG00000213176,ENSG00000259374,ENSG00000259525,ENSG00000251533,ENSG00000270705,ENSG00000278071,ENSG00000242837,ENSG00000270938,ENSG00000240624
chr14	103075626	103075920	14:103075626-103075920	ENSG00000213176,ENSG00000283071,ENSG00000259444,ENSG00000205436,ENSG00000259374,ENSG00000259535,ENSG00000259525,ENSG00000251533,ENSG00000270705,ENSG00000278071,ENSG00000242837,ENSG00000270938,ENSG00000240624
chr14	103091391	103091865	14:103091391-103091865	ENSG00000283071,ENSG00000259444,ENSG00000205436,ENSG00000259374,ENSG00000259535,ENSG00000259525,ENSG00000251533,ENSG00000270705,ENSG00000278071,ENSG00000242837,ENSG00000270938,ENSG00000240624
chr14	103108965	103109153	14:103108965-103109153	ENSG00000205436,ENSG00000288610,ENSG00000185215,ENSG00000259374,ENSG00000259535,ENSG00000259525,ENSG00000251533,ENSG00000270705,ENSG00000278071,ENSG00000242837,ENSG00000270938,ENSG00000240624
chr14	103119055	103119446	14:103119055-103119446	ENSG00000205436,ENSG00000288610,ENSG00000259717,ENSG00000185215,ENSG00000259374,ENSG00000259535,ENSG00000259525,ENSG00000251533,ENSG00000270705,ENSG00000278071,ENSG00000242837,ENSG00000270938,ENSG00000240624
chr14	103121393	103121709	14:103121393-103121709	ENSG00000205436,ENSG00000288610,ENSG00000259717,ENSG00000185215,ENSG00000259374,ENSG00000259525,ENSG00000251533,ENSG00000270705,ENSG00000278071,ENSG00000242837,ENSG00000270938,ENSG00000240624
chr14	103123113	103123795	14:103123113-103123795	ENSG00000205436,ENSG00000288610,ENSG00000259717,ENSG00000185215,ENSG00000259374,ENSG00000259535,ENSG00000259525,ENSG00000251533,ENSG00000270705,ENSG00000278071,ENSG00000242837,ENSG00000270938,ENSG00000240624
chr14	103155140	103155322	14:103155140-103155322	ENSG00000259374,ENSG00000259535,ENSG00000259525,ENSG00000251533,ENSG00000270705,ENSG00000278071,ENSG00000242837,ENSG00000270938,ENSG00000240624
chr14	103333520	103335197	14:103333520-103335197	ENSG00000270705,ENSG00000278071,ENSG00000242837,ENSG00000270938,ENSG00000240624,ENSG00000259775,ENSG00000100664,ENSG00000272533,ENSG00000243904,ENSG00000075413
chr14	103361888	103362174	14:103361888-103362174	ENSG00000242837,ENSG00000270938,ENSG00000100664,ENSG00000272533,ENSG00000259428,ENSG00000243904,ENSG00000075413
chr14	103385026	103385878	14:103385026-103385878	ENSG00000259775,ENSG00000100664,ENSG00000272533,ENSG00000243904,ENSG00000075413
chr14	103391197	103391572	14:103391197-103391572	ENSG00000243904,ENSG00000075413
chr14	103418537	103418894	14:103418537-103418894	ENSG00000243904,ENSG00000075413,ENSG00000244691
chr14	103520956	103521449	14:103520956-103521449	ENSG00000166165,ENSG00000260285,ENSG00000166166,ENSG00000252469,ENSG00000258851
chr14	103529079	103529285	14:103529079-103529285	ENSG00000166165,ENSG00000260285,ENSG00000166166,ENSG00000252469,ENSG00000258851
chr14	103562062	103563207	14:103562062-103563207	ENSG00000252469,ENSG00000258851,ENSG00000166170,ENSG00000126214,ENSG00000256053,ENSG00000256500,ENSG00000201184,ENSG00000246451,ENSG00000270108,ENSG00000269910,ENSG00000269940,ENSG00000269958,ENSG00000270591
chr14	103607161	103607405	14:103607161-103607405	ENSG00000252469,ENSG00000258851,ENSG00000126214,ENSG00000246451,ENSG00000270108,ENSG00000269910,ENSG00000269940,ENSG00000269958,ENSG00000270591,ENSG00000202275
chr14	103628263	103629655	14:103628263-103629655	ENSG00000126214,ENSG00000246451,ENSG00000270108,ENSG00000269910,ENSG00000269940,ENSG00000269958,ENSG00000270591
chr14	103656264	103656587	14:103656264-103656587	ENSG00000126214,ENSG00000246451,ENSG00000270108,ENSG00000269910,ENSG00000269940,ENSG00000269958,ENSG00000270591,ENSG00000202275
chr14	103715252	103715953	14:103715252-103715953	ENSG00000252469,ENSG00000258851,ENSG00000126214,ENSG00000246451,ENSG00000270108,ENSG00000269910,ENSG00000269940,ENSG00000269958,ENSG00000126215,ENSG00000100711,ENSG00000253096,ENSG00000270591,ENSG00000202275,ENSG00000242894,ENSG00000166183,ENSG00000207568,ENSG00000258598,ENSG00000283165
chr14	103847166	103847711	14:103847166-103847711	ENSG00000269910,ENSG00000269940,ENSG00000269958,ENSG00000088808,ENSG00000270591,ENSG00000202275,ENSG00000258735,ENSG00000258534,ENSG00000287346,ENSG00000242894,ENSG00000166183,ENSG00000207568,ENSG00000222761,ENSG00000258913,ENSG00000283165
chr14	103872040	103872338	14:103872040-103872338	ENSG00000270591,ENSG00000202275,ENSG00000258534,ENSG00000287346,ENSG00000242894
chr14	103921236	103921754	14:103921236-103921754	ENSG00000246451,ENSG00000270108,ENSG00000269910,ENSG00000269958,ENSG00000270591,ENSG00000202275,ENSG00000258534,ENSG00000156411,ENSG00000156414,ENSG00000242894,ENSG00000166183,ENSG00000207568,ENSG00000259037,ENSG00000184601,ENSG00000258986,ENSG00000213159,ENSG00000222761,ENSG00000258598,ENSG00000258913,ENSG00000066735,ENSG00000258748,ENSG00000283165
chr14	103931253	103931762	14:103931253-103931762	ENSG00000270591,ENSG00000202275,ENSG00000258534,ENSG00000156411,ENSG00000156414,ENSG00000227729,ENSG00000242894,ENSG00000166183,ENSG00000207568,ENSG00000213159,ENSG00000222761,ENSG00000258598,ENSG00000288459,ENSG00000258913,ENSG00000066735,ENSG00000258748,ENSG00000283165
chr14	103949558	103950216	14:103949558-103950216	ENSG00000270591,ENSG00000202275,ENSG00000258534,ENSG00000156414,ENSG00000227729,ENSG00000242894,ENSG00000166183,ENSG00000207568,ENSG00000259037,ENSG00000184601,ENSG00000258986,ENSG00000213159,ENSG00000222761,ENSG00000258598,ENSG00000288459,ENSG00000258913,ENSG00000066735,ENSG00000258748,ENSG00000283165
chr14	104677638	104678485	14:104677638-104678485	ENSG00000166183,ENSG00000207568,ENSG00000282600,ENSG00000258858,ENSG00000203485,ENSG00000265291,ENSG00000260792,ENSG00000258736,ENSG00000259037,ENSG00000184601,ENSG00000258986,ENSG00000213159,ENSG00000222761,ENSG00000258598,ENSG00000288459,ENSG00000258913,ENSG00000066735,ENSG00000258748,ENSG00000283165
chr14	104680726	104681379	14:104680726-104681379	ENSG00000166183,ENSG00000258858,ENSG00000203485,ENSG00000265291,ENSG00000260792,ENSG00000258736,ENSG00000259037,ENSG00000184601,ENSG00000258986,ENSG00000258913,ENSG00000066735,ENSG00000258748
chr14	104689168	104689988	14:104689168-104689988	ENSG00000166183,ENSG00000207568,ENSG00000228966,ENSG00000254228,ENSG00000258858,ENSG00000203485,ENSG00000265291,ENSG00000260792,ENSG00000258736,ENSG00000259037,ENSG00000184601,ENSG00000258986,ENSG00000066735,ENSG00000258748,ENSG00000283165
chr14	104708586	104708901	14:104708586-104708901	ENSG00000258858,ENSG00000203485,ENSG00000260792,ENSG00000258736,ENSG00000259037,ENSG00000184601,ENSG00000258986,ENSG00000066735,ENSG00000258748
chr14	104723671	104724521	14:104723671-104724521	ENSG00000166183,ENSG00000207568,ENSG00000185100,ENSG00000258858,ENSG00000203485,ENSG00000260792,ENSG00000258736,ENSG00000259037,ENSG00000184601,ENSG00000258986,ENSG00000258598,ENSG00000288459,ENSG00000258913,ENSG00000066735,ENSG00000258748,ENSG00000283165
chr14	104736360	104736557	14:104736360-104736557	ENSG00000185100,ENSG00000259037,ENSG00000184601,ENSG00000258986
chr14	104752528	104753211	14:104752528-104753211	ENSG00000166183,ENSG00000207568,ENSG00000099814,ENSG00000258593,ENSG00000258811,ENSG00000196183,ENSG00000258430,ENSG00000184990,ENSG00000185100,ENSG00000258858,ENSG00000258736,ENSG00000259037,ENSG00000184601,ENSG00000258986,ENSG00000213159,ENSG00000222761,ENSG00000258598,ENSG00000288459,ENSG00000258913,ENSG00000066735,ENSG00000258748,ENSG00000283165
chr14	104768530	104768964	14:104768530-104768964	ENSG00000099814,ENSG00000258593,ENSG00000258811,ENSG00000196183,ENSG00000142208,ENSG00000258430,ENSG00000184990,ENSG00000184601,ENSG00000258986
chr14	104786295	104786624	14:104786295-104786624	ENSG00000283464,ENSG00000270816,ENSG00000099814,ENSG00000258593,ENSG00000258811,ENSG00000196183,ENSG00000142208,ENSG00000258430
chr14	104795087	104795870	14:104795087-104795870	ENSG00000099814,ENSG00000258593,ENSG00000258811,ENSG00000279140,ENSG00000179627,ENSG00000142208,ENSG00000258986,ENSG00000213159
chr14	104800393	104801051	14:104800393-104801051	ENSG00000099814,ENSG00000258593,ENSG00000258811,ENSG00000196183,ENSG00000279140,ENSG00000179627,ENSG00000142208,ENSG00000258598
chr14	104815557	104816490	14:104815557-104816490	ENSG00000166183,ENSG00000207568,ENSG00000099814,ENSG00000258593,ENSG00000258811,ENSG00000196183,ENSG00000258701,ENSG00000279140,ENSG00000179627,ENSG00000142208,ENSG00000258430,ENSG00000259037,ENSG00000184601,ENSG00000258986,ENSG00000213159,ENSG00000222761,ENSG00000258598,ENSG00000288459,ENSG00000258913,ENSG00000066735,ENSG00000258748,ENSG00000283165
chr14	104826305	104826836	14:104826305-104826836	ENSG00000166183,ENSG00000207568,ENSG00000211959,ENSG00000259067,ENSG00000099814,ENSG00000258593,ENSG00000258811,ENSG00000196183,ENSG00000239365,ENSG00000258701,ENSG00000279140,ENSG00000179627,ENSG00000142208,ENSG00000258430,ENSG00000259037,ENSG00000184601,ENSG00000258986,ENSG00000222761,ENSG00000258598,ENSG00000288459,ENSG00000258913,ENSG00000066735,ENSG00000258748,ENSG00000283165
chr14	104924816	104925113	14:104924816-104925113	ENSG00000166428,ENSG00000259067,ENSG00000099814
chr14	104926599	104926890	14:104926599-104926890	ENSG00000232216,ENSG00000283195,ENSG00000166428,ENSG00000259067,ENSG00000099814,ENSG00000258593
chr14	104933268	104933643	14:104933268-104933643	ENSG00000207568,ENSG00000258154,ENSG00000280244,ENSG00000185567,ENSG00000166428,ENSG00000259067,ENSG00000099814,ENSG00000258593,ENSG00000259037,ENSG00000184601,ENSG00000213159,ENSG00000258598,ENSG00000283165
chr14	104933872	104934087	14:104933872-104934087	ENSG00000166428,ENSG00000259067,ENSG00000099814
chr14	104978169	104978546	14:104978169-104978546	ENSG00000140104,ENSG00000185567,ENSG00000259067,ENSG00000099814
chr14	104985457	104986240	14:104985457-104986240	ENSG00000258154,ENSG00000280244,ENSG00000170779,ENSG00000140104,ENSG00000185567,ENSG00000259067,ENSG00000099814,ENSG00000288459,ENSG00000258913
chr14	105020767	105021514	14:105020767-105021514	ENSG00000207568,ENSG00000211955,ENSG00000283562,ENSG00000230157,ENSG00000273778,ENSG00000184916,ENSG00000287459,ENSG00000258154,ENSG00000280244,ENSG00000286636,ENSG00000170779,ENSG00000140104,ENSG00000185567,ENSG00000259067,ENSG00000099814,ENSG00000258593,ENSG00000184601,ENSG00000258986,ENSG00000213159,ENSG00000222761,ENSG00000288459,ENSG00000258913,ENSG00000066735,ENSG00000258748,ENSG00000283165
chr14	105024923	105025174	14:105024923-105025174	ENSG00000211955,ENSG00000170779
chr14	105045757	105046242	14:105045757-105046242	ENSG00000207568,ENSG00000254289,ENSG00000253467,ENSG00000253364,ENSG00000211891,ENSG00000211890,ENSG00000234402,ENSG00000230157,ENSG00000273778,ENSG00000184916,ENSG00000287459,ENSG00000258154,ENSG00000280244,ENSG00000286636,ENSG00000257556,ENSG00000183484,ENSG00000170779,ENSG00000140104,ENSG00000185567,ENSG00000259067,ENSG00000099814,ENSG00000258593,ENSG00000259037,ENSG00000184601,ENSG00000258986,ENSG00000213159,ENSG00000222761,ENSG00000258598,ENSG00000288459,ENSG00000258913,ENSG00000066735,ENSG00000258748,ENSG00000283165
chr14	105061458	105061652	14:105061458-105061652	ENSG00000287459,ENSG00000258154,ENSG00000280244,ENSG00000286636,ENSG00000183484
chr14	105065354	105066004	14:105065354-105066004	ENSG00000283562,ENSG00000211891,ENSG00000211890,ENSG00000230157,ENSG00000273778,ENSG00000184916,ENSG00000287459,ENSG00000258154,ENSG00000280244,ENSG00000286636,ENSG00000257556,ENSG00000183484,ENSG00000259067,ENSG00000099814,ENSG00000258593,ENSG00000259037,ENSG00000222761,ENSG00000288459,ENSG00000066735,ENSG00000258748
chr14	105069973	105070376	14:105069973-105070376	ENSG00000287459,ENSG00000258154,ENSG00000280244,ENSG00000286636,ENSG00000183484
chr14	105075399	105075981	14:105075399-105075981	ENSG00000211955,ENSG00000211890,ENSG00000273778,ENSG00000184916,ENSG00000287459,ENSG00000258154,ENSG00000280244,ENSG00000286636,ENSG00000257556,ENSG00000183484,ENSG00000259067,ENSG00000259037,ENSG00000258598,ENSG00000288459
chr14	105086733	105087340	14:105086733-105087340	ENSG00000234402,ENSG00000273778,ENSG00000184916,ENSG00000287459,ENSG00000258154,ENSG00000280244,ENSG00000286636,ENSG00000257556
chr14	105180862	105181343	14:105180862-105181343	ENSG00000234402,ENSG00000183828,ENSG00000257622,ENSG00000273778,ENSG00000184916,ENSG00000287459,ENSG00000258154,ENSG00000280244,ENSG00000286636
chr14	105193428	105193628	14:105193428-105193628	ENSG00000211955,ENSG00000183828,ENSG00000257622,ENSG00000273778,ENSG00000184916,ENSG00000287459,ENSG00000258154,ENSG00000280244,ENSG00000286636
chr14	105201754	105202258	14:105201754-105202258	ENSG00000230157,ENSG00000184986,ENSG00000273778,ENSG00000184916,ENSG00000287459,ENSG00000258154,ENSG00000280244
chr14	105230460	105230698	14:105230460-105230698	-
chr14	105231004	105231450	14:105231004-105231450	-
chr14	105248171	105249025	14:105248171-105249025	ENSG00000211891,ENSG00000211890,ENSG00000234402,ENSG00000184887,ENSG00000185024,ENSG00000273778,ENSG00000184916,ENSG00000287459,ENSG00000258154,ENSG00000280244,ENSG00000286636
chr14	105294317	105294524	14:105294317-105294524	ENSG00000283562,ENSG00000234402,ENSG00000185024,ENSG00000273778,ENSG00000184916,ENSG00000287459,ENSG00000258154,ENSG00000280244
chr14	105300530	105301604	14:105300530-105301604	ENSG00000274172,ENSG00000230157,ENSG00000179364,ENSG00000185024,ENSG00000273778,ENSG00000184916,ENSG00000287459
chr14	105314403	105314974	14:105314403-105314974	ENSG00000230157,ENSG00000179364,ENSG00000185024,ENSG00000273778
chr14	105375761	105376042	14:105375761-105376042	ENSG00000253364,ENSG00000211890,ENSG00000234402,ENSG00000230157,ENSG00000184986,ENSG00000242085,ENSG00000279495,ENSG00000179364,ENSG00000287459
chr14	105390111	105390526	14:105390111-105390526	ENSG00000234402,ENSG00000230157,ENSG00000184986,ENSG00000226174,ENSG00000242085,ENSG00000279495,ENSG00000179364
chr14	105398193	105398863	14:105398193-105398863	ENSG00000253467,ENSG00000283464,ENSG00000270816,ENSG00000211892,ENSG00000211890,ENSG00000234402,ENSG00000230157,ENSG00000184986,ENSG00000182979,ENSG00000251602,ENSG00000226174,ENSG00000242085,ENSG00000279495,ENSG00000179364
chr14	105411241	105411568	14:105411241-105411568	ENSG00000282122,ENSG00000234402,ENSG00000230157,ENSG00000184986,ENSG00000182979,ENSG00000251602,ENSG00000226174
chr14	105414985	105415313	14:105414985-105415313	ENSG00000234402,ENSG00000230157,ENSG00000184986,ENSG00000182979,ENSG00000251602
chr14	105473730	105474583	14:105473730-105474583	ENSG00000184986,ENSG00000182809,ENSG00000257270,ENSG00000182979
chr14	105480790	105481527	14:105480790-105481527	ENSG00000230157,ENSG00000184986,ENSG00000185347,ENSG00000257341,ENSG00000213145,ENSG00000182809,ENSG00000257270
chr14	105481774	105482374	14:105481774-105482374	ENSG00000230157,ENSG00000184986,ENSG00000185347,ENSG00000257341,ENSG00000213145,ENSG00000182809,ENSG00000257270
chr14	105490658	105491752	14:105490658-105491752	ENSG00000211955,ENSG00000211892,ENSG00000211891,ENSG00000234402,ENSG00000230157,ENSG00000184986,ENSG00000185347,ENSG00000257341,ENSG00000213145,ENSG00000182809,ENSG00000257270,ENSG00000182979,ENSG00000242085,ENSG00000279495
chr14	105710537	105711346	14:105710537-105711346	ENSG00000211938,ENSG00000253458,ENSG00000211944,ENSG00000283948,ENSG00000254046,ENSG00000273894,ENSG00000253883,ENSG00000211946,ENSG00000253482,ENSG00000253149,ENSG00000270550,ENSG00000231475,ENSG00000270474,ENSG00000211955,ENSG00000254203,ENSG00000253440,ENSG00000211956,ENSG00000253325,ENSG00000211957,ENSG00000253240,ENSG00000253359,ENSG00000253989,ENSG00000211959,ENSG00000253294,ENSG00000278473,ENSG00000283562,ENSG00000253465,ENSG00000253895,ENSG00000211961,ENSG00000253763,ENSG00000254053,ENSG00000253387,ENSG00000211937,ENSG00000282122,ENSG00000276775,ENSG00000211935,ENSG00000253780,ENSG00000211934,ENSG00000225200,ENSG00000236170,ENSG00000226777,ENSG00000211931,ENSG00000211930,ENSG00000233655,ENSG00000211928,ENSG00000228131,ENSG00000237197,ENSG00000211925,ENSG00000211924,ENSG00000211923,ENSG00000232543,ENSG00000211921,ENSG00000211920,ENSG00000227108,ENSG00000211918,ENSG00000211917,ENSG00000227800,ENSG00000211915,ENSG00000211914,ENSG00000237020,ENSG00000244620,ENSG00000211912,ENSG00000211911,ENSG00000227196,ENSG00000211909,ENSG00000225825,ENSG00000211907,ENSG00000227335,ENSG00000236597,ENSG00000211905,ENSG00000211904,ENSG00000211898,ENSG00000270371,ENSG00000211897,ENSG00000211896,ENSG00000253692,ENSG00000211895,ENSG00000213140,ENSG00000253755,ENSG00000253364,ENSG00000277030,ENSG00000211893,ENSG00000274172,ENSG00000211892,ENSG00000211891,ENSG00000211890
chr14	105858034	105858407	14:105858034-105858407	ENSG00000211938,ENSG00000253709,ENSG00000211943,ENSG00000253458,ENSG00000211944,ENSG00000283948,ENSG00000254046,ENSG00000273894,ENSG00000253883,ENSG00000271201,ENSG00000211946,ENSG00000254326,ENSG00000211952,ENSG00000253149,ENSG00000254289,ENSG00000253491,ENSG00000253587,ENSG00000231475,ENSG00000283607,ENSG00000270474,ENSG00000211955,ENSG00000254203,ENSG00000253440,ENSG00000211956,ENSG00000253325,ENSG00000211957,ENSG00000253240,ENSG00000253359,ENSG00000211959,ENSG00000253294,ENSG00000278473,ENSG00000283562,ENSG00000281990,ENSG00000253763,ENSG00000254053,ENSG00000253387,ENSG00000211937,ENSG00000282122,ENSG00000276775,ENSG00000211935,ENSG00000253780,ENSG00000211934,ENSG00000225200,ENSG00000271968,ENSG00000236170,ENSG00000226777,ENSG00000211931,ENSG00000211930,ENSG00000233655,ENSG00000211928,ENSG00000228131,ENSG00000237197,ENSG00000211925,ENSG00000211924,ENSG00000211923,ENSG00000232543,ENSG00000211921,ENSG00000211920,ENSG00000227108,ENSG00000211918,ENSG00000211917,ENSG00000227800,ENSG00000211915,ENSG00000211914,ENSG00000237020,ENSG00000244620,ENSG00000211912,ENSG00000211911,ENSG00000227196,ENSG00000211909,ENSG00000225825,ENSG00000211907,ENSG00000227335,ENSG00000236597,ENSG00000211905,ENSG00000211904,ENSG00000237547,ENSG00000242887,ENSG00000240041,ENSG00000242472,ENSG00000237111,ENSG00000211900,ENSG00000264781,ENSG00000263413,ENSG00000264024,ENSG00000265612,ENSG00000211899,ENSG00000211898,ENSG00000270371,ENSG00000211897,ENSG00000211896,ENSG00000253692,ENSG00000213140,ENSG00000253755,ENSG00000253364,ENSG00000277030,ENSG00000211893,ENSG00000274172,ENSG00000211892,ENSG00000211891,ENSG00000211890
chr14	105948926	105949343	14:105948926-105949343	ENSG00000211938,ENSG00000282639,ENSG00000211942,ENSG00000253412,ENSG00000253709,ENSG00000211943,ENSG00000253458,ENSG00000211944,ENSG00000283948,ENSG00000254046,ENSG00000273894,ENSG00000211945,ENSG00000253883,ENSG00000271201,ENSG00000211946,ENSG00000211947,ENSG00000253957,ENSG00000211951,ENSG00000253462,ENSG00000253482,ENSG00000254326,ENSG00000211952,ENSG00000253149,ENSG00000254289,ENSG00000253491,ENSG00000253587,ENSG00000231475,ENSG00000283607,ENSG00000270474,ENSG00000211955,ENSG00000254203,ENSG00000253440,ENSG00000211956,ENSG00000253325,ENSG00000211957,ENSG00000253240,ENSG00000253359,ENSG00000211958,ENSG00000253989,ENSG00000211959,ENSG00000253467,ENSG00000228757,ENSG00000253294,ENSG00000278473,ENSG00000228966,ENSG00000254228,ENSG00000283562,ENSG00000253465,ENSG00000253895,ENSG00000211961,ENSG00000211962,ENSG00000253759,ENSG00000253545,ENSG00000253941,ENSG00000254167,ENSG00000211966,ENSG00000253241,ENSG00000253386,ENSG00000211964,ENSG00000253862,ENSG00000229092,ENSG00000253808,ENSG00000253763,ENSG00000254053,ENSG00000253387,ENSG00000211937,ENSG00000282122,ENSG00000276775,ENSG00000211935,ENSG00000253780,ENSG00000211934,ENSG00000225200,ENSG00000271968,ENSG00000254279,ENSG00000211933,ENSG00000236170,ENSG00000226777,ENSG00000211931,ENSG00000211930,ENSG00000233655,ENSG00000211928,ENSG00000228131,ENSG00000237197,ENSG00000211925,ENSG00000211924,ENSG00000211923,ENSG00000232543,ENSG00000211921,ENSG00000211920,ENSG00000227108,ENSG00000211918,ENSG00000211917,ENSG00000227800,ENSG00000211915,ENSG00000211914,ENSG00000237020,ENSG00000244620,ENSG00000211912,ENSG00000211911,ENSG00000227196,ENSG00000211909,ENSG00000225825,ENSG00000211907,ENSG00000227335,ENSG00000236597,ENSG00000211905,ENSG00000211904,ENSG00000211898,ENSG00000270371,ENSG00000211897,ENSG00000211896,ENSG00000253692,ENSG00000213140,ENSG00000253755,ENSG00000253364,ENSG00000277030,ENSG00000211893,ENSG00000274172,ENSG00000211892,ENSG00000211891,ENSG00000211890,ENSG00000234402,ENSG00000230157
chr14	106116551	106116782	14:106116551-106116782	ENSG00000211938,ENSG00000282639,ENSG00000282651,ENSG00000211941,ENSG00000254215,ENSG00000254174,ENSG00000211942,ENSG00000253412,ENSG00000253709,ENSG00000211943,ENSG00000253458,ENSG00000211944,ENSG00000283948,ENSG00000254046,ENSG00000273894,ENSG00000211945,ENSG00000253883,ENSG00000271201,ENSG00000211946,ENSG00000211947,ENSG00000253957,ENSG00000211951,ENSG00000253462,ENSG00000253482,ENSG00000254326,ENSG00000211952,ENSG00000253149,ENSG00000254289,ENSG00000270550,ENSG00000253491,ENSG00000253587,ENSG00000231475,ENSG00000283607,ENSG00000270474,ENSG00000211955,ENSG00000254203,ENSG00000253440,ENSG00000211956,ENSG00000253325,ENSG00000211957,ENSG00000253240,ENSG00000253359,ENSG00000211958,ENSG00000253989,ENSG00000211959,ENSG00000253467,ENSG00000228757,ENSG00000253294,ENSG00000278473,ENSG00000232216,ENSG00000283195,ENSG00000253465,ENSG00000253895,ENSG00000211961,ENSG00000211962,ENSG00000211974,ENSG00000211967,ENSG00000253545,ENSG00000211966,ENSG00000211965,ENSG00000211964,ENSG00000253862,ENSG00000229092,ENSG00000253808,ENSG00000253763,ENSG00000254053,ENSG00000253387,ENSG00000211937,ENSG00000282122,ENSG00000276775,ENSG00000211935,ENSG00000253780,ENSG00000211934,ENSG00000225200,ENSG00000211897,ENSG00000213140,ENSG00000253755,ENSG00000253364,ENSG00000277030,ENSG00000211893,ENSG00000274172,ENSG00000211892,ENSG00000211891,ENSG00000234402
chr14	106270663	106270948	14:106270663-106270948	ENSG00000253412,ENSG00000253709,ENSG00000211943,ENSG00000253458,ENSG00000211944,ENSG00000283948,ENSG00000254046,ENSG00000273894,ENSG00000211945,ENSG00000253883,ENSG00000271201,ENSG00000211946,ENSG00000211947,ENSG00000253957,ENSG00000253345,ENSG00000254045,ENSG00000211949,ENSG00000211950,ENSG00000238275,ENSG00000276210,ENSG00000253441,ENSG00000253367,ENSG00000211951,ENSG00000253462,ENSG00000253482,ENSG00000254326,ENSG00000211952,ENSG00000253149,ENSG00000254289,ENSG00000270550,ENSG00000253491,ENSG00000253587,ENSG00000231475,ENSG00000283607,ENSG00000270474,ENSG00000211955,ENSG00000254203,ENSG00000253440,ENSG00000211956,ENSG00000253325,ENSG00000211957,ENSG00000253240,ENSG00000253359,ENSG00000211958,ENSG00000253989,ENSG00000211959,ENSG00000253467,ENSG00000228757,ENSG00000253294,ENSG00000278473,ENSG00000228966,ENSG00000254228,ENSG00000232216,ENSG00000283195,ENSG00000283562,ENSG00000253465,ENSG00000253895,ENSG00000211961,ENSG00000211962,ENSG00000282600,ENSG00000281990,ENSG00000253545,ENSG00000253941,ENSG00000254167,ENSG00000211966,ENSG00000253241,ENSG00000253386,ENSG00000211965,ENSG00000211964,ENSG00000253862,ENSG00000229092,ENSG00000253808,ENSG00000253763,ENSG00000253387,ENSG00000211937,ENSG00000282122
chr14	106663975	106664240	14:106663975-106664240	ENSG00000253458,ENSG00000211944,ENSG00000283948,ENSG00000254046,ENSG00000273894,ENSG00000211946,ENSG00000253462,ENSG00000253482,ENSG00000254326,ENSG00000253149,ENSG00000254289,ENSG00000270550,ENSG00000253491,ENSG00000253587,ENSG00000231475,ENSG00000270474,ENSG00000254203,ENSG00000253440,ENSG00000211956,ENSG00000253325,ENSG00000211957,ENSG00000253240,ENSG00000253359,ENSG00000211958,ENSG00000253989,ENSG00000211959,ENSG00000253467,ENSG00000228757,ENSG00000253294,ENSG00000278473,ENSG00000228966,ENSG00000254228,ENSG00000232216,ENSG00000283195,ENSG00000283562,ENSG00000253465,ENSG00000253895,ENSG00000211961,ENSG00000211962,ENSG00000253274,ENSG00000223506,ENSG00000211973,ENSG00000211974,ENSG00000282600,ENSG00000283571,ENSG00000280411,ENSG00000274576,ENSG00000254056,ENSG00000225698,ENSG00000211976,ENSG00000211972,ENSG00000253169,ENSG00000253209,ENSG00000223648,ENSG00000253936,ENSG00000253747,ENSG00000253132,ENSG00000211970,ENSG00000254329,ENSG00000199480,ENSG00000253742,ENSG00000224373,ENSG00000211968,ENSG00000253759,ENSG00000253131,ENSG00000254395,ENSG00000275475,ENSG00000253714,ENSG00000211967,ENSG00000253545,ENSG00000253941,ENSG00000254167,ENSG00000211966,ENSG00000253241,ENSG00000253386,ENSG00000211965,ENSG00000211964,ENSG00000253862,ENSG00000229092,ENSG00000253808
chr14	106694662	106695013	14:106694662-106695013	ENSG00000211946,ENSG00000253149,ENSG00000254289,ENSG00000270550,ENSG00000253491,ENSG00000253587,ENSG00000231475,ENSG00000283607,ENSG00000270474,ENSG00000254203,ENSG00000253440,ENSG00000211956,ENSG00000253325,ENSG00000211957,ENSG00000253240,ENSG00000253359,ENSG00000211958,ENSG00000253989,ENSG00000211959,ENSG00000253467,ENSG00000228757,ENSG00000253294,ENSG00000278473,ENSG00000228966,ENSG00000254228,ENSG00000232216,ENSG00000283195,ENSG00000283562,ENSG00000253465,ENSG00000253895,ENSG00000211961,ENSG00000211962,ENSG00000253274,ENSG00000223506,ENSG00000253820,ENSG00000254036,ENSG00000253635,ENSG00000254052,ENSG00000253703,ENSG00000211973,ENSG00000282600,ENSG00000281990,ENSG00000283571,ENSG00000280411,ENSG00000274576,ENSG00000254056,ENSG00000225698,ENSG00000224650,ENSG00000211976,ENSG00000211972,ENSG00000253169,ENSG00000253209,ENSG00000253936,ENSG00000253747,ENSG00000253132,ENSG00000211970,ENSG00000254329,ENSG00000199480,ENSG00000253742,ENSG00000224373,ENSG00000211968,ENSG00000253759,ENSG00000253131,ENSG00000254395,ENSG00000275475,ENSG00000253714,ENSG00000211967,ENSG00000253545,ENSG00000253941,ENSG00000254167,ENSG00000211966,ENSG00000253241,ENSG00000253386,ENSG00000211965,ENSG00000211964,ENSG00000253862,ENSG00000229092,ENSG00000253808,ENSG00000253763
chr14	106698784	106699024	14:106698784-106699024	ENSG00000253883,ENSG00000254289,ENSG00000270550,ENSG00000253491,ENSG00000253587,ENSG00000231475,ENSG00000254203,ENSG00000253440,ENSG00000211956,ENSG00000253325,ENSG00000211957,ENSG00000253240,ENSG00000253359,ENSG00000211958,ENSG00000253989,ENSG00000211959,ENSG00000253467,ENSG00000228757,ENSG00000253294,ENSG00000278473,ENSG00000228966,ENSG00000254228,ENSG00000232216,ENSG00000283195,ENSG00000283464,ENSG00000270816,ENSG00000253465,ENSG00000253895,ENSG00000211961,ENSG00000211962,ENSG00000253274,ENSG00000223506,ENSG00000253820,ENSG00000254036,ENSG00000253635,ENSG00000254052,ENSG00000253703,ENSG00000211973,ENSG00000282600,ENSG00000280411,ENSG00000274576,ENSG00000254056,ENSG00000225698,ENSG00000224650,ENSG00000211976,ENSG00000211972,ENSG00000253169,ENSG00000253936,ENSG00000253747,ENSG00000253132,ENSG00000211970,ENSG00000254329,ENSG00000199480,ENSG00000253742,ENSG00000224373,ENSG00000211968,ENSG00000253759,ENSG00000253131,ENSG00000254395,ENSG00000275475,ENSG00000253714,ENSG00000211967,ENSG00000253545,ENSG00000253941,ENSG00000254167,ENSG00000211966,ENSG00000253241,ENSG00000253386,ENSG00000211965,ENSG00000211964,ENSG00000253862,ENSG00000229092,ENSG00000253808,ENSG00000253763,ENSG00000211892
chr14	106844712	106845229	14:106844712-106845229	ENSG00000282639,ENSG00000253458,ENSG00000211944,ENSG00000283948,ENSG00000254046,ENSG00000273894,ENSG00000211945,ENSG00000253883,ENSG00000211946,ENSG00000211951,ENSG00000253462,ENSG00000253482,ENSG00000254326,ENSG00000211952,ENSG00000253149,ENSG00000254289,ENSG00000270550,ENSG00000253491,ENSG00000253587,ENSG00000231475,ENSG00000283607,ENSG00000270474,ENSG00000211955,ENSG00000254203,ENSG00000253440,ENSG00000211956,ENSG00000253325,ENSG00000211957,ENSG00000253240,ENSG00000253359,ENSG00000211958,ENSG00000253989,ENSG00000211959,ENSG00000253467,ENSG00000228757,ENSG00000253294,ENSG00000278473,ENSG00000228966,ENSG00000254228,ENSG00000232216,ENSG00000283195,ENSG00000283562,ENSG00000253465,ENSG00000253895,ENSG00000211961,ENSG00000211962,ENSG00000211973,ENSG00000282600,ENSG00000280411,ENSG00000274576,ENSG00000254056,ENSG00000225698,ENSG00000283906,ENSG00000275747,ENSG00000253674,ENSG00000211978,ENSG00000265929,ENSG00000253310,ENSG00000253247,ENSG00000254176,ENSG00000254134,ENSG00000224650,ENSG00000211976,ENSG00000253132,ENSG00000211970,ENSG00000254329,ENSG00000199480,ENSG00000253742,ENSG00000224373,ENSG00000211968,ENSG00000253759,ENSG00000253131,ENSG00000254395,ENSG00000275475,ENSG00000253714,ENSG00000211967,ENSG00000253545,ENSG00000253941,ENSG00000254167,ENSG00000211966,ENSG00000253241,ENSG00000253386,ENSG00000211965,ENSG00000211964,ENSG00000253862,ENSG00000229092,ENSG00000253808,ENSG00000253387,ENSG00000211937,ENSG00000253364,ENSG00000211892,ENSG00000211891,ENSG00000211890
chr14	106872662	106873209	14:106872662-106873209	ENSG00000283948,ENSG00000254046,ENSG00000253883,ENSG00000271201,ENSG00000211946,ENSG00000254326,ENSG00000211952,ENSG00000253149,ENSG00000254289,ENSG00000253491,ENSG00000253587,ENSG00000231475,ENSG00000283607,ENSG00000270474,ENSG00000211955,ENSG00000254203,ENSG00000253440,ENSG00000211956,ENSG00000253325,ENSG00000211957,ENSG00000253240,ENSG00000253359,ENSG00000211958,ENSG00000253989,ENSG00000211959,ENSG00000253467,ENSG00000228757,ENSG00000253294,ENSG00000278473,ENSG00000228966,ENSG00000254228,ENSG00000232216,ENSG00000283195,ENSG00000283562,ENSG00000283464,ENSG00000270816,ENSG00000253465,ENSG00000253895,ENSG00000211961,ENSG00000211962,ENSG00000211973,ENSG00000282600,ENSG00000283571,ENSG00000280411,ENSG00000274576,ENSG00000254056,ENSG00000225698,ENSG00000253303,ENSG00000211979,ENSG00000283906,ENSG00000275747,ENSG00000253674,ENSG00000211978,ENSG00000265929,ENSG00000253310,ENSG00000253247,ENSG00000254176,ENSG00000254134,ENSG00000224650,ENSG00000211976,ENSG00000253132,ENSG00000211970,ENSG00000254329,ENSG00000199480,ENSG00000253742,ENSG00000224373,ENSG00000211968,ENSG00000253759,ENSG00000253131,ENSG00000254395,ENSG00000275475,ENSG00000253714,ENSG00000211967,ENSG00000253545,ENSG00000253941,ENSG00000254167,ENSG00000211966,ENSG00000253241,ENSG00000253386,ENSG00000211965,ENSG00000211964,ENSG00000253862,ENSG00000229092,ENSG00000253808,ENSG00000253387,ENSG00000211937,ENSG00000277030,ENSG00000211893,ENSG00000211891
chr15	19800120	19800746	15:19800120-19800746	ENSG00000258732,ENSG00000258494,ENSG00000258855,ENSG00000258710,ENSG00000266545,ENSG00000258799,ENSG00000261554,ENSG00000261048,ENSG00000238489,ENSG00000230031,ENSG00000265322,ENSG00000259214,ENSG00000259089,ENSG00000274499,ENSG00000258420,ENSG00000259443,ENSG00000259383,ENSG00000238478,ENSG00000279628,ENSG00000258590,ENSG00000278626,ENSG00000270685,ENSG00000258707,ENSG00000258916,ENSG00000278497,ENSG00000282599,ENSG00000282520,ENSG00000271317,ENSG00000270961,ENSG00000259490,ENSG00000259337,ENSG00000258706,ENSG00000188403,ENSG00000274347,ENSG00000258463,ENSG00000201241,ENSG00000215567,ENSG00000259769,ENSG00000258397,ENSG00000239471,ENSG00000258410,ENSG00000278935,ENSG00000258780,ENSG00000258628,ENSG00000259156,ENSG00000287122,ENSG00000258654,ENSG00000180229,ENSG00000258488,ENSG00000258797,ENSG00000181984,ENSG00000259025,ENSG00000258771,ENSG00000260986,ENSG00000258684,ENSG00000258883,ENSG00000237161,ENSG00000207289,ENSG00000280881,ENSG00000280703,ENSG00000258415,ENSG00000268531,ENSG00000258712,ENSG00000258767,ENSG00000258848,ENSG00000278522,ENSG00000277243,ENSG00000275174,ENSG00000281347,ENSG00000277841,ENSG00000287345,ENSG00000284834,ENSG00000280709,ENSG00000279639,ENSG00000259324,ENSG00000285491,ENSG00000285116,ENSG00000182974,ENSG00000279408,ENSG00000279445,ENSG00000281113,ENSG00000281087,ENSG00000281179,ENSG00000281550,ENSG00000280655,ENSG00000233917,ENSG00000200790,ENSG00000258585,ENSG00000258997,ENSG00000264902,ENSG00000283524,ENSG00000285405,ENSG00000284500,ENSG00000258721,ENSG00000285472,ENSG00000283680,ENSG00000285135,ENSG00000284892,ENSG00000274102,ENSG00000183706,ENSG00000259435,ENSG00000260739,ENSG00000223877,ENSG00000270505,ENSG00000271288,ENSG00000270356,ENSG00000271507,ENSG00000221641,ENSG00000259098
chr15	19814504	19814869	15:19814504-19814869	ENSG00000258732,ENSG00000258494,ENSG00000258855,ENSG00000258710,ENSG00000266545,ENSG00000258799,ENSG00000261554,ENSG00000261048,ENSG00000238489,ENSG00000230031,ENSG00000265322,ENSG00000259214,ENSG00000259089,ENSG00000274499,ENSG00000258420,ENSG00000259443,ENSG00000259383,ENSG00000238478,ENSG00000260409,ENSG00000279628,ENSG00000258590,ENSG00000278626,ENSG00000270685,ENSG00000258707,ENSG00000258916,ENSG00000278497,ENSG00000271336,ENSG00000282599,ENSG00000282520,ENSG00000271317,ENSG00000270961,ENSG00000259490,ENSG00000259337,ENSG00000258706,ENSG00000188403,ENSG00000274347,ENSG00000258463,ENSG00000201241,ENSG00000215567,ENSG00000277988,ENSG00000259769,ENSG00000258397,ENSG00000239471,ENSG00000278935,ENSG00000258780,ENSG00000258628,ENSG00000259156,ENSG00000287122,ENSG00000258654,ENSG00000180229,ENSG00000258488,ENSG00000258797,ENSG00000181984,ENSG00000259025,ENSG00000258771,ENSG00000243059,ENSG00000260986,ENSG00000258684,ENSG00000258883,ENSG00000237161,ENSG00000207289,ENSG00000280881,ENSG00000280703,ENSG00000258415,ENSG00000268531,ENSG00000258712,ENSG00000258767,ENSG00000258848,ENSG00000278522,ENSG00000277243,ENSG00000275174,ENSG00000281347,ENSG00000277841,ENSG00000287345,ENSG00000284834,ENSG00000284788,ENSG00000280709,ENSG00000279639,ENSG00000259324,ENSG00000285491,ENSG00000182974,ENSG00000279408,ENSG00000279445,ENSG00000281113,ENSG00000281087,ENSG00000281179,ENSG00000281550,ENSG00000278263,ENSG00000280655,ENSG00000233917,ENSG00000200790,ENSG00000258585,ENSG00000258997,ENSG00000264902,ENSG00000283524,ENSG00000285405,ENSG00000284500,ENSG00000258721,ENSG00000285472,ENSG00000283680,ENSG00000285135,ENSG00000284892,ENSG00000274102,ENSG00000183706,ENSG00000259435,ENSG00000260739,ENSG00000223877,ENSG00000270505,ENSG00000271288,ENSG00000270356,ENSG00000271507,ENSG00000221641,ENSG00000259098
chr15	19837954	19838234	15:19837954-19838234	ENSG00000258732,ENSG00000258494,ENSG00000258855,ENSG00000258710,ENSG00000266545,ENSG00000258799,ENSG00000261554,ENSG00000261048,ENSG00000238489,ENSG00000230031,ENSG00000265322,ENSG00000259214,ENSG00000259089,ENSG00000274499,ENSG00000258420,ENSG00000259443,ENSG00000259383,ENSG00000279628,ENSG00000258590,ENSG00000278626,ENSG00000270685,ENSG00000258707,ENSG00000278497,ENSG00000271336,ENSG00000282599,ENSG00000282520,ENSG00000271317,ENSG00000270961,ENSG00000259490,ENSG00000259337,ENSG00000258706,ENSG00000188403,ENSG00000274347,ENSG00000258463,ENSG00000201241,ENSG00000215567,ENSG00000277988,ENSG00000259769,ENSG00000258397,ENSG00000239471,ENSG00000278935,ENSG00000258780,ENSG00000258628,ENSG00000259156,ENSG00000287122,ENSG00000258654,ENSG00000180229,ENSG00000258488,ENSG00000277322,ENSG00000258797,ENSG00000181984,ENSG00000259025,ENSG00000258771,ENSG00000260986,ENSG00000258684,ENSG00000258883,ENSG00000237161,ENSG00000207289,ENSG00000280881,ENSG00000280703,ENSG00000258415,ENSG00000268531,ENSG00000258712,ENSG00000258767,ENSG00000258848,ENSG00000278522,ENSG00000277243,ENSG00000275174,ENSG00000281347,ENSG00000277841,ENSG00000287345,ENSG00000284834,ENSG00000279639,ENSG00000259324,ENSG00000285491,ENSG00000285116,ENSG00000182974,ENSG00000279408,ENSG00000279445,ENSG00000281113,ENSG00000281087,ENSG00000281179,ENSG00000281550,ENSG00000280655,ENSG00000233917,ENSG00000200790,ENSG00000258585,ENSG00000258997,ENSG00000264902,ENSG00000283524,ENSG00000285405,ENSG00000284500,ENSG00000258721,ENSG00000285472,ENSG00000283680,ENSG00000285135,ENSG00000284892,ENSG00000274102,ENSG00000183706,ENSG00000259435,ENSG00000260739,ENSG00000223877,ENSG00000270505,ENSG00000271288,ENSG00000270356,ENSG00000271507,ENSG00000221641,ENSG00000259098
chr15	20024944	20025414	15:20024944-20025414	-
chr15	20143143	20143340	15:20143143-20143340	-
chr15	20505855	20506736	15:20505855-20506736	-
chr15	20645904	20646397	15:20645904-20646397	-
chr15	20755655	20756253	15:20755655-20756253	-
chr15	20775535	20775977	15:20775535-20775977	-
chr15	20783805	20784071	15:20783805-20784071	-
chr15	20788893	20789543	15:20788893-20789543	-
chr15	21031653	21032065	15:21031653-21032065	-
chr15	21051990	21052308	15:21051990-21052308	-
chr15	21324862	21325394	15:21324862-21325394	-
chr15	21344609	21345074	15:21344609-21345074	-
chr15	21352615	21353172	15:21352615-21353172	-
chr15	21357983	21358388	15:21357983-21358388	-
chr15	22056503	22056715	15:22056503-22056715	-
chr15	22081425	22081659	15:22081425-22081659	-
chr15	22099409	22099824	15:22099409-22099824	-
chr15	22160754	22160937	15:22160754-22160937	-
chr15	22173107	22173433	15:22173107-22173433	-
chr15	22202984	22203542	15:22202984-22203542	-
chr15	22221102	22221454	15:22221102-22221454	-
chr15	22239285	22239696	15:22239285-22239696	-
chr15	22254020	22254331	15:22254020-22254331	-
chr15	22262439	22262947	15:22262439-22262947	-
chr15	23038974	23039985	15:23038974-23039985	ENSG00000260959,ENSG00000260780,ENSG00000260551,ENSG00000259905,ENSG00000260232,ENSG00000206616,ENSG00000286973,ENSG00000182636,ENSG00000254585,ENSG00000260978,ENSG00000179455,ENSG00000265673,ENSG00000174450,ENSG00000261418,ENSG00000286598,ENSG00000261739,ENSG00000260399,ENSG00000274471,ENSG00000259414,ENSG00000278552,ENSG00000276941,ENSG00000278541,ENSG00000274099,ENSG00000273981,ENSG00000175676,ENSG00000277505,ENSG00000273976,ENSG00000276172,ENSG00000275835,ENSG00000274253,ENSG00000277755,ENSG00000275325,ENSG00000277867,ENSG00000283273,ENSG00000277515,ENSG00000276550,ENSG00000277865,ENSG00000275363,ENSG00000274568,ENSG00000274279,ENSG00000273679,ENSG00000258732,ENSG00000258494,ENSG00000258855,ENSG00000258710,ENSG00000266545,ENSG00000270831,ENSG00000258799,ENSG00000261554,ENSG00000261048,ENSG00000238489,ENSG00000230031,ENSG00000265322,ENSG00000259214,ENSG00000259089,ENSG00000274499,ENSG00000258420,ENSG00000259443,ENSG00000259383,ENSG00000238478,ENSG00000279628,ENSG00000278626,ENSG00000270685,ENSG00000278497,ENSG00000258797,ENSG00000181984,ENSG00000259025,ENSG00000258771,ENSG00000260986,ENSG00000258684,ENSG00000258883,ENSG00000237161,ENSG00000207289,ENSG00000280881,ENSG00000280703,ENSG00000258415,ENSG00000268531,ENSG00000258712,ENSG00000258767,ENSG00000258848,ENSG00000278522,ENSG00000277243,ENSG00000275174,ENSG00000281347,ENSG00000277841,ENSG00000287345,ENSG00000279639,ENSG00000259324,ENSG00000285491,ENSG00000182974,ENSG00000279408,ENSG00000279445,ENSG00000281113,ENSG00000281087,ENSG00000281179,ENSG00000281550,ENSG00000280655,ENSG00000233917,ENSG00000200790,ENSG00000258585,ENSG00000258997,ENSG00000264902,ENSG00000283524,ENSG00000285405,ENSG00000284500,ENSG00000258721,ENSG00000285472,ENSG00000283680,ENSG00000285135,ENSG00000284892,ENSG00000274102,ENSG00000183706,ENSG00000259435,ENSG00000260739,ENSG00000223877,ENSG00000270505,ENSG00000271288,ENSG00000270356,ENSG00000271507,ENSG00000221641,ENSG00000259098
chr15	22980262	22980700	15:22980262-22980700	ENSG00000260780,ENSG00000260551,ENSG00000260232,ENSG00000206616,ENSG00000286973,ENSG00000182636,ENSG00000254585,ENSG00000260978,ENSG00000179455,ENSG00000265673,ENSG00000174450,ENSG00000261418,ENSG00000286598,ENSG00000261739,ENSG00000260399,ENSG00000274471,ENSG00000259414,ENSG00000273981,ENSG00000175676,ENSG00000277505,ENSG00000273976,ENSG00000276172,ENSG00000273749,ENSG00000275325,ENSG00000277867,ENSG00000283273,ENSG00000277515,ENSG00000277865,ENSG00000274568,ENSG00000185182,ENSG00000274279,ENSG00000273679,ENSG00000258732,ENSG00000279628,ENSG00000258707,ENSG00000258771,ENSG00000260986,ENSG00000258684,ENSG00000258883,ENSG00000237161,ENSG00000247765,ENSG00000207289,ENSG00000280881,ENSG00000280703,ENSG00000258415,ENSG00000268531,ENSG00000258712,ENSG00000258767,ENSG00000258848,ENSG00000278522,ENSG00000277243,ENSG00000275174,ENSG00000281347,ENSG00000277841,ENSG00000287345,ENSG00000284834,ENSG00000280709,ENSG00000279639,ENSG00000259324,ENSG00000285491,ENSG00000182974,ENSG00000279408,ENSG00000279445,ENSG00000281113,ENSG00000281087,ENSG00000281179,ENSG00000281550,ENSG00000280655,ENSG00000233917,ENSG00000200790,ENSG00000258585,ENSG00000258997,ENSG00000264902,ENSG00000283524,ENSG00000285405,ENSG00000284500,ENSG00000258721,ENSG00000285472,ENSG00000283680,ENSG00000285135,ENSG00000284892,ENSG00000274102,ENSG00000183706,ENSG00000259435,ENSG00000260739,ENSG00000223877,ENSG00000270505,ENSG00000271288,ENSG00000270356,ENSG00000271507,ENSG00000221641,ENSG00000259098
chr15	22974881	22975288	15:22974881-22975288	ENSG00000185823,ENSG00000287888,ENSG00000260959,ENSG00000260780,ENSG00000260551,ENSG00000259905,ENSG00000260232,ENSG00000206616,ENSG00000286973,ENSG00000182636,ENSG00000254585,ENSG00000260978,ENSG00000179455,ENSG00000265673,ENSG00000174450,ENSG00000261418,ENSG00000286598,ENSG00000261739,ENSG00000260399,ENSG00000274471,ENSG00000259414,ENSG00000278552,ENSG00000276941,ENSG00000278541,ENSG00000274099,ENSG00000273981,ENSG00000175676,ENSG00000277505,ENSG00000273976,ENSG00000276172,ENSG00000273749,ENSG00000274253,ENSG00000277755,ENSG00000275325,ENSG00000277867,ENSG00000283273,ENSG00000277561,ENSG00000276550,ENSG00000277865,ENSG00000274568,ENSG00000273679,ENSG00000258732,ENSG00000282268,ENSG00000258494,ENSG00000258855,ENSG00000258710,ENSG00000266545,ENSG00000258799,ENSG00000261554,ENSG00000261048,ENSG00000238489,ENSG00000230031,ENSG00000265322,ENSG00000259214,ENSG00000259089,ENSG00000274499,ENSG00000258420,ENSG00000259443,ENSG00000259383,ENSG00000279628,ENSG00000278626,ENSG00000270685,ENSG00000258916,ENSG00000278497,ENSG00000180229,ENSG00000181984,ENSG00000270185,ENSG00000259698,ENSG00000259025,ENSG00000258771,ENSG00000260986,ENSG00000258684,ENSG00000258883,ENSG00000237161,ENSG00000207289,ENSG00000280881,ENSG00000280703,ENSG00000258415,ENSG00000268531,ENSG00000258712,ENSG00000258767,ENSG00000258848,ENSG00000278522,ENSG00000277243,ENSG00000275174,ENSG00000281347,ENSG00000277841,ENSG00000287345,ENSG00000280709,ENSG00000284988,ENSG00000279639,ENSG00000259324,ENSG00000285491,ENSG00000285116,ENSG00000182974,ENSG00000279408,ENSG00000279445,ENSG00000281113,ENSG00000281087,ENSG00000281179,ENSG00000281550,ENSG00000280655,ENSG00000233917,ENSG00000200790,ENSG00000258585,ENSG00000258997,ENSG00000264902,ENSG00000283524,ENSG00000285405,ENSG00000284500,ENSG00000258721,ENSG00000285472,ENSG00000283680,ENSG00000285135,ENSG00000284892,ENSG00000274102,ENSG00000183706,ENSG00000259435,ENSG00000260739,ENSG00000223877,ENSG00000270505,ENSG00000271288,ENSG00000259261,ENSG00000270356,ENSG00000271507,ENSG00000221641,ENSG00000259098
chr15	22838178	22838929	15:22838178-22838929	ENSG00000287888,ENSG00000260551,ENSG00000259905,ENSG00000260232,ENSG00000206616,ENSG00000286973,ENSG00000182636,ENSG00000254585,ENSG00000260978,ENSG00000179455,ENSG00000265673,ENSG00000174450,ENSG00000286598,ENSG00000261739,ENSG00000260399,ENSG00000274471,ENSG00000259414,ENSG00000276941,ENSG00000278541,ENSG00000274099,ENSG00000273981,ENSG00000175676,ENSG00000277505,ENSG00000273976,ENSG00000276172,ENSG00000140157,ENSG00000170113,ENSG00000259425,ENSG00000274253,ENSG00000277755,ENSG00000275325,ENSG00000277867,ENSG00000283273,ENSG00000277435,ENSG00000277515,ENSG00000277561,ENSG00000276550,ENSG00000281909,ENSG00000277865,ENSG00000275363,ENSG00000274568,ENSG00000274279,ENSG00000273679,ENSG00000258732,ENSG00000258494,ENSG00000258855,ENSG00000258710,ENSG00000266545,ENSG00000258799,ENSG00000261554,ENSG00000261048,ENSG00000238489,ENSG00000230031,ENSG00000265322,ENSG00000259214,ENSG00000259089,ENSG00000274499,ENSG00000258420,ENSG00000259443,ENSG00000259383,ENSG00000238478,ENSG00000279628,ENSG00000278626,ENSG00000270685,ENSG00000278497,ENSG00000258488,ENSG00000258797,ENSG00000181984,ENSG00000259025,ENSG00000258771,ENSG00000260986,ENSG00000258684,ENSG00000258883,ENSG00000237161,ENSG00000207289,ENSG00000280881,ENSG00000280703,ENSG00000258415,ENSG00000268531,ENSG00000258712,ENSG00000258767,ENSG00000258848,ENSG00000278522,ENSG00000277243,ENSG00000275174,ENSG00000281347,ENSG00000277841,ENSG00000287345,ENSG00000284834,ENSG00000279639,ENSG00000259324,ENSG00000285491,ENSG00000182974,ENSG00000279408,ENSG00000279445,ENSG00000281113,ENSG00000281087,ENSG00000281179,ENSG00000281550,ENSG00000280655,ENSG00000265793,ENSG00000233917,ENSG00000200790,ENSG00000258585,ENSG00000258997,ENSG00000264902,ENSG00000283524,ENSG00000285405,ENSG00000284500,ENSG00000258721,ENSG00000285472,ENSG00000283680,ENSG00000285135,ENSG00000284892,ENSG00000274102,ENSG00000183706,ENSG00000259435,ENSG00000260739,ENSG00000223877,ENSG00000270505,ENSG00000271288,ENSG00000270356,ENSG00000271507,ENSG00000221641,ENSG00000259098
chr15	22786151	22786702	15:22786151-22786702	ENSG00000260551,ENSG00000260232,ENSG00000286973,ENSG00000182636,ENSG00000254585,ENSG00000260978,ENSG00000179455,ENSG00000265673,ENSG00000174450,ENSG00000286598,ENSG00000278222,ENSG00000261739,ENSG00000260399,ENSG00000274471,ENSG00000259414,ENSG00000276941,ENSG00000278541,ENSG00000274099,ENSG00000273981,ENSG00000175676,ENSG00000277505,ENSG00000273976,ENSG00000276172,ENSG00000170113,ENSG00000259425,ENSG00000274253,ENSG00000277755,ENSG00000275325,ENSG00000277867,ENSG00000283273,ENSG00000277435,ENSG00000277515,ENSG00000277561,ENSG00000276550,ENSG00000281909,ENSG00000277865,ENSG00000274568,ENSG00000274279,ENSG00000273679,ENSG00000274835,ENSG00000258732,ENSG00000279628,ENSG00000258707,ENSG00000259025,ENSG00000258771,ENSG00000260986,ENSG00000279595,ENSG00000258684,ENSG00000258883,ENSG00000237161,ENSG00000207289,ENSG00000280881,ENSG00000280703,ENSG00000258415,ENSG00000268531,ENSG00000258712,ENSG00000258767,ENSG00000258848,ENSG00000278522,ENSG00000277243,ENSG00000275174,ENSG00000281347,ENSG00000277841,ENSG00000287345,ENSG00000284834,ENSG00000259324,ENSG00000285491,ENSG00000285116,ENSG00000182974,ENSG00000279408,ENSG00000279445,ENSG00000281113,ENSG00000281087,ENSG00000281179,ENSG00000281550,ENSG00000280655,ENSG00000233917,ENSG00000200790,ENSG00000258585,ENSG00000258997,ENSG00000264902,ENSG00000283524,ENSG00000285405,ENSG00000284500,ENSG00000258721,ENSG00000285472,ENSG00000283680,ENSG00000285135,ENSG00000284892,ENSG00000274102,ENSG00000183706,ENSG00000259435,ENSG00000260739,ENSG00000223877,ENSG00000270505,ENSG00000271288,ENSG00000259261,ENSG00000270356,ENSG00000271507,ENSG00000221641,ENSG00000259098
chr15	22664332	22665005	15:22664332-22665005	ENSG00000278123,ENSG00000251896,ENSG00000206656,ENSG00000207263,ENSG00000207174,ENSG00000206621,ENSG00000207001,ENSG00000207063,ENSG00000185823,ENSG00000286110,ENSG00000260959,ENSG00000259905,ENSG00000260232,ENSG00000206616,ENSG00000286973,ENSG00000182636,ENSG00000254585,ENSG00000260978,ENSG00000179455,ENSG00000265673,ENSG00000174450,ENSG00000261418,ENSG00000286598,ENSG00000261739,ENSG00000260399,ENSG00000259414,ENSG00000276941,ENSG00000273981,ENSG00000175676,ENSG00000277505,ENSG00000273976,ENSG00000276172,ENSG00000259425,ENSG00000274253,ENSG00000277755,ENSG00000275325,ENSG00000277867,ENSG00000283273,ENSG00000277435,ENSG00000276141,ENSG00000277561,ENSG00000276550,ENSG00000277865,ENSG00000274568,ENSG00000273679,ENSG00000258732,ENSG00000282089,ENSG00000270451,ENSG00000270824,ENSG00000258494,ENSG00000258855,ENSG00000258710,ENSG00000266545,ENSG00000258799,ENSG00000261554,ENSG00000261048,ENSG00000238489,ENSG00000230031,ENSG00000265322,ENSG00000259214,ENSG00000259089,ENSG00000274499,ENSG00000258420,ENSG00000259443,ENSG00000259383,ENSG00000279628,ENSG00000258590,ENSG00000278626,ENSG00000270685,ENSG00000259025,ENSG00000258771,ENSG00000260986,ENSG00000279595,ENSG00000258684,ENSG00000258883,ENSG00000237161,ENSG00000207289,ENSG00000280881,ENSG00000280703,ENSG00000258415,ENSG00000268531,ENSG00000258712,ENSG00000258767,ENSG00000258848,ENSG00000278522,ENSG00000277243,ENSG00000275174,ENSG00000281347,ENSG00000277841,ENSG00000287345,ENSG00000284834,ENSG00000279639,ENSG00000259324,ENSG00000285491,ENSG00000285116,ENSG00000182974,ENSG00000279408,ENSG00000279445,ENSG00000281113,ENSG00000281087,ENSG00000281179,ENSG00000281550,ENSG00000278263,ENSG00000280655,ENSG00000233917,ENSG00000200790,ENSG00000258585,ENSG00000258997,ENSG00000264902,ENSG00000283524,ENSG00000285405,ENSG00000284500,ENSG00000258721,ENSG00000285472,ENSG00000283680,ENSG00000285135,ENSG00000284892,ENSG00000274102,ENSG00000183706,ENSG00000259435,ENSG00000260739,ENSG00000223877,ENSG00000270505,ENSG00000271288,ENSG00000270356,ENSG00000271507,ENSG00000221641,ENSG00000259098
chr15	22513803	22514031	15:22513803-22514031	-
chr15	22494378	22495249	15:22494378-22495249	-
chr15	22390645	22391022	15:22390645-22391022	-
chr15	24954941	24955252	15:24954941-24955252	ENSG00000200398,ENSG00000201331,ENSG00000201326,ENSG00000199833,ENSG00000201969,ENSG00000199968,ENSG00000200163,ENSG00000201482,ENSG00000200757,ENSG00000201679,ENSG00000199960,ENSG00000273835,ENSG00000199453,ENSG00000200486,ENSG00000201943,ENSG00000199782,ENSG00000200726,ENSG00000278089,ENSG00000200812,ENSG00000200503,ENSG00000200680,ENSG00000199970,ENSG00000199712,ENSG00000201831,ENSG00000270814,ENSG00000212428,ENSG00000279050,ENSG00000252277,ENSG00000207245,ENSG00000278123,ENSG00000251896,ENSG00000251815,ENSG00000252326,ENSG00000207279,ENSG00000279735,ENSG00000287482,ENSG00000207375,ENSG00000275127,ENSG00000277785,ENSG00000278715,ENSG00000261069,ENSG00000207460,ENSG00000206688,ENSG00000206656,ENSG00000207263,ENSG00000207174,ENSG00000206621,ENSG00000207137,ENSG00000207197,ENSG00000206609,ENSG00000200661,ENSG00000206727,ENSG00000207093,ENSG00000207133,ENSG00000207442,ENSG00000207191,ENSG00000275529,ENSG00000207014,ENSG00000207001,ENSG00000207063,ENSG00000274640,ENSG00000257647,ENSG00000239014,ENSG00000276610,ENSG00000279192,ENSG00000276314,ENSG00000224078,ENSG00000214265,ENSG00000273173,ENSG00000242088,ENSG00000241061,ENSG00000280118,ENSG00000128739,ENSG00000185823,ENSG00000286110,ENSG00000287888,ENSG00000260959,ENSG00000260780,ENSG00000260551,ENSG00000259905,ENSG00000260232,ENSG00000206616,ENSG00000286973,ENSG00000182636,ENSG00000254585,ENSG00000265673,ENSG00000199489,ENSG00000275524,ENSG00000201300,ENSG00000200801,ENSG00000199704,ENSG00000200987,ENSG00000202188,ENSG00000200949,ENSG00000200593,ENSG00000199311,ENSG00000201992,ENSG00000202499,ENSG00000200638,ENSG00000201907,ENSG00000200564,ENSG00000272460,ENSG00000200478,ENSG00000201143,ENSG00000202373,ENSG00000202261,ENSG00000212380
chr15	24956301	24956587	15:24956301-24956587	ENSG00000200398,ENSG00000201331,ENSG00000201326,ENSG00000199833,ENSG00000201969,ENSG00000199968,ENSG00000200163,ENSG00000201482,ENSG00000200757,ENSG00000201679,ENSG00000199960,ENSG00000273835,ENSG00000199453,ENSG00000200486,ENSG00000201943,ENSG00000199782,ENSG00000200726,ENSG00000278089,ENSG00000200812,ENSG00000200503,ENSG00000200680,ENSG00000199970,ENSG00000199712,ENSG00000201831,ENSG00000270814,ENSG00000212428,ENSG00000279050,ENSG00000252277,ENSG00000207245,ENSG00000278123,ENSG00000251896,ENSG00000251815,ENSG00000252326,ENSG00000207279,ENSG00000279735,ENSG00000287482,ENSG00000207375,ENSG00000275127,ENSG00000277785,ENSG00000278715,ENSG00000261069,ENSG00000207460,ENSG00000206688,ENSG00000206656,ENSG00000207263,ENSG00000207174,ENSG00000206621,ENSG00000207137,ENSG00000207197,ENSG00000206609,ENSG00000200661,ENSG00000206727,ENSG00000207093,ENSG00000207133,ENSG00000207442,ENSG00000207191,ENSG00000275529,ENSG00000207014,ENSG00000207001,ENSG00000207063,ENSG00000274640,ENSG00000257647,ENSG00000239014,ENSG00000276610,ENSG00000279192,ENSG00000276314,ENSG00000224078,ENSG00000214265,ENSG00000273173,ENSG00000242088,ENSG00000241061,ENSG00000280118,ENSG00000128739,ENSG00000185823,ENSG00000286110,ENSG00000287888,ENSG00000260959,ENSG00000260551,ENSG00000259905,ENSG00000260232,ENSG00000206616,ENSG00000286973,ENSG00000182636,ENSG00000254585,ENSG00000199489,ENSG00000275524,ENSG00000201300,ENSG00000200801,ENSG00000199704,ENSG00000200987,ENSG00000202188,ENSG00000200949,ENSG00000200593,ENSG00000199311,ENSG00000201992,ENSG00000202499,ENSG00000200638,ENSG00000201907,ENSG00000200564,ENSG00000272460,ENSG00000200478,ENSG00000201143,ENSG00000202373,ENSG00000202261,ENSG00000212380
chr15	25396080	25396314	15:25396080-25396314	ENSG00000200398,ENSG00000201331,ENSG00000201326,ENSG00000199833,ENSG00000201969,ENSG00000199968,ENSG00000200163,ENSG00000201482,ENSG00000200757,ENSG00000201679,ENSG00000199960,ENSG00000273835,ENSG00000199453,ENSG00000200486,ENSG00000201943,ENSG00000199782,ENSG00000200726,ENSG00000278089,ENSG00000200812,ENSG00000200503,ENSG00000200680,ENSG00000199970,ENSG00000199712,ENSG00000201831,ENSG00000270814,ENSG00000212428,ENSG00000279050,ENSG00000252277,ENSG00000207245,ENSG00000278123,ENSG00000251896,ENSG00000251815,ENSG00000252326,ENSG00000207279,ENSG00000279735,ENSG00000287482,ENSG00000207375,ENSG00000275127,ENSG00000277785,ENSG00000278715,ENSG00000261069,ENSG00000207460,ENSG00000206688,ENSG00000206656,ENSG00000207263,ENSG00000207174,ENSG00000206621,ENSG00000207137,ENSG00000207197,ENSG00000206609,ENSG00000200661,ENSG00000206727,ENSG00000207093,ENSG00000207133,ENSG00000207442,ENSG00000207191,ENSG00000275529,ENSG00000207014,ENSG00000207001,ENSG00000207063,ENSG00000274640,ENSG00000257647,ENSG00000239014,ENSG00000276610,ENSG00000279192,ENSG00000276314,ENSG00000224078,ENSG00000242088,ENSG00000241061,ENSG00000280118,ENSG00000185823,ENSG00000286110,ENSG00000287888,ENSG00000260780,ENSG00000260551,ENSG00000259905,ENSG00000260232,ENSG00000206616,ENSG00000182636,ENSG00000254585,ENSG00000260978,ENSG00000179455,ENSG00000265673,ENSG00000199489,ENSG00000275524,ENSG00000201300,ENSG00000200801,ENSG00000199704,ENSG00000200987,ENSG00000202188,ENSG00000200949,ENSG00000200593,ENSG00000199311,ENSG00000201992,ENSG00000202499,ENSG00000200638,ENSG00000201907,ENSG00000200564,ENSG00000272460,ENSG00000200478,ENSG00000201143,ENSG00000202373,ENSG00000202261,ENSG00000280234,ENSG00000212380,ENSG00000276844,ENSG00000212528,ENSG00000201634,ENSG00000239169,ENSG00000114062,ENSG00000261529,ENSG00000235731,ENSG00000223628,ENSG00000235160
chr15	25410781	25411141	15:25410781-25411141	ENSG00000200398,ENSG00000201331,ENSG00000201326,ENSG00000199833,ENSG00000201969,ENSG00000199968,ENSG00000200163,ENSG00000201482,ENSG00000200757,ENSG00000201679,ENSG00000199960,ENSG00000273835,ENSG00000199453,ENSG00000200486,ENSG00000201943,ENSG00000199782,ENSG00000200726,ENSG00000278089,ENSG00000200812,ENSG00000200503,ENSG00000200680,ENSG00000199970,ENSG00000199712,ENSG00000201831,ENSG00000270814,ENSG00000212428,ENSG00000279050,ENSG00000252277,ENSG00000207245,ENSG00000278123,ENSG00000251896,ENSG00000251815,ENSG00000252326,ENSG00000207279,ENSG00000279735,ENSG00000287482,ENSG00000207375,ENSG00000275127,ENSG00000277785,ENSG00000278715,ENSG00000261069,ENSG00000207460,ENSG00000206688,ENSG00000206656,ENSG00000207263,ENSG00000207174,ENSG00000206621,ENSG00000207137,ENSG00000207197,ENSG00000206609,ENSG00000200661,ENSG00000206727,ENSG00000207093,ENSG00000207133,ENSG00000207442,ENSG00000207191,ENSG00000275529,ENSG00000207014,ENSG00000207001,ENSG00000207063,ENSG00000274640,ENSG00000257647,ENSG00000239014,ENSG00000276610,ENSG00000279192,ENSG00000224078,ENSG00000242088,ENSG00000241061,ENSG00000280118,ENSG00000185823,ENSG00000286110,ENSG00000287888,ENSG00000260959,ENSG00000260780,ENSG00000260551,ENSG00000259905,ENSG00000260232,ENSG00000182636,ENSG00000254585,ENSG00000260978,ENSG00000179455,ENSG00000286598,ENSG00000274099,ENSG00000199489,ENSG00000275524,ENSG00000201300,ENSG00000200801,ENSG00000199704,ENSG00000200987,ENSG00000202188,ENSG00000200949,ENSG00000200593,ENSG00000199311,ENSG00000201992,ENSG00000202499,ENSG00000200638,ENSG00000201907,ENSG00000200564,ENSG00000272460,ENSG00000200478,ENSG00000201143,ENSG00000202373,ENSG00000202261,ENSG00000280234,ENSG00000212380,ENSG00000276844,ENSG00000212528,ENSG00000201634,ENSG00000239169,ENSG00000114062,ENSG00000261529,ENSG00000223628,ENSG00000200326
chr15	25438214	25439398	15:25438214-25439398	ENSG00000200398,ENSG00000201331,ENSG00000201326,ENSG00000199833,ENSG00000201969,ENSG00000199968,ENSG00000200163,ENSG00000201482,ENSG00000200757,ENSG00000201679,ENSG00000199960,ENSG00000273835,ENSG00000199453,ENSG00000200486,ENSG00000201943,ENSG00000199782,ENSG00000200726,ENSG00000278089,ENSG00000200812,ENSG00000200503,ENSG00000200680,ENSG00000199970,ENSG00000199712,ENSG00000201831,ENSG00000270814,ENSG00000212428,ENSG00000279050,ENSG00000252277,ENSG00000207245,ENSG00000278123,ENSG00000251896,ENSG00000251815,ENSG00000252326,ENSG00000207279,ENSG00000279735,ENSG00000287482,ENSG00000207375,ENSG00000275127,ENSG00000277785,ENSG00000278715,ENSG00000261069,ENSG00000207460,ENSG00000206688,ENSG00000206656,ENSG00000207263,ENSG00000207174,ENSG00000206621,ENSG00000207137,ENSG00000207197,ENSG00000206609,ENSG00000200661,ENSG00000206727,ENSG00000207093,ENSG00000207133,ENSG00000207442,ENSG00000207191,ENSG00000275529,ENSG00000207014,ENSG00000207001,ENSG00000207063,ENSG00000274640,ENSG00000257647,ENSG00000239014,ENSG00000276610,ENSG00000279192,ENSG00000276314,ENSG00000224078,ENSG00000242088,ENSG00000241061,ENSG00000280118,ENSG00000185823,ENSG00000286110,ENSG00000287888,ENSG00000260959,ENSG00000260780,ENSG00000260551,ENSG00000259905,ENSG00000260232,ENSG00000206616,ENSG00000286973,ENSG00000182636,ENSG00000254585,ENSG00000260978,ENSG00000179455,ENSG00000278222,ENSG00000261739,ENSG00000260399,ENSG00000259414,ENSG00000276941,ENSG00000273981,ENSG00000175676,ENSG00000277505,ENSG00000273976,ENSG00000199489,ENSG00000275524,ENSG00000201300,ENSG00000200801,ENSG00000199704,ENSG00000200987,ENSG00000202188,ENSG00000200949,ENSG00000200593,ENSG00000199311,ENSG00000201992,ENSG00000202499,ENSG00000200638,ENSG00000201907,ENSG00000200564,ENSG00000272460,ENSG00000200478,ENSG00000201143,ENSG00000202373,ENSG00000202261,ENSG00000280234,ENSG00000212380,ENSG00000276844,ENSG00000212528,ENSG00000201634,ENSG00000239169,ENSG00000114062,ENSG00000261529,ENSG00000235731,ENSG00000223628,ENSG00000235160,ENSG00000166206,ENSG00000278840,ENSG00000242793,ENSG00000228740
chr15	25741059	25741396	15:25741059-25741396	ENSG00000200398,ENSG00000201331,ENSG00000201326,ENSG00000199833,ENSG00000201969,ENSG00000199968,ENSG00000200163,ENSG00000201482,ENSG00000200757,ENSG00000201679,ENSG00000199960,ENSG00000273835,ENSG00000199453,ENSG00000200486,ENSG00000201943,ENSG00000199782,ENSG00000200726,ENSG00000278089,ENSG00000200812,ENSG00000200503,ENSG00000200680,ENSG00000199970,ENSG00000199712,ENSG00000201831,ENSG00000270814,ENSG00000212428,ENSG00000279050,ENSG00000252277,ENSG00000207245,ENSG00000278123,ENSG00000251896,ENSG00000251815,ENSG00000252326,ENSG00000207279,ENSG00000279735,ENSG00000287482,ENSG00000207375,ENSG00000275127,ENSG00000277785,ENSG00000278715,ENSG00000261069,ENSG00000207460,ENSG00000206688,ENSG00000206656,ENSG00000207263,ENSG00000207174,ENSG00000206621,ENSG00000207137,ENSG00000207197,ENSG00000206609,ENSG00000200661,ENSG00000206727,ENSG00000207093,ENSG00000207191,ENSG00000207001,ENSG00000207063,ENSG00000274640,ENSG00000257647,ENSG00000242088,ENSG00000241061,ENSG00000280118,ENSG00000185823,ENSG00000286110,ENSG00000287888,ENSG00000260959,ENSG00000260780,ENSG00000260551,ENSG00000259905,ENSG00000260232,ENSG00000206616,ENSG00000286973,ENSG00000182636,ENSG00000254585,ENSG00000260978,ENSG00000179455,ENSG00000278222,ENSG00000199489,ENSG00000275524,ENSG00000201300,ENSG00000200801,ENSG00000199704,ENSG00000200987,ENSG00000202188,ENSG00000200949,ENSG00000200593,ENSG00000199311,ENSG00000201992,ENSG00000202499,ENSG00000200638,ENSG00000201907,ENSG00000200564,ENSG00000272460,ENSG00000200478,ENSG00000201143,ENSG00000202373,ENSG00000202261,ENSG00000280234,ENSG00000212380,ENSG00000276844,ENSG00000212528,ENSG00000201634,ENSG00000239169,ENSG00000235731,ENSG00000223628,ENSG00000206190,ENSG00000222123,ENSG00000206187,ENSG00000212604,ENSG00000258931,ENSG00000259150,ENSG00000286884,ENSG00000235160,ENSG00000287280,ENSG00000166206,ENSG00000278840,ENSG00000235518,ENSG00000242793,ENSG00000186297,ENSG00000259122,ENSG00000182256,ENSG00000228740,ENSG00000214254,ENSG00000200326,ENSG00000258624,ENSG00000258970,ENSG00000259152,ENSG00000259168,ENSG00000287922
chr15	25761969	25762479	15:25761969-25762479	ENSG00000200398,ENSG00000201331,ENSG00000201326,ENSG00000199833,ENSG00000201969,ENSG00000199968,ENSG00000200163,ENSG00000201482,ENSG00000200757,ENSG00000201679,ENSG00000199960,ENSG00000273835,ENSG00000199453,ENSG00000200486,ENSG00000201943,ENSG00000199782,ENSG00000200726,ENSG00000278089,ENSG00000200812,ENSG00000200503,ENSG00000200680,ENSG00000199970,ENSG00000199712,ENSG00000201831,ENSG00000270814,ENSG00000212428,ENSG00000279050,ENSG00000252277,ENSG00000207245,ENSG00000278123,ENSG00000251896,ENSG00000251815,ENSG00000252326,ENSG00000207279,ENSG00000279735,ENSG00000287482,ENSG00000207375,ENSG00000275127,ENSG00000277785,ENSG00000278715,ENSG00000261069,ENSG00000207460,ENSG00000206688,ENSG00000206656,ENSG00000207263,ENSG00000207174,ENSG00000206621,ENSG00000207137,ENSG00000207197,ENSG00000206609,ENSG00000200661,ENSG00000206727,ENSG00000207093,ENSG00000207133,ENSG00000207442,ENSG00000207191,ENSG00000275529,ENSG00000207014,ENSG00000207001,ENSG00000207063,ENSG00000274640,ENSG00000257647,ENSG00000239014,ENSG00000276610,ENSG00000279192,ENSG00000276314,ENSG00000224078,ENSG00000242088,ENSG00000241061,ENSG00000280118,ENSG00000185823,ENSG00000286110,ENSG00000287888,ENSG00000260959,ENSG00000260780,ENSG00000260551,ENSG00000259905,ENSG00000260232,ENSG00000206616,ENSG00000286973,ENSG00000182636,ENSG00000254585,ENSG00000260978,ENSG00000179455,ENSG00000265673,ENSG00000174450,ENSG00000286598,ENSG00000261739,ENSG00000260399,ENSG00000259414,ENSG00000199489,ENSG00000275524,ENSG00000201300,ENSG00000200801,ENSG00000199704,ENSG00000200987,ENSG00000202188,ENSG00000200949,ENSG00000200593,ENSG00000199311,ENSG00000201992,ENSG00000202499,ENSG00000200638,ENSG00000201907,ENSG00000200564,ENSG00000272460,ENSG00000200478,ENSG00000201143,ENSG00000202373,ENSG00000202261,ENSG00000280234,ENSG00000212380,ENSG00000276844,ENSG00000212528,ENSG00000201634,ENSG00000239169,ENSG00000235731,ENSG00000223628,ENSG00000206190,ENSG00000222123,ENSG00000206187,ENSG00000212604,ENSG00000258931,ENSG00000259150,ENSG00000286884,ENSG00000235160,ENSG00000287280,ENSG00000166206,ENSG00000278840,ENSG00000235518,ENSG00000242793,ENSG00000186297,ENSG00000259122,ENSG00000182256,ENSG00000228740,ENSG00000214254,ENSG00000200326,ENSG00000258624,ENSG00000261426,ENSG00000258970,ENSG00000259152,ENSG00000259168,ENSG00000258594,ENSG00000287922,ENSG00000258853,ENSG00000232394,ENSG00000228992
chr15	25778697	25778929	15:25778697-25778929	ENSG00000200398,ENSG00000201331,ENSG00000201326,ENSG00000199833,ENSG00000201969,ENSG00000199968,ENSG00000200163,ENSG00000201482,ENSG00000200757,ENSG00000201679,ENSG00000199960,ENSG00000273835,ENSG00000199453,ENSG00000200486,ENSG00000201943,ENSG00000199782,ENSG00000200726,ENSG00000278089,ENSG00000200812,ENSG00000200503,ENSG00000200680,ENSG00000199970,ENSG00000199712,ENSG00000201831,ENSG00000270814,ENSG00000212428,ENSG00000252277,ENSG00000207245,ENSG00000251815,ENSG00000252326,ENSG00000207279,ENSG00000279735,ENSG00000287482,ENSG00000207375,ENSG00000275127,ENSG00000277785,ENSG00000278715,ENSG00000261069,ENSG00000207460,ENSG00000206688,ENSG00000206656,ENSG00000207263,ENSG00000207174,ENSG00000206621,ENSG00000207137,ENSG00000207197,ENSG00000206609,ENSG00000200661,ENSG00000206727,ENSG00000207093,ENSG00000207133,ENSG00000207442,ENSG00000207191,ENSG00000275529,ENSG00000207014,ENSG00000207001,ENSG00000207063,ENSG00000274640,ENSG00000257647,ENSG00000241061,ENSG00000280118,ENSG00000185823,ENSG00000286110,ENSG00000287888,ENSG00000260959,ENSG00000260780,ENSG00000260551,ENSG00000259905,ENSG00000260232,ENSG00000206616,ENSG00000286973,ENSG00000182636,ENSG00000254585,ENSG00000260978,ENSG00000179455,ENSG00000265673,ENSG00000174450,ENSG00000278222,ENSG00000260399,ENSG00000259414,ENSG00000199489,ENSG00000275524,ENSG00000201300,ENSG00000200801,ENSG00000199704,ENSG00000200987,ENSG00000202188,ENSG00000200949,ENSG00000200593,ENSG00000199311,ENSG00000201992,ENSG00000202499,ENSG00000200638,ENSG00000201907,ENSG00000200564,ENSG00000272460,ENSG00000200478,ENSG00000201143,ENSG00000202373,ENSG00000202261,ENSG00000280234,ENSG00000212380,ENSG00000276844,ENSG00000212528,ENSG00000201634,ENSG00000239169,ENSG00000235731,ENSG00000223628,ENSG00000206190,ENSG00000206187,ENSG00000212604,ENSG00000258931,ENSG00000259150,ENSG00000286884,ENSG00000235160,ENSG00000287280,ENSG00000166206,ENSG00000278840,ENSG00000235518,ENSG00000242793,ENSG00000186297,ENSG00000259122,ENSG00000182256,ENSG00000228740,ENSG00000258624,ENSG00000258970,ENSG00000259152,ENSG00000258853
chr15	25783771	25784137	15:25783771-25784137	ENSG00000200398,ENSG00000201331,ENSG00000201326,ENSG00000199833,ENSG00000201969,ENSG00000199968,ENSG00000200163,ENSG00000201482,ENSG00000200757,ENSG00000201679,ENSG00000199960,ENSG00000273835,ENSG00000199453,ENSG00000200486,ENSG00000201943,ENSG00000199782,ENSG00000200726,ENSG00000278089,ENSG00000200812,ENSG00000200503,ENSG00000200680,ENSG00000199970,ENSG00000199712,ENSG00000201831,ENSG00000270814,ENSG00000212428,ENSG00000252277,ENSG00000207245,ENSG00000278123,ENSG00000251896,ENSG00000251815,ENSG00000252326,ENSG00000207279,ENSG00000279735,ENSG00000287482,ENSG00000207375,ENSG00000275127,ENSG00000277785,ENSG00000278715,ENSG00000261069,ENSG00000207460,ENSG00000206688,ENSG00000207137,ENSG00000207197,ENSG00000206609,ENSG00000200661,ENSG00000206727,ENSG00000207093,ENSG00000207133,ENSG00000207442,ENSG00000207191,ENSG00000275529,ENSG00000207014,ENSG00000207001,ENSG00000207063,ENSG00000274640,ENSG00000257647,ENSG00000242088,ENSG00000241061,ENSG00000280118,ENSG00000185823,ENSG00000286110,ENSG00000260959,ENSG00000260780,ENSG00000260551,ENSG00000259905,ENSG00000260232,ENSG00000206616,ENSG00000286973,ENSG00000182636,ENSG00000260978,ENSG00000179455,ENSG00000265673,ENSG00000261739,ENSG00000260399,ENSG00000259414,ENSG00000199489,ENSG00000275524,ENSG00000201300,ENSG00000200801,ENSG00000199704,ENSG00000200987,ENSG00000202188,ENSG00000200949,ENSG00000200593,ENSG00000199311,ENSG00000201992,ENSG00000202499,ENSG00000200638,ENSG00000201907,ENSG00000200564,ENSG00000272460,ENSG00000200478,ENSG00000201143,ENSG00000202373,ENSG00000202261,ENSG00000280234,ENSG00000212380,ENSG00000276844,ENSG00000212528,ENSG00000201634,ENSG00000239169,ENSG00000235731,ENSG00000223628,ENSG00000206190,ENSG00000206187,ENSG00000212604,ENSG00000258931,ENSG00000259150,ENSG00000286884,ENSG00000235160,ENSG00000287280,ENSG00000166206,ENSG00000278840,ENSG00000235518,ENSG00000242793,ENSG00000186297,ENSG00000259122,ENSG00000182256,ENSG00000228740,ENSG00000200326,ENSG00000258624,ENSG00000258970,ENSG00000259152,ENSG00000259168,ENSG00000287922
chr15	25790393	25790573	15:25790393-25790573	ENSG00000200398,ENSG00000201331,ENSG00000201326,ENSG00000199833,ENSG00000201969,ENSG00000199968,ENSG00000200163,ENSG00000201482,ENSG00000200757,ENSG00000201679,ENSG00000199960,ENSG00000273835,ENSG00000199453,ENSG00000200486,ENSG00000201943,ENSG00000199782,ENSG00000200726,ENSG00000278089,ENSG00000200812,ENSG00000200503,ENSG00000200680,ENSG00000199970,ENSG00000199712,ENSG00000201831,ENSG00000270814,ENSG00000212428,ENSG00000279050,ENSG00000252277,ENSG00000207245,ENSG00000278123,ENSG00000251896,ENSG00000251815,ENSG00000252326,ENSG00000207279,ENSG00000279735,ENSG00000287482,ENSG00000207375,ENSG00000275127,ENSG00000277785,ENSG00000278715,ENSG00000261069,ENSG00000207460,ENSG00000206688,ENSG00000206656,ENSG00000207263,ENSG00000207174,ENSG00000206621,ENSG00000207137,ENSG00000207197,ENSG00000206609,ENSG00000200661,ENSG00000206727,ENSG00000207093,ENSG00000207191,ENSG00000275529,ENSG00000207014,ENSG00000207001,ENSG00000207063,ENSG00000274640,ENSG00000257647,ENSG00000242088,ENSG00000241061,ENSG00000280118,ENSG00000185823,ENSG00000286110,ENSG00000260959,ENSG00000260780,ENSG00000260551,ENSG00000259905,ENSG00000260232,ENSG00000206616,ENSG00000286973,ENSG00000254585,ENSG00000260978,ENSG00000179455,ENSG00000265673,ENSG00000278222,ENSG00000260399,ENSG00000273756,ENSG00000259414,ENSG00000199489,ENSG00000275524,ENSG00000201300,ENSG00000200801,ENSG00000199704,ENSG00000200987,ENSG00000202188,ENSG00000200949,ENSG00000200593,ENSG00000199311,ENSG00000201992,ENSG00000202499,ENSG00000200638,ENSG00000201907,ENSG00000200564,ENSG00000272460,ENSG00000200478,ENSG00000201143,ENSG00000202373,ENSG00000202261,ENSG00000280234,ENSG00000212380,ENSG00000276844,ENSG00000212528,ENSG00000201634,ENSG00000239169,ENSG00000235731,ENSG00000223628,ENSG00000206187,ENSG00000212604,ENSG00000286884,ENSG00000235160,ENSG00000287280,ENSG00000166206,ENSG00000278840,ENSG00000235518,ENSG00000242793,ENSG00000186297,ENSG00000259122,ENSG00000182256,ENSG00000228740,ENSG00000214254,ENSG00000200326,ENSG00000258624,ENSG00000228992
chr15	25793340	25793832	15:25793340-25793832	ENSG00000200398,ENSG00000201331,ENSG00000201326,ENSG00000199833,ENSG00000201969,ENSG00000199968,ENSG00000200163,ENSG00000201482,ENSG00000200757,ENSG00000201679,ENSG00000199960,ENSG00000273835,ENSG00000199453,ENSG00000200486,ENSG00000201943,ENSG00000199782,ENSG00000200726,ENSG00000278089,ENSG00000200812,ENSG00000200503,ENSG00000200680,ENSG00000199970,ENSG00000199712,ENSG00000201831,ENSG00000270814,ENSG00000212428,ENSG00000279050,ENSG00000252277,ENSG00000207245,ENSG00000278123,ENSG00000251896,ENSG00000251815,ENSG00000252326,ENSG00000207279,ENSG00000279735,ENSG00000287482,ENSG00000207375,ENSG00000275127,ENSG00000277785,ENSG00000278715,ENSG00000261069,ENSG00000207460,ENSG00000206688,ENSG00000206656,ENSG00000207263,ENSG00000207174,ENSG00000206621,ENSG00000207137,ENSG00000207197,ENSG00000206609,ENSG00000200661,ENSG00000206727,ENSG00000207093,ENSG00000207133,ENSG00000207442,ENSG00000207191,ENSG00000275529,ENSG00000207014,ENSG00000207001,ENSG00000207063,ENSG00000274640,ENSG00000257647,ENSG00000224078,ENSG00000242088,ENSG00000241061,ENSG00000280118,ENSG00000185823,ENSG00000286110,ENSG00000287888,ENSG00000260959,ENSG00000260780,ENSG00000260551,ENSG00000259905,ENSG00000260232,ENSG00000206616,ENSG00000286973,ENSG00000182636,ENSG00000254585,ENSG00000260978,ENSG00000179455,ENSG00000265673,ENSG00000174450,ENSG00000278222,ENSG00000261739,ENSG00000260399,ENSG00000273756,ENSG00000259414,ENSG00000199489,ENSG00000275524,ENSG00000201300,ENSG00000200801,ENSG00000199704,ENSG00000200987,ENSG00000202188,ENSG00000200949,ENSG00000200593,ENSG00000199311,ENSG00000201992,ENSG00000202499,ENSG00000200638,ENSG00000201907,ENSG00000200564,ENSG00000272460,ENSG00000200478,ENSG00000201143,ENSG00000202373,ENSG00000202261,ENSG00000280234,ENSG00000212380,ENSG00000276844,ENSG00000212528,ENSG00000201634,ENSG00000239169,ENSG00000235731,ENSG00000223628,ENSG00000206187,ENSG00000212604,ENSG00000258931,ENSG00000259150,ENSG00000286884,ENSG00000235160,ENSG00000287280,ENSG00000166206,ENSG00000278840,ENSG00000235518,ENSG00000242793,ENSG00000186297,ENSG00000259122,ENSG00000182256,ENSG00000228740,ENSG00000214254,ENSG00000200326,ENSG00000258624,ENSG00000261426,ENSG00000258970,ENSG00000259152,ENSG00000258594,ENSG00000258853,ENSG00000228992
chr15	25850229	25850950	15:25850229-25850950	ENSG00000200398,ENSG00000201331,ENSG00000201326,ENSG00000199833,ENSG00000201969,ENSG00000199968,ENSG00000200163,ENSG00000201482,ENSG00000200757,ENSG00000201679,ENSG00000199960,ENSG00000273835,ENSG00000199453,ENSG00000200486,ENSG00000201943,ENSG00000199782,ENSG00000200726,ENSG00000278089,ENSG00000200812,ENSG00000200503,ENSG00000200680,ENSG00000199970,ENSG00000199712,ENSG00000201831,ENSG00000270814,ENSG00000212428,ENSG00000279050,ENSG00000252277,ENSG00000207245,ENSG00000278123,ENSG00000251896,ENSG00000251815,ENSG00000252326,ENSG00000207279,ENSG00000279735,ENSG00000287482,ENSG00000207375,ENSG00000275127,ENSG00000277785,ENSG00000278715,ENSG00000261069,ENSG00000207460,ENSG00000206688,ENSG00000206656,ENSG00000207263,ENSG00000207174,ENSG00000206621,ENSG00000207137,ENSG00000207197,ENSG00000206609,ENSG00000200661,ENSG00000206727,ENSG00000207093,ENSG00000207133,ENSG00000207442,ENSG00000207191,ENSG00000275529,ENSG00000207014,ENSG00000207001,ENSG00000207063,ENSG00000274640,ENSG00000257647,ENSG00000239014,ENSG00000276610,ENSG00000279192,ENSG00000276314,ENSG00000224078,ENSG00000242088,ENSG00000241061,ENSG00000280118,ENSG00000185823,ENSG00000286110,ENSG00000287888,ENSG00000260959,ENSG00000260780,ENSG00000260551,ENSG00000259905,ENSG00000260232,ENSG00000206616,ENSG00000286973,ENSG00000182636,ENSG00000254585,ENSG00000260978,ENSG00000179455,ENSG00000265673,ENSG00000174450,ENSG00000261418,ENSG00000286598,ENSG00000261739,ENSG00000199489,ENSG00000275524,ENSG00000201300,ENSG00000200801,ENSG00000199704,ENSG00000200987,ENSG00000202188,ENSG00000200949,ENSG00000200593,ENSG00000199311,ENSG00000201992,ENSG00000202499,ENSG00000200638,ENSG00000201907,ENSG00000200564,ENSG00000272460,ENSG00000200478,ENSG00000201143,ENSG00000202373,ENSG00000202261,ENSG00000280234,ENSG00000212380,ENSG00000276844,ENSG00000212528,ENSG00000201634,ENSG00000239169,ENSG00000261529,ENSG00000235731,ENSG00000223628,ENSG00000206190,ENSG00000266517,ENSG00000259011,ENSG00000206187,ENSG00000212604,ENSG00000258931,ENSG00000259150,ENSG00000286884,ENSG00000235160,ENSG00000287280,ENSG00000166206,ENSG00000278840,ENSG00000235518,ENSG00000242793,ENSG00000186297,ENSG00000259122,ENSG00000182256,ENSG00000228740,ENSG00000214254,ENSG00000200326,ENSG00000258624,ENSG00000261426,ENSG00000258970,ENSG00000259152,ENSG00000259168,ENSG00000258594,ENSG00000287922,ENSG00000258853,ENSG00000232394,ENSG00000228992,ENSG00000261401,ENSG00000261561
chr15	25862662	25863621	15:25862662-25863621	ENSG00000280118,ENSG00000185823,ENSG00000286110,ENSG00000260959,ENSG00000260780,ENSG00000278222,ENSG00000235731,ENSG00000223628,ENSG00000206190,ENSG00000259011,ENSG00000206187,ENSG00000212604,ENSG00000235160,ENSG00000287280,ENSG00000166206,ENSG00000235518,ENSG00000186297,ENSG00000259122
chr15	25933841	25934119	15:25933841-25934119	ENSG00000200398,ENSG00000201331,ENSG00000201326,ENSG00000199833,ENSG00000201969,ENSG00000199968,ENSG00000200163,ENSG00000201482,ENSG00000200757,ENSG00000201679,ENSG00000199960,ENSG00000273835,ENSG00000199453,ENSG00000200486,ENSG00000201943,ENSG00000199782,ENSG00000200726,ENSG00000278089,ENSG00000200812,ENSG00000200503,ENSG00000200680,ENSG00000199970,ENSG00000199712,ENSG00000201831,ENSG00000270814,ENSG00000212428,ENSG00000279050,ENSG00000252277,ENSG00000207245,ENSG00000278123,ENSG00000251896,ENSG00000251815,ENSG00000252326,ENSG00000207279,ENSG00000279735,ENSG00000287482,ENSG00000207375,ENSG00000275127,ENSG00000277785,ENSG00000278715,ENSG00000261069,ENSG00000207460,ENSG00000206688,ENSG00000206656,ENSG00000207263,ENSG00000207174,ENSG00000206621,ENSG00000207137,ENSG00000207197,ENSG00000206609,ENSG00000200661,ENSG00000206727,ENSG00000207093,ENSG00000207133,ENSG00000207442,ENSG00000275529,ENSG00000207014,ENSG00000207001,ENSG00000207063,ENSG00000274640,ENSG00000242088,ENSG00000241061,ENSG00000280118,ENSG00000185823,ENSG00000286110,ENSG00000287888,ENSG00000260959,ENSG00000260780,ENSG00000260551,ENSG00000259905,ENSG00000260232,ENSG00000206616,ENSG00000286973,ENSG00000182636,ENSG00000254585,ENSG00000260978,ENSG00000179455,ENSG00000265673,ENSG00000199489,ENSG00000275524,ENSG00000201300,ENSG00000200801,ENSG00000199704,ENSG00000200987,ENSG00000202188,ENSG00000200949,ENSG00000200593,ENSG00000199311,ENSG00000201992,ENSG00000202499,ENSG00000200638,ENSG00000201907,ENSG00000200564,ENSG00000272460,ENSG00000200478,ENSG00000201143,ENSG00000202373,ENSG00000202261,ENSG00000280234,ENSG00000212380,ENSG00000276844,ENSG00000212528,ENSG00000201634,ENSG00000239169,ENSG00000235731,ENSG00000223628,ENSG00000206187,ENSG00000258965,ENSG00000212604,ENSG00000258931,ENSG00000259150,ENSG00000286884,ENSG00000235160,ENSG00000287280,ENSG00000166206,ENSG00000278840,ENSG00000235518,ENSG00000242793,ENSG00000186297,ENSG00000259122,ENSG00000182256,ENSG00000228740,ENSG00000214254,ENSG00000200326,ENSG00000258624,ENSG00000261426,ENSG00000258970,ENSG00000259152,ENSG00000259168,ENSG00000258594,ENSG00000232394
chr15	26082133	26082738	15:26082133-26082738	ENSG00000200398,ENSG00000201331,ENSG00000201326,ENSG00000199833,ENSG00000201969,ENSG00000199968,ENSG00000200163,ENSG00000201482,ENSG00000200757,ENSG00000201679,ENSG00000199960,ENSG00000273835,ENSG00000199453,ENSG00000200486,ENSG00000201943,ENSG00000199782,ENSG00000200726,ENSG00000278089,ENSG00000200812,ENSG00000200503,ENSG00000200680,ENSG00000199970,ENSG00000199712,ENSG00000201831,ENSG00000270814,ENSG00000212428,ENSG00000279050,ENSG00000252277,ENSG00000207245,ENSG00000278123,ENSG00000251896,ENSG00000251815,ENSG00000252326,ENSG00000207279,ENSG00000279735,ENSG00000287482,ENSG00000207375,ENSG00000275127,ENSG00000277785,ENSG00000278715,ENSG00000261069,ENSG00000207460,ENSG00000206688,ENSG00000206656,ENSG00000207263,ENSG00000207174,ENSG00000206621,ENSG00000207137,ENSG00000207197,ENSG00000206609,ENSG00000200661,ENSG00000206727,ENSG00000207093,ENSG00000207133,ENSG00000207442,ENSG00000207191,ENSG00000275529,ENSG00000207014,ENSG00000207001,ENSG00000207063,ENSG00000274640,ENSG00000257647,ENSG00000224078,ENSG00000242088,ENSG00000241061,ENSG00000280118,ENSG00000185823,ENSG00000286110,ENSG00000287888,ENSG00000260959,ENSG00000260780,ENSG00000260551,ENSG00000259905,ENSG00000260232,ENSG00000206616,ENSG00000286973,ENSG00000182636,ENSG00000254585,ENSG00000199489,ENSG00000275524,ENSG00000201300,ENSG00000200801,ENSG00000199704,ENSG00000200987,ENSG00000202188,ENSG00000200949,ENSG00000200593,ENSG00000199311,ENSG00000201992,ENSG00000202499,ENSG00000200638,ENSG00000201907,ENSG00000200564,ENSG00000272460,ENSG00000200478,ENSG00000201143,ENSG00000202373,ENSG00000202261,ENSG00000280234,ENSG00000212380,ENSG00000276844,ENSG00000212528,ENSG00000201634,ENSG00000239169,ENSG00000261529,ENSG00000235731,ENSG00000223628,ENSG00000206187,ENSG00000212604,ENSG00000258931,ENSG00000259150,ENSG00000286884,ENSG00000235160,ENSG00000287280,ENSG00000166206,ENSG00000278840,ENSG00000235518,ENSG00000242793,ENSG00000186297,ENSG00000259122,ENSG00000182256,ENSG00000228740,ENSG00000214254,ENSG00000200326,ENSG00000258624,ENSG00000261426,ENSG00000258970,ENSG00000259152,ENSG00000259168,ENSG00000258594,ENSG00000287922,ENSG00000258853,ENSG00000232394,ENSG00000228992,ENSG00000261401,ENSG00000261561,ENSG00000237850,ENSG00000153684,ENSG00000276891,ENSG00000266039,ENSG00000284628,ENSG00000260053,ENSG00000183629,ENSG00000276955,ENSG00000261041,ENSG00000227717,ENSG00000261581
chr15	28096070	28096481	15:28096070-28096481	ENSG00000287280,ENSG00000166206,ENSG00000186297,ENSG00000259122,ENSG00000182256,ENSG00000228740,ENSG00000214254,ENSG00000200326,ENSG00000258624,ENSG00000261426,ENSG00000258970,ENSG00000259152,ENSG00000259168,ENSG00000258594,ENSG00000287922,ENSG00000258853,ENSG00000104044,ENSG00000232394,ENSG00000228992,ENSG00000128731,ENSG00000261401,ENSG00000261561,ENSG00000237850,ENSG00000153684,ENSG00000276891,ENSG00000261524,ENSG00000276928,ENSG00000266039,ENSG00000284628,ENSG00000260159,ENSG00000260053,ENSG00000183629,ENSG00000276955,ENSG00000261041,ENSG00000227717,ENSG00000261581,ENSG00000206149,ENSG00000229389,ENSG00000179938,ENSG00000270055
chr15	28099079	28099412	15:28099079-28099412	ENSG00000186297,ENSG00000259122,ENSG00000182256,ENSG00000228740,ENSG00000214254,ENSG00000200326,ENSG00000258624,ENSG00000261426,ENSG00000258970,ENSG00000259152,ENSG00000259168,ENSG00000258594,ENSG00000287922,ENSG00000258853,ENSG00000104044,ENSG00000232394,ENSG00000228992,ENSG00000128731,ENSG00000261401,ENSG00000261561,ENSG00000237850,ENSG00000153684,ENSG00000276891,ENSG00000261524,ENSG00000276928,ENSG00000266039,ENSG00000284628,ENSG00000260159,ENSG00000260053,ENSG00000183629,ENSG00000276955,ENSG00000261041,ENSG00000227717,ENSG00000261581,ENSG00000206149,ENSG00000179938
chr15	28302374	28302635	15:28302374-28302635	ENSG00000235160,ENSG00000186297,ENSG00000228740,ENSG00000214254,ENSG00000200326,ENSG00000258624,ENSG00000261426,ENSG00000258970,ENSG00000259152,ENSG00000259168,ENSG00000258594,ENSG00000287922,ENSG00000258853,ENSG00000232394,ENSG00000228992,ENSG00000128731,ENSG00000256338,ENSG00000261401,ENSG00000261561,ENSG00000237850,ENSG00000153684,ENSG00000276891,ENSG00000276928,ENSG00000274532,ENSG00000266039,ENSG00000284628,ENSG00000260159,ENSG00000260053,ENSG00000183629,ENSG00000276955,ENSG00000261041,ENSG00000227717,ENSG00000261581,ENSG00000206149,ENSG00000232431,ENSG00000256951,ENSG00000259690,ENSG00000104067,ENSG00000234664,ENSG00000259749,ENSG00000260174,ENSG00000270055,ENSG00000270016
chr15	28321779	28322714	15:28321779-28322714	-
chr15	28588982	28589729	15:28588982-28589729	-
chr15	28723281	28723866	15:28723281-28723866	ENSG00000287280,ENSG00000166206,ENSG00000278840,ENSG00000235518,ENSG00000242793,ENSG00000186297,ENSG00000259122,ENSG00000182256,ENSG00000228740,ENSG00000214254,ENSG00000200326,ENSG00000258624,ENSG00000261426,ENSG00000258970,ENSG00000259152,ENSG00000259168,ENSG00000258594,ENSG00000287922,ENSG00000258853,ENSG00000232394,ENSG00000228992,ENSG00000261401,ENSG00000261561,ENSG00000237850,ENSG00000153684,ENSG00000276891,ENSG00000261524,ENSG00000276928,ENSG00000266039,ENSG00000284628,ENSG00000260159,ENSG00000261365,ENSG00000263964,ENSG00000274814,ENSG00000260053,ENSG00000183629,ENSG00000276955,ENSG00000261041,ENSG00000227717,ENSG00000261581,ENSG00000206149,ENSG00000254398,ENSG00000188626,ENSG00000274632,ENSG00000261480,ENSG00000248334,ENSG00000260844,ENSG00000232431,ENSG00000256951,ENSG00000270301,ENSG00000287894,ENSG00000259277,ENSG00000104059,ENSG00000259814,ENSG00000259300,ENSG00000287334,ENSG00000256802,ENSG00000104067,ENSG00000259644,ENSG00000234664,ENSG00000259749,ENSG00000259647,ENSG00000260174,ENSG00000229389,ENSG00000261247,ENSG00000259906,ENSG00000270955,ENSG00000166664,ENSG00000263070,ENSG00000238519,ENSG00000274966,ENSG00000186399,ENSG00000271333
chr15	28737556	28738535	15:28737556-28738535	ENSG00000287280,ENSG00000182256,ENSG00000228740,ENSG00000214254,ENSG00000258624,ENSG00000258970,ENSG00000259152,ENSG00000259168,ENSG00000258594,ENSG00000287922,ENSG00000258853,ENSG00000232394,ENSG00000228992,ENSG00000261401,ENSG00000261561,ENSG00000237850,ENSG00000153684,ENSG00000276891,ENSG00000266039,ENSG00000284628,ENSG00000260159,ENSG00000260053,ENSG00000183629,ENSG00000276955,ENSG00000261041,ENSG00000227717,ENSG00000261581,ENSG00000206149,ENSG00000254398,ENSG00000188626,ENSG00000274632,ENSG00000261480,ENSG00000248334,ENSG00000260844,ENSG00000232431,ENSG00000256951,ENSG00000270301,ENSG00000287894,ENSG00000104059,ENSG00000259690,ENSG00000259814,ENSG00000259300,ENSG00000287334,ENSG00000256802,ENSG00000104067,ENSG00000259644,ENSG00000234664,ENSG00000259523,ENSG00000259749,ENSG00000260174,ENSG00000229389,ENSG00000179938,ENSG00000261247
chr15	28832014	28832546	15:28832014-28832546	ENSG00000235160,ENSG00000166206,ENSG00000186297,ENSG00000259122,ENSG00000182256,ENSG00000228740,ENSG00000214254,ENSG00000200326,ENSG00000258624,ENSG00000261426,ENSG00000258970,ENSG00000259152,ENSG00000259168,ENSG00000258594,ENSG00000287922,ENSG00000258853,ENSG00000232394,ENSG00000228992,ENSG00000261401,ENSG00000261561,ENSG00000237850,ENSG00000261497,ENSG00000153684,ENSG00000276891,ENSG00000276928,ENSG00000266039,ENSG00000284628,ENSG00000260159,ENSG00000260053,ENSG00000183629,ENSG00000276955,ENSG00000261041,ENSG00000227717,ENSG00000261581,ENSG00000206149,ENSG00000232431,ENSG00000256951,ENSG00000261377,ENSG00000271616,ENSG00000261649,ENSG00000270301,ENSG00000287894,ENSG00000034053,ENSG00000259277,ENSG00000104059,ENSG00000259690,ENSG00000259814,ENSG00000259300,ENSG00000287334,ENSG00000256802,ENSG00000104067,ENSG00000234664,ENSG00000259749,ENSG00000259647,ENSG00000260174,ENSG00000179938,ENSG00000261247
chr15	28994714	28995054	15:28994714-28995054	ENSG00000186297,ENSG00000259122,ENSG00000182256,ENSG00000228740,ENSG00000214254,ENSG00000200326,ENSG00000258624,ENSG00000261426,ENSG00000258970,ENSG00000259152,ENSG00000259168,ENSG00000258594,ENSG00000287922,ENSG00000258853,ENSG00000232394,ENSG00000228992,ENSG00000261401,ENSG00000261561,ENSG00000237850,ENSG00000153684,ENSG00000276891,ENSG00000276928,ENSG00000266039,ENSG00000284628,ENSG00000260159,ENSG00000260053,ENSG00000183629,ENSG00000276955,ENSG00000261041,ENSG00000227717,ENSG00000261581,ENSG00000206149,ENSG00000232431,ENSG00000256951,ENSG00000261649,ENSG00000270301,ENSG00000287894,ENSG00000034053,ENSG00000259277,ENSG00000104059,ENSG00000259690,ENSG00000259814,ENSG00000259300,ENSG00000287334,ENSG00000256802,ENSG00000104067,ENSG00000259644,ENSG00000234664,ENSG00000259523,ENSG00000259749,ENSG00000259647,ENSG00000260174,ENSG00000229389,ENSG00000261247,ENSG00000259906,ENSG00000279417,ENSG00000274424
chr15	29269366	29270072	15:29269366-29270072	ENSG00000166206,ENSG00000259122,ENSG00000182256,ENSG00000228740,ENSG00000214254,ENSG00000200326,ENSG00000258624,ENSG00000261426,ENSG00000258970,ENSG00000259152,ENSG00000259168,ENSG00000258594,ENSG00000287922,ENSG00000258853,ENSG00000232394,ENSG00000228992,ENSG00000261401,ENSG00000261561,ENSG00000237850,ENSG00000153684,ENSG00000276891,ENSG00000261524,ENSG00000276928,ENSG00000266039,ENSG00000284628,ENSG00000260159,ENSG00000260053,ENSG00000183629,ENSG00000276955,ENSG00000261041,ENSG00000227717,ENSG00000261581,ENSG00000206149,ENSG00000274632,ENSG00000260844,ENSG00000232431,ENSG00000256951,ENSG00000270301,ENSG00000287894,ENSG00000104059,ENSG00000259299,ENSG00000252868,ENSG00000185115,ENSG00000259690,ENSG00000259814,ENSG00000259300,ENSG00000287334,ENSG00000256802,ENSG00000104067,ENSG00000259644,ENSG00000234664,ENSG00000259523,ENSG00000259749,ENSG00000259647,ENSG00000260174,ENSG00000229389,ENSG00000179938,ENSG00000261247,ENSG00000259906,ENSG00000225930,ENSG00000270955,ENSG00000238783,ENSG00000166664,ENSG00000263070,ENSG00000238519,ENSG00000274966,ENSG00000186399,ENSG00000274424,ENSG00000271333,ENSG00000260784,ENSG00000260693,ENSG00000277031,ENSG00000207430,ENSG00000284783
chr15	30097826	30098128	15:30097826-30098128	-
chr15	30103640	30104354	15:30103640-30104354	-
chr15	30110387	30110910	15:30110387-30110910	-
chr15	30150163	30150402	15:30150163-30150402	-
chr15	30195895	30196444	15:30195895-30196444	-
chr15	30386410	30386809	15:30386410-30386809	-
chr15	30392905	30393705	15:30392905-30393705	-
chr15	30398934	30399317	15:30398934-30399317	-
chr15	30425272	30425734	15:30425272-30425734	-
chr15	30470775	30471681	15:30470775-30471681	-
chr15	30484328	30485014	15:30484328-30485014	-
chr15	30488906	30489129	15:30488906-30489129	-
chr15	30526194	30526376	15:30526194-30526376	-
chr15	30527725	30527956	15:30527725-30527956	-
chr15	30540523	30540898	15:30540523-30540898	-
chr15	30566960	30567280	15:30566960-30567280	-
chr15	30572598	30573392	15:30572598-30573392	-
chr15	30579388	30579908	15:30579388-30579908	-
chr15	30625699	30626393	15:30625699-30626393	-
chr15	30650102	30650730	15:30650102-30650730	ENSG00000259644,ENSG00000259647,ENSG00000260174,ENSG00000179938,ENSG00000225930,ENSG00000279417,ENSG00000274424,ENSG00000270055,ENSG00000261794,ENSG00000277467,ENSG00000269930,ENSG00000247728,ENSG00000285077,ENSG00000284906,ENSG00000285035,ENSG00000187951,ENSG00000206846,ENSG00000284783,ENSG00000103832,ENSG00000201084,ENSG00000288627,ENSG00000261491,ENSG00000223509
chr15	30823477	30823659	15:30823477-30823659	ENSG00000260444,ENSG00000259814,ENSG00000259300,ENSG00000287334,ENSG00000234664,ENSG00000259647,ENSG00000260174,ENSG00000229389,ENSG00000179938,ENSG00000261247,ENSG00000259906,ENSG00000270955,ENSG00000166664,ENSG00000263070,ENSG00000238519,ENSG00000274966,ENSG00000186399,ENSG00000271333,ENSG00000270055,ENSG00000260693,ENSG00000277031,ENSG00000207430,ENSG00000277467,ENSG00000285077,ENSG00000206846,ENSG00000284783,ENSG00000103832,ENSG00000278696,ENSG00000259845,ENSG00000260382,ENSG00000207257,ENSG00000254912
chr15	30846354	30846548	15:30846354-30846548	-
chr15	30846825	30847177	15:30846825-30847177	-
chr15	30903557	30904159	15:30903557-30904159	ENSG00000179938,ENSG00000238783,ENSG00000283345,ENSG00000284906,ENSG00000260382,ENSG00000198690,ENSG00000261628,ENSG00000260211,ENSG00000261375
chr15	30979543	30979738	15:30979543-30979738	ENSG00000259647,ENSG00000261247,ENSG00000259906,ENSG00000206972,ENSG00000178115,ENSG00000261794,ENSG00000269930,ENSG00000247728,ENSG00000284906,ENSG00000284783,ENSG00000103832,ENSG00000260382,ENSG00000166912,ENSG00000212526,ENSG00000134160,ENSG00000201084,ENSG00000279912,ENSG00000244952
chr15	30991562	30992165	15:30991562-30992165	ENSG00000274814,ENSG00000104067,ENSG00000259523,ENSG00000259749,ENSG00000259647,ENSG00000261247,ENSG00000259906,ENSG00000270955,ENSG00000166664,ENSG00000263070,ENSG00000238519,ENSG00000274966,ENSG00000186399,ENSG00000271333,ENSG00000270055,ENSG00000260693,ENSG00000277031,ENSG00000207430,ENSG00000270016,ENSG00000269930,ENSG00000247728,ENSG00000285077,ENSG00000284906,ENSG00000284783,ENSG00000103832,ENSG00000260382,ENSG00000198690,ENSG00000261628,ENSG00000166912,ENSG00000212526,ENSG00000259720,ENSG00000134160,ENSG00000207702,ENSG00000259358
chr15	31004358	31004705	15:31004358-31004705	ENSG00000261247,ENSG00000259993,ENSG00000279417,ENSG00000283345,ENSG00000269930,ENSG00000103832,ENSG00000260382,ENSG00000166912,ENSG00000212526,ENSG00000259720,ENSG00000134160,ENSG00000207702,ENSG00000279912
chr15	31051722	31051991	15:31051722-31051991	ENSG00000259749,ENSG00000261247,ENSG00000259906,ENSG00000270955,ENSG00000279417,ENSG00000166664,ENSG00000263070,ENSG00000238519,ENSG00000274966,ENSG00000186399,ENSG00000271333,ENSG00000260693,ENSG00000277031,ENSG00000207430,ENSG00000270016,ENSG00000103832,ENSG00000260382,ENSG00000212526,ENSG00000134160,ENSG00000207702,ENSG00000207257,ENSG00000244952
chr15	31080710	31081400	15:31080710-31081400	ENSG00000260174,ENSG00000229389,ENSG00000261247,ENSG00000277637,ENSG00000259906,ENSG00000259993,ENSG00000270955,ENSG00000279417,ENSG00000166664,ENSG00000263070,ENSG00000238519,ENSG00000274966,ENSG00000186399,ENSG00000271333,ENSG00000260693,ENSG00000277031,ENSG00000207430,ENSG00000284783,ENSG00000278696,ENSG00000260382,ENSG00000212526,ENSG00000134160,ENSG00000207702
chr15	31129380	31129571	15:31129380-31129571	ENSG00000261247,ENSG00000279417,ENSG00000270055,ENSG00000206846,ENSG00000284783,ENSG00000103832,ENSG00000278696,ENSG00000260382,ENSG00000198690,ENSG00000261628,ENSG00000212526,ENSG00000134160,ENSG00000207702,ENSG00000201084,ENSG00000260211
chr15	31200742	31200923	15:31200742-31200923	ENSG00000261247,ENSG00000259906,ENSG00000270955,ENSG00000166664,ENSG00000263070,ENSG00000238519,ENSG00000274966,ENSG00000270016,ENSG00000277467,ENSG00000269930,ENSG00000260642,ENSG00000288627,ENSG00000261491,ENSG00000261279
chr15	31215524	31216764	15:31215524-31216764	ENSG00000259814,ENSG00000259300,ENSG00000256802,ENSG00000104067,ENSG00000259644,ENSG00000259523,ENSG00000259749,ENSG00000259647,ENSG00000260174,ENSG00000229389,ENSG00000261247,ENSG00000259906,ENSG00000259993,ENSG00000270955,ENSG00000166664,ENSG00000263070,ENSG00000238519,ENSG00000274966,ENSG00000186399,ENSG00000271333,ENSG00000270055,ENSG00000260693,ENSG00000277031,ENSG00000207430,ENSG00000270016,ENSG00000277467,ENSG00000269930,ENSG00000247728,ENSG00000284906,ENSG00000278696,ENSG00000260382,ENSG00000259448,ENSG00000259772,ENSG00000259179,ENSG00000259358,ENSG00000277500,ENSG00000206849,ENSG00000279912,ENSG00000271078,ENSG00000274076,ENSG00000270789
chr15	31228094	31228389	15:31228094-31228389	ENSG00000259749,ENSG00000274424,ENSG00000284906,ENSG00000259448,ENSG00000259772
chr15	31263312	31263516	15:31263312-31263516	ENSG00000259647,ENSG00000261247,ENSG00000277637,ENSG00000259906,ENSG00000225930,ENSG00000270955,ENSG00000166664,ENSG00000263070,ENSG00000238519,ENSG00000274966,ENSG00000186399,ENSG00000274424,ENSG00000271333,ENSG00000270055,ENSG00000260693,ENSG00000277031,ENSG00000207430,ENSG00000270016,ENSG00000269930,ENSG00000247728,ENSG00000284906,ENSG00000284783,ENSG00000259772,ENSG00000271078
chr15	31264047	31264409	15:31264047-31264409	ENSG00000259647,ENSG00000261247,ENSG00000277637,ENSG00000259906,ENSG00000225930,ENSG00000270955,ENSG00000166664,ENSG00000263070,ENSG00000238519,ENSG00000274966,ENSG00000186399,ENSG00000274424,ENSG00000271333,ENSG00000270055,ENSG00000260693,ENSG00000277031,ENSG00000207430,ENSG00000270016,ENSG00000269930,ENSG00000247728,ENSG00000284906,ENSG00000284783,ENSG00000260382,ENSG00000259772,ENSG00000271078
chr15	31266411	31266673	15:31266411-31266673	ENSG00000234664,ENSG00000259749,ENSG00000259647,ENSG00000260174,ENSG00000229389,ENSG00000179938,ENSG00000261247,ENSG00000260897,ENSG00000261747,ENSG00000259906,ENSG00000225930,ENSG00000259993,ENSG00000270955,ENSG00000166664,ENSG00000263070,ENSG00000238519,ENSG00000274966,ENSG00000186399,ENSG00000274424,ENSG00000271333,ENSG00000270055,ENSG00000260784,ENSG00000260693,ENSG00000277031,ENSG00000207430,ENSG00000247728,ENSG00000284906,ENSG00000260382,ENSG00000259772,ENSG00000259358,ENSG00000277500,ENSG00000271078,ENSG00000260642
chr15	31272873	31273174	15:31272873-31273174	ENSG00000179938,ENSG00000261792,ENSG00000178081,ENSG00000207432,ENSG00000269930,ENSG00000201084,ENSG00000206987
chr15	31303238	31303538	15:31303238-31303538	ENSG00000259749,ENSG00000259647,ENSG00000229389,ENSG00000179938,ENSG00000261247,ENSG00000259906,ENSG00000270955,ENSG00000166664,ENSG00000263070,ENSG00000238519,ENSG00000274966,ENSG00000186399,ENSG00000271333,ENSG00000215302,ENSG00000270055,ENSG00000260693,ENSG00000277031,ENSG00000207430,ENSG00000270016,ENSG00000277467,ENSG00000247728,ENSG00000284906,ENSG00000284783,ENSG00000260382,ENSG00000259358,ENSG00000277500,ENSG00000271078,ENSG00000274076,ENSG00000270789
chr15	31326108	31327148	15:31326108-31327148	ENSG00000259814,ENSG00000259300,ENSG00000256802,ENSG00000104067,ENSG00000259644,ENSG00000234664,ENSG00000259523,ENSG00000259749,ENSG00000259647,ENSG00000260174,ENSG00000229389,ENSG00000261247,ENSG00000259906,ENSG00000270955,ENSG00000166664,ENSG00000263070,ENSG00000238519,ENSG00000274966,ENSG00000186399,ENSG00000271333,ENSG00000270055,ENSG00000260693,ENSG00000277031,ENSG00000207430,ENSG00000270016,ENSG00000247728,ENSG00000285077,ENSG00000284906,ENSG00000260382,ENSG00000259448,ENSG00000259772,ENSG00000169926,ENSG00000259179,ENSG00000277500,ENSG00000201084,ENSG00000271078,ENSG00000288627,ENSG00000261491,ENSG00000206987,ENSG00000274076,ENSG00000270789,ENSG00000262728,ENSG00000277464,ENSG00000244952
chr15	31328028	31328514	15:31328028-31328514	ENSG00000270055,ENSG00000169926
chr15	31338601	31339169	15:31338601-31339169	ENSG00000261247,ENSG00000259906,ENSG00000270955,ENSG00000166664,ENSG00000263070,ENSG00000238519,ENSG00000274966,ENSG00000186399,ENSG00000271333,ENSG00000270055,ENSG00000260693,ENSG00000277031,ENSG00000207430,ENSG00000285077,ENSG00000169926
chr15	31353120	31353761	15:31353120-31353761	ENSG00000260174,ENSG00000261247,ENSG00000259906,ENSG00000225930,ENSG00000270955,ENSG00000166664,ENSG00000263070,ENSG00000238519,ENSG00000274966,ENSG00000186399,ENSG00000271333,ENSG00000260693,ENSG00000277031,ENSG00000207430,ENSG00000284906,ENSG00000169926,ENSG00000259179,ENSG00000259358,ENSG00000277500,ENSG00000271078,ENSG00000274076,ENSG00000270789
chr15	31361385	31361658	15:31361385-31361658	ENSG00000225930,ENSG00000279417,ENSG00000215302,ENSG00000284783,ENSG00000169926,ENSG00000288627,ENSG00000261491
chr15	31365722	31366144	15:31365722-31366144	ENSG00000259644,ENSG00000259749,ENSG00000260174,ENSG00000229389,ENSG00000261247,ENSG00000259906,ENSG00000225930,ENSG00000270955,ENSG00000279417,ENSG00000166664,ENSG00000263070,ENSG00000238519,ENSG00000274966,ENSG00000186399,ENSG00000271333,ENSG00000260693,ENSG00000277031,ENSG00000207430,ENSG00000261794,ENSG00000269930,ENSG00000284906,ENSG00000169926,ENSG00000259179,ENSG00000259358,ENSG00000271078,ENSG00000274076,ENSG00000270789
chr15	31391963	31392662	15:31391963-31392662	ENSG00000104067,ENSG00000259523,ENSG00000259647,ENSG00000260174,ENSG00000261247,ENSG00000259906,ENSG00000225930,ENSG00000270955,ENSG00000166664,ENSG00000263070,ENSG00000238519,ENSG00000274966,ENSG00000186399,ENSG00000271333,ENSG00000260693,ENSG00000277031,ENSG00000207430,ENSG00000270016,ENSG00000269930,ENSG00000285077,ENSG00000284906,ENSG00000169926,ENSG00000259179,ENSG00000259696,ENSG00000259358,ENSG00000277500,ENSG00000271078,ENSG00000274076,ENSG00000270789,ENSG00000277464
chr15	31397276	31397574	15:31397276-31397574	ENSG00000260174,ENSG00000229389,ENSG00000179938,ENSG00000261247,ENSG00000259906,ENSG00000259993,ENSG00000270955,ENSG00000166664,ENSG00000263070,ENSG00000238519,ENSG00000274966,ENSG00000186399,ENSG00000274424,ENSG00000271333,ENSG00000270055,ENSG00000260693,ENSG00000277031,ENSG00000207430,ENSG00000269930,ENSG00000284906,ENSG00000260382,ENSG00000169926,ENSG00000259179,ENSG00000259696,ENSG00000277500,ENSG00000271078,ENSG00000288627,ENSG00000261491,ENSG00000274076,ENSG00000270789,ENSG00000277464,ENSG00000244952
chr15	31434894	31435779	15:31434894-31435779	ENSG00000256802,ENSG00000259644,ENSG00000259749,ENSG00000259647,ENSG00000229389,ENSG00000179938,ENSG00000261247,ENSG00000259906,ENSG00000225930,ENSG00000270955,ENSG00000166664,ENSG00000263070,ENSG00000238519,ENSG00000274966,ENSG00000186399,ENSG00000271333,ENSG00000260693,ENSG00000277031,ENSG00000207430,ENSG00000261794,ENSG00000277467,ENSG00000247728,ENSG00000284906,ENSG00000206846,ENSG00000260382,ENSG00000259179,ENSG00000259696,ENSG00000259358,ENSG00000277500,ENSG00000271078,ENSG00000288627,ENSG00000261491,ENSG00000206987,ENSG00000274076,ENSG00000270789,ENSG00000276724,ENSG00000232653,ENSG00000277464
chr15	31440952	31441197	15:31440952-31441197	ENSG00000166664,ENSG00000263070,ENSG00000238519,ENSG00000274966,ENSG00000186399,ENSG00000271333,ENSG00000260693,ENSG00000277031,ENSG00000259890,ENSG00000260128,ENSG00000207430,ENSG00000269930,ENSG00000247728,ENSG00000285077,ENSG00000284906,ENSG00000259179,ENSG00000259696,ENSG00000249931
chr15	31443603	31444082	15:31443603-31444082	ENSG00000259523,ENSG00000259749,ENSG00000261247,ENSG00000259906,ENSG00000270955,ENSG00000166664,ENSG00000263070,ENSG00000238519,ENSG00000274966,ENSG00000186399,ENSG00000271333,ENSG00000260693,ENSG00000277031,ENSG00000259890,ENSG00000260128,ENSG00000207430,ENSG00000269930,ENSG00000247728,ENSG00000285077,ENSG00000284906,ENSG00000259179,ENSG00000259696,ENSG00000259358,ENSG00000271078,ENSG00000249931,ENSG00000274076,ENSG00000270789,ENSG00000277464,ENSG00000244952
chr15	31472991	31473367	15:31472991-31473367	ENSG00000259644,ENSG00000259647,ENSG00000273818,ENSG00000261247,ENSG00000277637,ENSG00000259906,ENSG00000270955,ENSG00000279417,ENSG00000238783,ENSG00000166664,ENSG00000263070,ENSG00000238519,ENSG00000274966,ENSG00000186399,ENSG00000274424,ENSG00000271333,ENSG00000215302,ENSG00000270055,ENSG00000260693,ENSG00000277031,ENSG00000207430,ENSG00000206846,ENSG00000284783,ENSG00000260382,ENSG00000259179,ENSG00000259696,ENSG00000271078,ENSG00000288627,ENSG00000261491,ENSG00000274076,ENSG00000270789,ENSG00000232653
chr15	31488372	31488959	15:31488372-31488959	ENSG00000259749,ENSG00000260174,ENSG00000229389,ENSG00000179938,ENSG00000261247,ENSG00000259906,ENSG00000225930,ENSG00000270955,ENSG00000166664,ENSG00000263070,ENSG00000238519,ENSG00000274966,ENSG00000186399,ENSG00000271333,ENSG00000260693,ENSG00000277031,ENSG00000207430,ENSG00000269930,ENSG00000247728,ENSG00000285077,ENSG00000284906,ENSG00000206846,ENSG00000103832,ENSG00000278696,ENSG00000260382,ENSG00000259179,ENSG00000259696,ENSG00000259358,ENSG00000271078,ENSG00000274076,ENSG00000270789,ENSG00000223509
chr15	31870169	31871113	15:31870169-31871113	ENSG00000259814,ENSG00000259300,ENSG00000104067,ENSG00000259523,ENSG00000259749,ENSG00000229389,ENSG00000261247,ENSG00000277637,ENSG00000259906,ENSG00000270955,ENSG00000279417,ENSG00000166664,ENSG00000263070,ENSG00000238519,ENSG00000274966,ENSG00000186399,ENSG00000274424,ENSG00000271333,ENSG00000260693,ENSG00000277031,ENSG00000207430,ENSG00000261794,ENSG00000270016,ENSG00000247728,ENSG00000285077,ENSG00000284906,ENSG00000284783,ENSG00000169918,ENSG00000259358,ENSG00000277500,ENSG00000175344,ENSG00000206849,ENSG00000271078,ENSG00000288627,ENSG00000261491,ENSG00000274076,ENSG00000270789,ENSG00000262728,ENSG00000277464,ENSG00000244952,ENSG00000198826
chr15	32030239	32030707	15:32030239-32030707	ENSG00000206972,ENSG00000175344,ENSG00000275776
chr15	32342322	32342601	15:32342322-32342601	-
chr15	32388130	32388447	15:32388130-32388447	-
chr15	32427726	32428093	15:32427726-32428093	-
chr15	32434226	32434969	15:32434226-32434969	-
chr15	32440292	32440599	15:32440292-32440599	-
chr15	32466705	32467155	15:32466705-32467155	-
chr15	32481290	32481478	15:32481290-32481478	-
chr15	32505751	32506046	15:32505751-32506046	-
chr15	32522826	32523140	15:32522826-32523140	-
chr15	32536153	32536998	15:32536153-32536998	-
chr15	32560707	32560910	15:32560707-32560910	-
chr15	32581964	32582311	15:32581964-32582311	-
chr15	32614894	32615934	15:32614894-32615934	-
chr15	32675385	32675854	15:32675385-32675854	ENSG00000274424,ENSG00000201084,ENSG00000271078,ENSG00000260642,ENSG00000206127,ENSG00000274076,ENSG00000270789,ENSG00000261375,ENSG00000254912,ENSG00000223509,ENSG00000262728,ENSG00000232653,ENSG00000277464,ENSG00000244952,ENSG00000198826,ENSG00000285948,ENSG00000166922,ENSG00000241818,ENSG00000259721,ENSG00000166923,ENSG00000212415,ENSG00000259686,ENSG00000259408
chr15	32843608	32843800	15:32843608-32843800	ENSG00000215302,ENSG00000274076,ENSG00000270789,ENSG00000262728,ENSG00000277464,ENSG00000244952,ENSG00000198826,ENSG00000285948,ENSG00000259721,ENSG00000166923,ENSG00000259392,ENSG00000212415,ENSG00000259686
chr15	32866614	32866978	15:32866614-32866978	ENSG00000274424,ENSG00000178115,ENSG00000271078,ENSG00000261279,ENSG00000206987,ENSG00000274076,ENSG00000270789,ENSG00000262728,ENSG00000232653,ENSG00000277464,ENSG00000244952,ENSG00000198826,ENSG00000285948,ENSG00000259721,ENSG00000166923,ENSG00000248905,ENSG00000212415,ENSG00000259686,ENSG00000259287
chr15	32867255	32867546	15:32867255-32867546	ENSG00000274424,ENSG00000178115,ENSG00000261279,ENSG00000206987,ENSG00000262728,ENSG00000232653,ENSG00000198826,ENSG00000285948,ENSG00000259721,ENSG00000166923,ENSG00000248905,ENSG00000212415,ENSG00000259686
chr15	32908288	32909083	15:32908288-32909083	ENSG00000259358,ENSG00000277500,ENSG00000271078,ENSG00000288627,ENSG00000261491,ENSG00000275776,ENSG00000274076,ENSG00000270789,ENSG00000261375,ENSG00000276724,ENSG00000262728,ENSG00000232653,ENSG00000277464,ENSG00000198826,ENSG00000285948,ENSG00000259721,ENSG00000166923,ENSG00000248905,ENSG00000212415,ENSG00000259686,ENSG00000259446,ENSG00000276702,ENSG00000259408
chr15	33068002	33068908	15:33068002-33068908	ENSG00000277467,ENSG00000271078,ENSG00000274076,ENSG00000270789,ENSG00000262728,ENSG00000277464,ENSG00000198826,ENSG00000285948,ENSG00000248905,ENSG00000212415,ENSG00000259686,ENSG00000279958,ENSG00000215296,ENSG00000259446,ENSG00000276702,ENSG00000259287
chr15	33151078	33151331	15:33151078-33151331	ENSG00000271078,ENSG00000288627,ENSG00000261491,ENSG00000274076,ENSG00000270789,ENSG00000262728,ENSG00000277464,ENSG00000244952,ENSG00000198826,ENSG00000285948,ENSG00000248905,ENSG00000212415,ENSG00000259686,ENSG00000279958,ENSG00000215296,ENSG00000259446,ENSG00000259408
chr15	33152612	33152937	15:33152612-33152937	ENSG00000288627,ENSG00000261491,ENSG00000262728,ENSG00000244952,ENSG00000198826,ENSG00000248905,ENSG00000259686,ENSG00000279958,ENSG00000215296,ENSG00000259446
chr15	33154533	33155097	15:33154533-33155097	ENSG00000271078,ENSG00000288627,ENSG00000261491,ENSG00000206127,ENSG00000274076,ENSG00000270789,ENSG00000262728,ENSG00000277464,ENSG00000244952,ENSG00000198826,ENSG00000285948,ENSG00000248905,ENSG00000212415,ENSG00000259686,ENSG00000279958,ENSG00000215296,ENSG00000259446,ENSG00000276702,ENSG00000259408,ENSG00000259505
chr15	33188754	33189029	15:33188754-33189029	ENSG00000288627,ENSG00000261491,ENSG00000262728,ENSG00000244952,ENSG00000248905,ENSG00000259686,ENSG00000279958,ENSG00000215296,ENSG00000259446,ENSG00000260639,ENSG00000215252
chr15	33194511	33195103	15:33194511-33195103	ENSG00000277500,ENSG00000271078,ENSG00000260642,ENSG00000275776,ENSG00000274076,ENSG00000270789,ENSG00000276724,ENSG00000262728,ENSG00000277464,ENSG00000244952,ENSG00000198826,ENSG00000285948,ENSG00000259721,ENSG00000166923,ENSG00000248905,ENSG00000212415,ENSG00000259686,ENSG00000279958,ENSG00000215296,ENSG00000259446,ENSG00000276702,ENSG00000259408,ENSG00000259287,ENSG00000278472,ENSG00000287840,ENSG00000259505,ENSG00000279092,ENSG00000261304
chr15	33201907	33202125	15:33201907-33202125	ENSG00000279912,ENSG00000271078,ENSG00000207257,ENSG00000206987,ENSG00000274076,ENSG00000270789,ENSG00000262728,ENSG00000277464,ENSG00000244952,ENSG00000198826,ENSG00000285948,ENSG00000259686,ENSG00000279958,ENSG00000215296,ENSG00000259446,ENSG00000276702,ENSG00000259408,ENSG00000259287
chr15	33226581	33226801	15:33226581-33226801	ENSG00000271078,ENSG00000274076,ENSG00000270789,ENSG00000223509,ENSG00000277464,ENSG00000198826,ENSG00000279958,ENSG00000215296,ENSG00000259446,ENSG00000259408,ENSG00000259287
chr15	33722084	33722470	15:33722084-33722470	ENSG00000223509,ENSG00000261064,ENSG00000277464,ENSG00000215296,ENSG00000259446,ENSG00000198838,ENSG00000200008,ENSG00000276702,ENSG00000259408,ENSG00000259287,ENSG00000184984,ENSG00000278472,ENSG00000287840,ENSG00000259505,ENSG00000261304,ENSG00000287973,ENSG00000159248
chr15	33757600	33758078	15:33757600-33758078	ENSG00000223509,ENSG00000259446,ENSG00000198838,ENSG00000276702,ENSG00000259408,ENSG00000259287,ENSG00000184984,ENSG00000278472,ENSG00000287840,ENSG00000259505
chr15	34038181	34039213	15:34038181-34039213	ENSG00000262728,ENSG00000198826,ENSG00000276702,ENSG00000259408,ENSG00000259287,ENSG00000169857,ENSG00000184984,ENSG00000278472,ENSG00000287840,ENSG00000259505,ENSG00000243094,ENSG00000259468,ENSG00000279092,ENSG00000259917,ENSG00000261559,ENSG00000278582,ENSG00000252425,ENSG00000261304,ENSG00000287973,ENSG00000159248,ENSG00000250007,ENSG00000159251,ENSG00000259751
chr15	34101788	34102329	15:34101788-34102329	ENSG00000206127,ENSG00000223509,ENSG00000262728,ENSG00000244952,ENSG00000276702,ENSG00000259408,ENSG00000259287,ENSG00000184984,ENSG00000278472,ENSG00000287840,ENSG00000259505,ENSG00000134153,ENSG00000243094,ENSG00000182405,ENSG00000134152,ENSG00000128463,ENSG00000259468,ENSG00000175265,ENSG00000221649,ENSG00000260639,ENSG00000279092,ENSG00000259917,ENSG00000261559,ENSG00000278582,ENSG00000259892,ENSG00000252425,ENSG00000261304,ENSG00000287973,ENSG00000250007,ENSG00000159251,ENSG00000259751
chr15	34209630	34210276	15:34209630-34210276	ENSG00000276702,ENSG00000259408,ENSG00000259287,ENSG00000184984,ENSG00000278472,ENSG00000287840,ENSG00000259505,ENSG00000134153,ENSG00000243094,ENSG00000182405,ENSG00000134152,ENSG00000128463,ENSG00000259468,ENSG00000221649,ENSG00000279092,ENSG00000259917,ENSG00000261559,ENSG00000278582,ENSG00000221065,ENSG00000259892,ENSG00000252425,ENSG00000261304,ENSG00000287973,ENSG00000159248,ENSG00000250007,ENSG00000159251,ENSG00000259751
chr15	34224884	34225395	15:34224884-34225395	ENSG00000276724,ENSG00000243094,ENSG00000134152,ENSG00000128463,ENSG00000259468,ENSG00000175265,ENSG00000279092,ENSG00000252425
chr15	34318838	34319079	15:34318838-34319079	ENSG00000140199,ENSG00000259468,ENSG00000207091,ENSG00000221649,ENSG00000259892
chr15	34334029	34334278	15:34334029-34334278	ENSG00000140199,ENSG00000259468,ENSG00000279092
chr15	34337594	34338181	15:34337594-34338181	ENSG00000140199,ENSG00000259468,ENSG00000207091,ENSG00000182117,ENSG00000184507,ENSG00000176454,ENSG00000221649,ENSG00000279092,ENSG00000259917,ENSG00000261559,ENSG00000278582,ENSG00000287973
chr15	34342936	34343412	15:34342936-34343412	ENSG00000140199,ENSG00000259468,ENSG00000182117,ENSG00000184507,ENSG00000176454,ENSG00000221649,ENSG00000279092,ENSG00000259917,ENSG00000261559
chr15	34366984	34367991	15:34366984-34367991	ENSG00000206987,ENSG00000254912,ENSG00000232653,ENSG00000128463,ENSG00000140199,ENSG00000259468,ENSG00000182117,ENSG00000184507,ENSG00000176454,ENSG00000259904,ENSG00000221649,ENSG00000279092,ENSG00000259917,ENSG00000261559,ENSG00000278582,ENSG00000221065,ENSG00000259892,ENSG00000252425,ENSG00000287973,ENSG00000159248
chr15	34582831	34583084	15:34582831-34583084	ENSG00000215304,ENSG00000261708,ENSG00000223509,ENSG00000261064,ENSG00000175265,ENSG00000261081,ENSG00000279092,ENSG00000259917,ENSG00000261559,ENSG00000278582,ENSG00000215252,ENSG00000221065,ENSG00000259892,ENSG00000252425,ENSG00000261304,ENSG00000287973
chr15	34583317	34583877	15:34583317-34583877	ENSG00000215304,ENSG00000261708,ENSG00000223509,ENSG00000261064,ENSG00000175265,ENSG00000261081,ENSG00000279092,ENSG00000259917,ENSG00000261559,ENSG00000278582,ENSG00000215252,ENSG00000221065,ENSG00000259892,ENSG00000252425,ENSG00000261304,ENSG00000287973,ENSG00000250007
chr15	34584156	34584367	15:34584156-34584367	ENSG00000215304,ENSG00000261708,ENSG00000223509,ENSG00000261064,ENSG00000175265,ENSG00000261081,ENSG00000279092,ENSG00000259917,ENSG00000261559,ENSG00000278582,ENSG00000215252,ENSG00000221065,ENSG00000259892,ENSG00000252425,ENSG00000261304,ENSG00000287973
chr15	34920376	34920602	15:34920376-34920602	ENSG00000259395,ENSG00000259639,ENSG00000265098,ENSG00000259217,ENSG00000175265,ENSG00000259917,ENSG00000261559,ENSG00000278582,ENSG00000259892,ENSG00000252425,ENSG00000261304,ENSG00000287973,ENSG00000159248,ENSG00000250007,ENSG00000159251,ENSG00000259751,ENSG00000231409,ENSG00000265102
chr15	34969504	34970106	15:34969504-34970106	ENSG00000270304,ENSG00000274216,ENSG00000274444,ENSG00000259460,ENSG00000206676,ENSG00000277202,ENSG00000134138,ENSG00000259280,ENSG00000212511,ENSG00000223518,ENSG00000261191,ENSG00000260582,ENSG00000261635,ENSG00000259737,ENSG00000259395,ENSG00000259639,ENSG00000265098,ENSG00000259245,ENSG00000259217,ENSG00000254912,ENSG00000262728,ENSG00000244952,ENSG00000198826,ENSG00000276702,ENSG00000259408,ENSG00000259287,ENSG00000184984,ENSG00000278472,ENSG00000287840,ENSG00000259505,ENSG00000259468,ENSG00000175265,ENSG00000279092,ENSG00000259917,ENSG00000261559,ENSG00000259892,ENSG00000252425,ENSG00000261304,ENSG00000287973,ENSG00000159248,ENSG00000250007,ENSG00000159251,ENSG00000259751,ENSG00000021776,ENSG00000231409,ENSG00000198146,ENSG00000279364,ENSG00000259181,ENSG00000280396,ENSG00000259587,ENSG00000255192,ENSG00000259336,ENSG00000259592,ENSG00000259516,ENSG00000259710,ENSG00000259585,ENSG00000265102,ENSG00000259688,ENSG00000259411
chr15	34987992	34988841	15:34987992-34988841	ENSG00000274444,ENSG00000259460,ENSG00000206676,ENSG00000134138,ENSG00000259280,ENSG00000223518,ENSG00000261191,ENSG00000259737,ENSG00000259395,ENSG00000259639,ENSG00000265098,ENSG00000259245,ENSG00000259217,ENSG00000221649,ENSG00000279092,ENSG00000259917,ENSG00000261559,ENSG00000259892,ENSG00000252425,ENSG00000261304,ENSG00000287973,ENSG00000159248,ENSG00000250007,ENSG00000159251,ENSG00000259751,ENSG00000021776,ENSG00000231409,ENSG00000198146,ENSG00000279364,ENSG00000259181,ENSG00000280396,ENSG00000259587,ENSG00000255192,ENSG00000259336,ENSG00000259592,ENSG00000259516,ENSG00000259710,ENSG00000259585,ENSG00000265102,ENSG00000259688,ENSG00000259411
chr15	35020155	35020540	15:35020155-35020540	ENSG00000243122,ENSG00000259434,ENSG00000270304,ENSG00000274216,ENSG00000274444,ENSG00000259460,ENSG00000206676,ENSG00000277202,ENSG00000134138,ENSG00000259280,ENSG00000212511,ENSG00000223518,ENSG00000261191,ENSG00000260582,ENSG00000261315,ENSG00000259737,ENSG00000259395,ENSG00000259639,ENSG00000265098,ENSG00000259245,ENSG00000259217,ENSG00000276702,ENSG00000278472,ENSG00000287840,ENSG00000259917,ENSG00000261559,ENSG00000261304,ENSG00000287973,ENSG00000159248,ENSG00000250007,ENSG00000159251,ENSG00000259751,ENSG00000231409,ENSG00000279364,ENSG00000259181,ENSG00000280396,ENSG00000259587,ENSG00000259665,ENSG00000255192,ENSG00000259397,ENSG00000259336,ENSG00000259592,ENSG00000259516,ENSG00000259710,ENSG00000259585,ENSG00000265102,ENSG00000259688,ENSG00000259411
chr15	35023900	35024092	15:35023900-35024092	ENSG00000270304,ENSG00000274216,ENSG00000274444,ENSG00000259460,ENSG00000206676,ENSG00000277202,ENSG00000134138,ENSG00000259280,ENSG00000212511,ENSG00000223518,ENSG00000261191,ENSG00000260582,ENSG00000261315,ENSG00000259737,ENSG00000259395,ENSG00000259639,ENSG00000265098,ENSG00000259245,ENSG00000259217,ENSG00000287840,ENSG00000259917,ENSG00000261559,ENSG00000261304,ENSG00000287973,ENSG00000159248,ENSG00000250007,ENSG00000159251,ENSG00000259751,ENSG00000231409,ENSG00000280396,ENSG00000259587,ENSG00000259665,ENSG00000255192,ENSG00000259397,ENSG00000259336,ENSG00000259592,ENSG00000259516,ENSG00000259710,ENSG00000259585,ENSG00000265102,ENSG00000259688,ENSG00000259411
chr15	35043504	35043802	15:35043504-35043802	ENSG00000274216,ENSG00000274444,ENSG00000277202,ENSG00000134138,ENSG00000212511,ENSG00000223518,ENSG00000261191,ENSG00000259737,ENSG00000259395,ENSG00000259639,ENSG00000265098,ENSG00000259245,ENSG00000259217,ENSG00000259917,ENSG00000261559,ENSG00000259892,ENSG00000261304,ENSG00000287973,ENSG00000159248,ENSG00000250007,ENSG00000159251,ENSG00000259751,ENSG00000280396,ENSG00000259587,ENSG00000259665,ENSG00000255192,ENSG00000259397,ENSG00000259336,ENSG00000259592,ENSG00000259516,ENSG00000259710,ENSG00000259585,ENSG00000265102,ENSG00000259688,ENSG00000259411
chr15	35058822	35059057	15:35058822-35059057	ENSG00000274216,ENSG00000206676,ENSG00000259280,ENSG00000212511,ENSG00000261191,ENSG00000260582,ENSG00000259737,ENSG00000259395,ENSG00000259639,ENSG00000265098,ENSG00000259245,ENSG00000259217,ENSG00000261304,ENSG00000287973,ENSG00000159248,ENSG00000250007,ENSG00000159251,ENSG00000259587,ENSG00000259665,ENSG00000255192,ENSG00000259397,ENSG00000259336,ENSG00000259592,ENSG00000259516,ENSG00000259710,ENSG00000259585,ENSG00000265102,ENSG00000259688,ENSG00000259411
chr15	35071195	35071556	15:35071195-35071556	ENSG00000274216,ENSG00000274444,ENSG00000259460,ENSG00000134138,ENSG00000259280,ENSG00000212511,ENSG00000261191,ENSG00000260582,ENSG00000259737,ENSG00000259395,ENSG00000259639,ENSG00000265098,ENSG00000259245,ENSG00000259217,ENSG00000261304,ENSG00000287973,ENSG00000159251,ENSG00000259665,ENSG00000255192,ENSG00000259397,ENSG00000259336,ENSG00000259592,ENSG00000259516,ENSG00000259710,ENSG00000259585,ENSG00000265102,ENSG00000259688,ENSG00000259411
chr15	35545723	35546713	15:35545723-35546713	ENSG00000274444,ENSG00000259460,ENSG00000206676,ENSG00000277202,ENSG00000134138,ENSG00000259280,ENSG00000212511,ENSG00000223518,ENSG00000261191,ENSG00000260582,ENSG00000261315,ENSG00000261635,ENSG00000259737,ENSG00000259395,ENSG00000259639,ENSG00000265098,ENSG00000259245,ENSG00000259217,ENSG00000259516,ENSG00000134146,ENSG00000259710,ENSG00000259585,ENSG00000265102,ENSG00000259688,ENSG00000259411,ENSG00000248079
chr15	36579171	36579915	15:36579171-36579915	ENSG00000243122,ENSG00000259434,ENSG00000270304,ENSG00000274216,ENSG00000274444,ENSG00000259460,ENSG00000206676,ENSG00000277202,ENSG00000134138,ENSG00000259280,ENSG00000212511,ENSG00000223518,ENSG00000261191,ENSG00000260582,ENSG00000261315,ENSG00000261635,ENSG00000186073,ENSG00000270500,ENSG00000259737,ENSG00000259395,ENSG00000259639,ENSG00000265098,ENSG00000259245,ENSG00000259217,ENSG00000259585,ENSG00000265102,ENSG00000259688
chr15	37824901	37825123	15:37824901-37825123	ENSG00000166069,ENSG00000243122,ENSG00000259434,ENSG00000270304,ENSG00000274216,ENSG00000274444,ENSG00000259460,ENSG00000206676,ENSG00000277202,ENSG00000134138,ENSG00000259280,ENSG00000212511,ENSG00000223518,ENSG00000261191,ENSG00000260582,ENSG00000261315,ENSG00000259737,ENSG00000259395,ENSG00000259639,ENSG00000265098,ENSG00000259245,ENSG00000259217,ENSG00000259411
chr15	38006060	38006546	15:38006060-38006546	ENSG00000259598,ENSG00000259380,ENSG00000259225,ENSG00000166069,ENSG00000243122,ENSG00000259434,ENSG00000270304,ENSG00000274216,ENSG00000274444,ENSG00000259460,ENSG00000277202,ENSG00000134138,ENSG00000259280,ENSG00000259395
chr15	38042651	38042989	15:38042651-38042989	ENSG00000259598,ENSG00000259326,ENSG00000259380,ENSG00000259225,ENSG00000166069,ENSG00000243122,ENSG00000259434,ENSG00000270304,ENSG00000274216,ENSG00000274444,ENSG00000259460,ENSG00000206676,ENSG00000277202,ENSG00000134138,ENSG00000259280,ENSG00000212511,ENSG00000223518,ENSG00000261191,ENSG00000259737,ENSG00000259395,ENSG00000259639,ENSG00000265098
chr15	38050741	38051006	15:38050741-38051006	ENSG00000259380,ENSG00000259225,ENSG00000166069,ENSG00000243122,ENSG00000259434,ENSG00000270304,ENSG00000274216,ENSG00000206676,ENSG00000277202,ENSG00000259280,ENSG00000223518,ENSG00000261191
chr15	38069164	38069946	15:38069164-38069946	ENSG00000259380,ENSG00000236914,ENSG00000166069,ENSG00000243122,ENSG00000259434,ENSG00000270304,ENSG00000274444,ENSG00000259460,ENSG00000206676,ENSG00000277202,ENSG00000134138
chr15	38084372	38084578	15:38084372-38084578	ENSG00000259598,ENSG00000259380,ENSG00000236914,ENSG00000166069,ENSG00000243122,ENSG00000259434,ENSG00000270304,ENSG00000274216,ENSG00000274444,ENSG00000259460,ENSG00000206676,ENSG00000277202,ENSG00000134138,ENSG00000259280,ENSG00000212511,ENSG00000223518,ENSG00000259737,ENSG00000259395,ENSG00000259217
chr15	38130830	38131372	15:38130830-38131372	ENSG00000274281,ENSG00000259598,ENSG00000259326,ENSG00000259380,ENSG00000236914,ENSG00000166069,ENSG00000243122,ENSG00000259434,ENSG00000270304,ENSG00000274216,ENSG00000274444,ENSG00000259460,ENSG00000206676,ENSG00000277202,ENSG00000134138,ENSG00000259280,ENSG00000212511,ENSG00000259737,ENSG00000259395,ENSG00000265098
chr15	38251905	38252351	15:38251905-38252351	ENSG00000166068,ENSG00000259380,ENSG00000166069,ENSG00000243122,ENSG00000259434,ENSG00000274216,ENSG00000274444,ENSG00000259460,ENSG00000206676,ENSG00000277202,ENSG00000134138,ENSG00000259280
chr15	38440223	38440843	15:38440223-38440843	ENSG00000274281,ENSG00000259731,ENSG00000175779,ENSG00000259598,ENSG00000259326,ENSG00000286786,ENSG00000172575,ENSG00000259192,ENSG00000171262,ENSG00000166069,ENSG00000243122,ENSG00000259434,ENSG00000274216
chr15	38454045	38454578	15:38454045-38454578	ENSG00000274281,ENSG00000259731,ENSG00000175779,ENSG00000259598,ENSG00000259326,ENSG00000286786,ENSG00000259192,ENSG00000171262,ENSG00000274444,ENSG00000206676,ENSG00000277202,ENSG00000259280,ENSG00000212511,ENSG00000259395
chr15	38460983	38461436	15:38460983-38461436	ENSG00000259731,ENSG00000175779,ENSG00000259598,ENSG00000259326,ENSG00000286786,ENSG00000259192,ENSG00000171262
chr15	38564176	38564732	15:38564176-38564732	ENSG00000175779,ENSG00000259598,ENSG00000259326,ENSG00000286786,ENSG00000172575
chr15	39263141	39263342	15:39263141-39263342	ENSG00000259390,ENSG00000175746,ENSG00000259423,ENSG00000259278,ENSG00000259345,ENSG00000274281,ENSG00000259731,ENSG00000259326
chr15	39313163	39313577	15:39313163-39313577	ENSG00000259390,ENSG00000259447,ENSG00000175746,ENSG00000259423,ENSG00000259278,ENSG00000274281,ENSG00000259731
chr15	39326848	39327574	15:39326848-39327574	ENSG00000259390,ENSG00000259447,ENSG00000175746,ENSG00000259423,ENSG00000259278,ENSG00000274281,ENSG00000259731
chr15	39334864	39335465	15:39334864-39335465	ENSG00000259390,ENSG00000175746,ENSG00000259423,ENSG00000259278,ENSG00000274281,ENSG00000259731,ENSG00000243122,ENSG00000259434,ENSG00000270304,ENSG00000274216
chr15	39376450	39376855	15:39376450-39376855	ENSG00000259390,ENSG00000259423,ENSG00000259278,ENSG00000274281
chr15	39381611	39381840	15:39381611-39381840	ENSG00000259390,ENSG00000175746,ENSG00000259423,ENSG00000259278,ENSG00000274281,ENSG00000259731,ENSG00000274216
chr15	39388078	39388476	15:39388078-39388476	ENSG00000259390,ENSG00000259423,ENSG00000259278,ENSG00000274281,ENSG00000259731
chr15	39397052	39397452	15:39397052-39397452	ENSG00000259390,ENSG00000259423,ENSG00000259278,ENSG00000259345,ENSG00000274281,ENSG00000259731
chr15	39404980	39405181	15:39404980-39405181	ENSG00000259390,ENSG00000259278
chr15	39411684	39411910	15:39411684-39411910	ENSG00000259390,ENSG00000259423,ENSG00000259278,ENSG00000259345,ENSG00000274281
chr15	39413660	39413911	15:39413660-39413911	ENSG00000259390,ENSG00000259423,ENSG00000259278,ENSG00000259345,ENSG00000274281
chr15	39426903	39427843	15:39426903-39427843	ENSG00000259390,ENSG00000259269,ENSG00000259423,ENSG00000259278,ENSG00000259345,ENSG00000274281,ENSG00000259731
chr15	39433165	39433635	15:39433165-39433635	ENSG00000259390,ENSG00000259423,ENSG00000259278,ENSG00000259345,ENSG00000259731
chr15	39453797	39454681	15:39453797-39454681	ENSG00000259390,ENSG00000259269,ENSG00000259423,ENSG00000259278,ENSG00000274281,ENSG00000259731
chr15	39468398	39469061	15:39468398-39469061	ENSG00000259390,ENSG00000259269,ENSG00000259278
chr15	39580151	39581327	15:39580151-39581327	ENSG00000278621,ENSG00000276107,ENSG00000137801,ENSG00000259390,ENSG00000259423,ENSG00000259278,ENSG00000274281,ENSG00000259731
chr15	39598994	39599289	15:39598994-39599289	ENSG00000150667,ENSG00000278621,ENSG00000276107,ENSG00000137801
chr15	39624817	39625136	15:39624817-39625136	ENSG00000150667,ENSG00000259423,ENSG00000259278,ENSG00000274281,ENSG00000259731
chr15	39782433	39782943	15:39782433-39782943	ENSG00000259389,ENSG00000200305,ENSG00000246863,ENSG00000259432,ENSG00000166073,ENSG00000261136,ENSG00000259580,ENSG00000150667,ENSG00000259278,ENSG00000274281,ENSG00000259731,ENSG00000259598
chr15	39799383	39799877	15:39799383-39799877	ENSG00000259389,ENSG00000259432,ENSG00000166073,ENSG00000259580
chr15	39933645	39934398	15:39933645-39934398	ENSG00000259389,ENSG00000128829,ENSG00000200305,ENSG00000246863,ENSG00000259432,ENSG00000166073
chr15	40038762	40039576	15:40038762-40039576	ENSG00000176753,ENSG00000259288,ENSG00000259239,ENSG00000275636,ENSG00000259584,ENSG00000248508,ENSG00000140319,ENSG00000259389,ENSG00000128829
chr15	40044976	40045481	15:40044976-40045481	ENSG00000279409,ENSG00000176753,ENSG00000273786,ENSG00000259288,ENSG00000259239,ENSG00000259409,ENSG00000104081,ENSG00000275636,ENSG00000259584,ENSG00000248508,ENSG00000140319
chr15	40047454	40047987	15:40047454-40047987	ENSG00000279409,ENSG00000176753,ENSG00000259288,ENSG00000259239,ENSG00000259409,ENSG00000104081,ENSG00000275636,ENSG00000259584,ENSG00000248508,ENSG00000140319
chr15	40098009	40098281	15:40098009-40098281	ENSG00000259409,ENSG00000104081,ENSG00000275636,ENSG00000259584
chr15	40098936	40099142	15:40098936-40099142	ENSG00000259409,ENSG00000104081,ENSG00000275636,ENSG00000259584
chr15	40104941	40105378	15:40104941-40105378	ENSG00000259239,ENSG00000259409,ENSG00000104081,ENSG00000275636,ENSG00000259584
chr15	40106661	40107010	15:40106661-40107010	ENSG00000259288,ENSG00000259239,ENSG00000259409,ENSG00000104081,ENSG00000275636,ENSG00000259584
chr15	40108562	40109144	15:40108562-40109144	ENSG00000259288,ENSG00000259239,ENSG00000259409,ENSG00000104081,ENSG00000275636,ENSG00000259584,ENSG00000248508,ENSG00000140319
chr15	40115826	40116055	15:40115826-40116055	ENSG00000259239,ENSG00000259409,ENSG00000104081,ENSG00000275636,ENSG00000259584
chr15	40160715	40161203	15:40160715-40161203	ENSG00000279409,ENSG00000176753,ENSG00000259288,ENSG00000156970,ENSG00000259239,ENSG00000275636,ENSG00000259584
chr15	40234991	40235664	15:40234991-40235664	ENSG00000279409,ENSG00000176753,ENSG00000279537,ENSG00000260648,ENSG00000273786,ENSG00000259288,ENSG00000137843
chr15	40274834	40275132	15:40274834-40275132	ENSG00000230778,ENSG00000279409,ENSG00000176753,ENSG00000273786,ENSG00000259288,ENSG00000137843
chr15	40281998	40283031	15:40281998-40283031	ENSG00000273855,ENSG00000230778,ENSG00000137841,ENSG00000279409,ENSG00000176753,ENSG00000273786,ENSG00000259288
chr15	40306522	40306826	15:40306522-40306826	ENSG00000259198,ENSG00000244705,ENSG00000259307,ENSG00000273855,ENSG00000230778,ENSG00000137841
chr15	40307662	40308108	15:40307662-40308108	ENSG00000259198,ENSG00000244705,ENSG00000259307,ENSG00000273855,ENSG00000230778,ENSG00000137841,ENSG00000279409,ENSG00000176753,ENSG00000259288
chr15	40308601	40309060	15:40308601-40309060	ENSG00000259198,ENSG00000244705,ENSG00000259307,ENSG00000273855,ENSG00000230778,ENSG00000137841
chr15	40323291	40323907	15:40323291-40323907	ENSG00000252714,ENSG00000188549,ENSG00000259330,ENSG00000259198,ENSG00000244705,ENSG00000273855,ENSG00000230778,ENSG00000137841,ENSG00000279409,ENSG00000176753,ENSG00000273786
chr15	40333966	40334600	15:40333966-40334600	ENSG00000252714,ENSG00000188549,ENSG00000259330
chr15	40340685	40341089	15:40340685-40341089	ENSG00000233041,ENSG00000252714,ENSG00000188549
chr15	40344671	40344926	15:40344671-40344926	ENSG00000233041,ENSG00000188549
chr15	40357931	40358390	15:40357931-40358390	ENSG00000128928,ENSG00000259368,ENSG00000140323,ENSG00000233041,ENSG00000188549,ENSG00000279409,ENSG00000176753
chr15	40367703	40368384	15:40367703-40368384	ENSG00000259536,ENSG00000128928,ENSG00000128944,ENSG00000259368,ENSG00000140323,ENSG00000233041,ENSG00000188549
chr15	40382780	40383296	15:40382780-40383296	ENSG00000128944
chr15	40388907	40389259	15:40388907-40389259	ENSG00000128928,ENSG00000128944
chr15	40398432	40398869	15:40398432-40398869	ENSG00000128928,ENSG00000128944
chr15	40405544	40406028	15:40405544-40406028	ENSG00000259536,ENSG00000128928,ENSG00000128944
chr15	40421858	40422318	15:40421858-40422318	ENSG00000128928
chr15	40440788	40441448	15:40440788-40441448	ENSG00000223313,ENSG00000259536,ENSG00000244251,ENSG00000259364,ENSG00000140320
chr15	40470461	40471292	15:40470461-40471292	ENSG00000259254,ENSG00000265814,ENSG00000223313,ENSG00000259536,ENSG00000244251,ENSG00000169105,ENSG00000259211,ENSG00000259364,ENSG00000140320
chr15	40564651	40565253	15:40564651-40565253	ENSG00000259254,ENSG00000265814,ENSG00000137812,ENSG00000203573,ENSG00000166133,ENSG00000223313,ENSG00000128891,ENSG00000259536
chr15	40593866	40594714	15:40593866-40594714	ENSG00000259254,ENSG00000265814,ENSG00000137812,ENSG00000203573,ENSG00000166133,ENSG00000223313,ENSG00000128891
chr15	40679214	40679435	15:40679214-40679435	ENSG00000259254,ENSG00000265814,ENSG00000223313
chr15	40682948	40683197	15:40682948-40683197	ENSG00000259254,ENSG00000265814
chr15	40694706	40695548	15:40694706-40695548	ENSG00000051180,ENSG00000245849,ENSG00000259254,ENSG00000265814,ENSG00000223313
chr15	40755212	40755440	15:40755212-40755440	ENSG00000188277,ENSG00000104129,ENSG00000137880,ENSG00000271236,ENSG00000137824,ENSG00000259254
chr15	40763908	40764440	15:40763908-40764440	ENSG00000188277,ENSG00000137880,ENSG00000271236,ENSG00000137824
chr15	40769071	40769662	15:40769071-40769662	ENSG00000188277,ENSG00000104129,ENSG00000137880,ENSG00000271236,ENSG00000137824
chr15	40807076	40807880	15:40807076-40807880	ENSG00000166143,ENSG00000166140,ENSG00000104129,ENSG00000259254,ENSG00000265814
chr15	40844622	40844987	15:40844622-40844987	ENSG00000166145,ENSG00000261183,ENSG00000166143
chr15	40847410	40847634	15:40847410-40847634	ENSG00000166145,ENSG00000261183,ENSG00000166143,ENSG00000259254
chr15	40873837	40874246	15:40873837-40874246	ENSG00000274798,ENSG00000104140,ENSG00000166143
chr15	40894075	40894598	15:40894075-40894598	ENSG00000240847,ENSG00000104142,ENSG00000274798,ENSG00000104140,ENSG00000166145,ENSG00000166143,ENSG00000259254,ENSG00000265814
chr15	40894842	40895072	15:40894842-40895072	ENSG00000104142,ENSG00000166143
chr15	40902649	40903039	15:40902649-40903039	ENSG00000240847,ENSG00000280036,ENSG00000259521,ENSG00000259617,ENSG00000128917,ENSG00000251161,ENSG00000104142
chr15	40906411	40906632	15:40906411-40906632	ENSG00000240847,ENSG00000280036,ENSG00000259521,ENSG00000259617,ENSG00000128917,ENSG00000251161
chr15	40941628	40942446	15:40941628-40942446	ENSG00000240847,ENSG00000259547,ENSG00000280036,ENSG00000259521,ENSG00000259463,ENSG00000259617,ENSG00000128908,ENSG00000128965,ENSG00000259405,ENSG00000128917,ENSG00000251161
chr15	40952938	40953748	15:40952938-40953748	ENSG00000240847,ENSG00000259547,ENSG00000280036,ENSG00000259521,ENSG00000259463,ENSG00000259617,ENSG00000128908,ENSG00000128965,ENSG00000259405,ENSG00000128917,ENSG00000251161
chr15	41013729	41014029	15:41013729-41014029	ENSG00000240847,ENSG00000280036,ENSG00000259521,ENSG00000259463,ENSG00000259617,ENSG00000128908,ENSG00000128917
chr15	41115718	41116783	15:41115718-41116783	ENSG00000240847,ENSG00000283133,ENSG00000259547,ENSG00000128908
chr15	41169772	41169970	15:41169772-41169970	ENSG00000240847,ENSG00000157021,ENSG00000283133
chr15	41215599	41216060	15:41215599-41216060	ENSG00000187446,ENSG00000240847,ENSG00000178997,ENSG00000283133,ENSG00000259547
chr15	41230691	41231502	15:41230691-41231502	ENSG00000247556,ENSG00000187446,ENSG00000240847,ENSG00000178997,ENSG00000259547
chr15	41283693	41284325	15:41283693-41284325	ENSG00000285920,ENSG00000247556
chr15	41291149	41291699	15:41291149-41291699	ENSG00000259396,ENSG00000137804,ENSG00000104147,ENSG00000285920,ENSG00000247556
chr15	41332158	41332999	15:41332158-41332999	ENSG00000242866,ENSG00000200407,ENSG00000259396,ENSG00000137804,ENSG00000104147,ENSG00000240847
chr15	41382969	41383181	15:41382969-41383181	ENSG00000200407,ENSG00000259396
chr15	41402262	41402789	15:41402262-41402789	ENSG00000200407,ENSG00000137815,ENSG00000137806,ENSG00000259396
chr15	41409785	41410137	15:41409785-41410137	ENSG00000200407,ENSG00000137815,ENSG00000137806
chr15	41416574	41417698	15:41416574-41417698	ENSG00000200407,ENSG00000137815,ENSG00000137806,ENSG00000259396
chr15	41493563	41494055	15:41493563-41494055	ENSG00000062524,ENSG00000137825,ENSG00000200407,ENSG00000137815
chr15	41502665	41502871	15:41502665-41502871	ENSG00000062524,ENSG00000137825,ENSG00000200407
chr15	41512933	41513226	15:41512933-41513226	ENSG00000103932,ENSG00000062524,ENSG00000137825,ENSG00000200407
chr15	41544059	41544572	15:41544059-41544572	ENSG00000168781,ENSG00000092445,ENSG00000259838,ENSG00000103932,ENSG00000062524,ENSG00000200407
chr15	41558943	41559233	15:41558943-41559233	ENSG00000092445,ENSG00000259838
chr15	41585301	41585940	15:41585301-41585940	ENSG00000270702,ENSG00000092445,ENSG00000259838
chr15	41603900	41604287	15:41603900-41604287	ENSG00000270702,ENSG00000260926,ENSG00000092445
chr15	41621391	41621981	15:41621391-41621981	ENSG00000270702,ENSG00000174197,ENSG00000260926
chr15	41660167	41660821	15:41660167-41660821	ENSG00000270702,ENSG00000174197,ENSG00000260926
chr15	41695908	41696322	15:41695908-41696322	ENSG00000270702,ENSG00000207766,ENSG00000174197,ENSG00000200407
chr15	41774062	41774903	15:41774062-41774903	ENSG00000278493,ENSG00000264850,ENSG00000200293,ENSG00000243708,ENSG00000168970,ENSG00000243789,ENSG00000250379,ENSG00000137802,ENSG00000260814,ENSG00000270702,ENSG00000174197,ENSG00000200407
chr15	41827930	41828514	15:41827930-41828514	ENSG00000264850,ENSG00000200293,ENSG00000243708,ENSG00000168970,ENSG00000243789,ENSG00000250379,ENSG00000137802,ENSG00000260814
chr15	41875204	41875388	15:41875204-41875388	ENSG00000264850,ENSG00000200293,ENSG00000137877,ENSG00000243708
chr15	41894668	41895313	15:41894668-41895313	ENSG00000259883,ENSG00000278493,ENSG00000174171,ENSG00000264850,ENSG00000200293,ENSG00000137877,ENSG00000243708
chr15	41904532	41904945	15:41904532-41904945	ENSG00000259883,ENSG00000278493,ENSG00000174171,ENSG00000264850,ENSG00000200293,ENSG00000137877,ENSG00000243708,ENSG00000260814
chr15	41930343	41930747	15:41930343-41930747	ENSG00000249839,ENSG00000257797,ENSG00000246740,ENSG00000259883,ENSG00000278493,ENSG00000103966,ENSG00000264850,ENSG00000200293,ENSG00000243708
chr15	41972269	41973054	15:41972269-41973054	ENSG00000257797,ENSG00000188089,ENSG00000246740,ENSG00000259883,ENSG00000103966,ENSG00000264850,ENSG00000200293,ENSG00000243708
chr15	42035523	42035795	15:42035523-42035795	ENSG00000257797,ENSG00000188089
chr15	42057197	42057747	15:42057197-42057747	ENSG00000159337,ENSG00000257797,ENSG00000188089
chr15	42059849	42060145	15:42059849-42060145	ENSG00000159337,ENSG00000257797,ENSG00000188089
chr15	42084498	42084747	15:42084498-42084747	ENSG00000159337,ENSG00000257797
chr15	42121161	42121458	15:42121161-42121458	ENSG00000168907,ENSG00000159337,ENSG00000257797
chr15	42158534	42158938	15:42158534-42158938	ENSG00000166887,ENSG00000168907
chr15	42207945	42208492	15:42207945-42208492	ENSG00000201077,ENSG00000092529,ENSG00000258461,ENSG00000260571,ENSG00000261002,ENSG00000207712,ENSG00000166887
chr15	42273074	42273905	15:42273074-42273905	ENSG00000201077,ENSG00000092529,ENSG00000258461,ENSG00000260571,ENSG00000214013,ENSG00000103978,ENSG00000207712
chr15	42279290	42279856	15:42279290-42279856	ENSG00000201077,ENSG00000092529,ENSG00000258461,ENSG00000260571,ENSG00000214013,ENSG00000103978
chr15	42367127	42367503	15:42367127-42367503	ENSG00000201077,ENSG00000092529,ENSG00000258461,ENSG00000260571
chr15	42491086	42491303	15:42491086-42491303	ENSG00000261684,ENSG00000092531,ENSG00000201077,ENSG00000103994
chr15	42495475	42496050	15:42495475-42496050	ENSG00000261684,ENSG00000092531,ENSG00000201077,ENSG00000103994
chr15	42511018	42511536	15:42511018-42511536	ENSG00000261822,ENSG00000137814,ENSG00000180979,ENSG00000285942,ENSG00000261684,ENSG00000092531,ENSG00000201077,ENSG00000103994,ENSG00000260571
chr15	42548483	42549294	15:42548483-42549294	ENSG00000261822,ENSG00000137814,ENSG00000180979,ENSG00000285942,ENSG00000261684
chr15	42575137	42575952	15:42575137-42575952	ENSG00000260799,ENSG00000260282,ENSG00000159433,ENSG00000260490,ENSG00000261822,ENSG00000137814,ENSG00000180979,ENSG00000285942,ENSG00000261684,ENSG00000201077,ENSG00000103994
chr15	42581375	42581677	15:42581375-42581677	ENSG00000249839,ENSG00000260282,ENSG00000159433,ENSG00000260490,ENSG00000261822,ENSG00000137814,ENSG00000180979,ENSG00000285942,ENSG00000261684,ENSG00000201077
chr15	42736627	42737466	15:42736627-42737466	ENSG00000249839,ENSG00000254793,ENSG00000260799,ENSG00000286877,ENSG00000246283,ENSG00000128881,ENSG00000274403,ENSG00000278769,ENSG00000140326
chr15	42920658	42921136	15:42920658-42921136	ENSG00000223572,ENSG00000254793,ENSG00000260799,ENSG00000286877,ENSG00000128881,ENSG00000274403,ENSG00000278769,ENSG00000140326
chr15	43105507	43106379	15:43105507-43106379	ENSG00000166947,ENSG00000260928,ENSG00000137842,ENSG00000281269,ENSG00000159459
chr15	43122767	43123371	15:43122767-43123371	ENSG00000249839,ENSG00000168781,ENSG00000260406,ENSG00000159495,ENSG00000166947,ENSG00000285117,ENSG00000260928,ENSG00000137842,ENSG00000205871,ENSG00000281269,ENSG00000159459,ENSG00000254793
chr15	43133351	43133982	15:43133351-43133982	ENSG00000284772,ENSG00000260406,ENSG00000159495,ENSG00000166947,ENSG00000285117,ENSG00000260928,ENSG00000137842,ENSG00000281269,ENSG00000159459
chr15	43185223	43185876	15:43185223-43185876	ENSG00000168781,ENSG00000260406,ENSG00000159495,ENSG00000166947,ENSG00000166946,ENSG00000261687,ENSG00000285117,ENSG00000137842,ENSG00000285080,ENSG00000254793
chr15	43249806	43250265	15:43249806-43250265	ENSG00000260406,ENSG00000159495,ENSG00000261679,ENSG00000202211,ENSG00000104055,ENSG00000166947,ENSG00000285117
chr15	43330107	43330885	15:43330107-43330885	ENSG00000249839,ENSG00000224677,ENSG00000275601,ENSG00000206991,ENSG00000166762,ENSG00000237289,ENSG00000243871,ENSG00000168803,ENSG00000168806,ENSG00000260406,ENSG00000159495,ENSG00000166947,ENSG00000285117
chr15	43370805	43371519	15:43370805-43371519	ENSG00000223572,ENSG00000224677,ENSG00000275601,ENSG00000206991,ENSG00000166762,ENSG00000284772,ENSG00000237289,ENSG00000243871,ENSG00000137822,ENSG00000140265,ENSG00000260406,ENSG00000159495
chr15	43440976	43441176	15:43440976-43441176	ENSG00000224055,ENSG00000206589,ENSG00000223572,ENSG00000249839,ENSG00000224677,ENSG00000275601,ENSG00000206991,ENSG00000166762,ENSG00000284772,ENSG00000237289,ENSG00000067369,ENSG00000243871,ENSG00000260406,ENSG00000159495
chr15	43492923	43493560	15:43492923-43493560	ENSG00000166763,ENSG00000223572,ENSG00000249839,ENSG00000224677,ENSG00000275601,ENSG00000206991,ENSG00000166762,ENSG00000284772,ENSG00000242866,ENSG00000237289,ENSG00000168781,ENSG00000166963,ENSG00000067369,ENSG00000243871,ENSG00000260406
chr15	43510552	43511152	15:43510552-43511152	ENSG00000224055,ENSG00000185607,ENSG00000227973,ENSG00000200391,ENSG00000206589,ENSG00000166763,ENSG00000223572,ENSG00000224677,ENSG00000275601,ENSG00000206991,ENSG00000166762,ENSG00000284772,ENSG00000237289,ENSG00000168781,ENSG00000166963,ENSG00000067369,ENSG00000243871,ENSG00000260406,ENSG00000159495
chr15	43518138	43518357	15:43518138-43518357	ENSG00000223572,ENSG00000249839,ENSG00000224677,ENSG00000275601,ENSG00000206991,ENSG00000166762,ENSG00000284772,ENSG00000237289,ENSG00000168781,ENSG00000166963,ENSG00000067369,ENSG00000243871
chr15	43589953	43590624	15:43589953-43590624	ENSG00000185607,ENSG00000223572,ENSG00000222398,ENSG00000242866,ENSG00000237289,ENSG00000261679,ENSG00000104055
chr15	43689790	43690446	15:43689790-43690446	ENSG00000224055,ENSG00000185607,ENSG00000201136,ENSG00000223572,ENSG00000237289,ENSG00000067369,ENSG00000205871
chr15	43746070	43747082	15:43746070-43747082	ENSG00000128886,ENSG00000167004,ENSG00000206589,ENSG00000205771,ENSG00000166763,ENSG00000223572,ENSG00000249839,ENSG00000224677,ENSG00000275601,ENSG00000206991,ENSG00000166762,ENSG00000284772
chr15	43776717	43777645	15:43776717-43777645	ENSG00000227973,ENSG00000200391,ENSG00000221792,ENSG00000140264,ENSG00000128886,ENSG00000167004,ENSG00000206589,ENSG00000205771,ENSG00000166763,ENSG00000223572,ENSG00000249839,ENSG00000275601,ENSG00000206991,ENSG00000284772
chr15	43791853	43792580	15:43791853-43792580	ENSG00000224055,ENSG00000185607,ENSG00000227973,ENSG00000200391,ENSG00000092470,ENSG00000140259,ENSG00000242028,ENSG00000184716,ENSG00000221792,ENSG00000140264,ENSG00000262560,ENSG00000128886,ENSG00000167004,ENSG00000206589,ENSG00000205771,ENSG00000166763,ENSG00000223572,ENSG00000224677,ENSG00000275601,ENSG00000206991,ENSG00000166762
chr15	43800331	43800791	15:43800331-43800791	ENSG00000185607,ENSG00000227973,ENSG00000200391,ENSG00000092470,ENSG00000140259,ENSG00000242028,ENSG00000184716,ENSG00000221792,ENSG00000140264,ENSG00000262560,ENSG00000206589,ENSG00000166763,ENSG00000223572,ENSG00000275601
chr15	43809119	43809558	15:43809119-43809558	ENSG00000227973,ENSG00000200391,ENSG00000092470,ENSG00000140259,ENSG00000242028,ENSG00000184716,ENSG00000223572
chr15	43824519	43824885	15:43824519-43824885	ENSG00000224055,ENSG00000185607,ENSG00000227973,ENSG00000200391,ENSG00000092470,ENSG00000140259,ENSG00000242028,ENSG00000184716,ENSG00000166763,ENSG00000284772
chr15	44195126	44195682	15:44195126-44195682	ENSG00000259499,ENSG00000250130,ENSG00000224055,ENSG00000185607,ENSG00000227973,ENSG00000171877,ENSG00000200391
chr15	44288252	44289150	15:44288252-44289150	ENSG00000259563,ENSG00000259335,ENSG00000259499,ENSG00000250130,ENSG00000166734,ENSG00000224055,ENSG00000185607,ENSG00000227973,ENSG00000200391,ENSG00000249839
chr15	44296847	44297357	15:44296847-44297357	ENSG00000259563,ENSG00000259335,ENSG00000259499,ENSG00000250130,ENSG00000166734,ENSG00000224055,ENSG00000185607,ENSG00000227973,ENSG00000200391
chr15	44427020	44427668	15:44427020-44427668	ENSG00000259659,ENSG00000259563,ENSG00000259335,ENSG00000137770,ENSG00000259595,ENSG00000259499,ENSG00000250130,ENSG00000166734,ENSG00000224055,ENSG00000185607,ENSG00000227973,ENSG00000200391,ENSG00000237289
chr15	44536424	44537547	15:44536424-44537547	ENSG00000259659,ENSG00000104131,ENSG00000179523,ENSG00000259563,ENSG00000259335,ENSG00000259499,ENSG00000250130,ENSG00000224055,ENSG00000185607,ENSG00000227973,ENSG00000200391
chr15	44662729	44663061	15:44662729-44663061	ENSG00000206957,ENSG00000229474,ENSG00000104133
chr15	44663265	44663880	15:44663265-44663880	ENSG00000252117,ENSG00000259231,ENSG00000185880,ENSG00000166710,ENSG00000206957,ENSG00000229474,ENSG00000259659,ENSG00000104133
chr15	44711277	44712099	15:44711277-44712099	ENSG00000185880,ENSG00000166710,ENSG00000206957,ENSG00000229474,ENSG00000104133
chr15	44728497	44729278	15:44728497-44729278	ENSG00000185880,ENSG00000166710,ENSG00000206957,ENSG00000229474,ENSG00000259659,ENSG00000104133
chr15	44735599	44736065	15:44735599-44736065	ENSG00000185880,ENSG00000166710,ENSG00000206957,ENSG00000229474,ENSG00000259659,ENSG00000104133
chr15	44784394	44784954	15:44784394-44784954	ENSG00000167014,ENSG00000252117,ENSG00000259231,ENSG00000259742,ENSG00000212424,ENSG00000238845,ENSG00000276121,ENSG00000185880,ENSG00000166710,ENSG00000206957,ENSG00000229474,ENSG00000259659,ENSG00000104133,ENSG00000224055,ENSG00000185607,ENSG00000249839
chr15	44825159	44825555	15:44825159-44825555	ENSG00000259352,ENSG00000140263,ENSG00000167014,ENSG00000252117,ENSG00000259231,ENSG00000259742,ENSG00000212424,ENSG00000238845,ENSG00000259187,ENSG00000259479,ENSG00000185607
chr15	44853311	44853789	15:44853311-44853789	ENSG00000212550,ENSG00000252288,ENSG00000259304,ENSG00000252475,ENSG00000167014,ENSG00000252117,ENSG00000259231,ENSG00000259742,ENSG00000212424,ENSG00000238845,ENSG00000259479,ENSG00000259659,ENSG00000185607
chr15	45022669	45023518	15:45022669-45023518	ENSG00000259418,ENSG00000140263,ENSG00000212550,ENSG00000252288,ENSG00000259304,ENSG00000252475,ENSG00000167014,ENSG00000252117,ENSG00000259231,ENSG00000259742,ENSG00000212424
chr15	45035823	45036094	15:45035823-45036094	ENSG00000259418,ENSG00000140263,ENSG00000212550,ENSG00000252288,ENSG00000259304,ENSG00000252475,ENSG00000167014,ENSG00000252117,ENSG00000259231,ENSG00000259742,ENSG00000212424
chr15	45037011	45037298	15:45037011-45037298	ENSG00000259418,ENSG00000140263,ENSG00000212550,ENSG00000252288,ENSG00000259304,ENSG00000252475,ENSG00000167014,ENSG00000252117,ENSG00000259231,ENSG00000259742,ENSG00000212424
chr15	45048626	45049118	15:45048626-45049118	ENSG00000259352,ENSG00000252171,ENSG00000259418,ENSG00000140263,ENSG00000212550,ENSG00000252288,ENSG00000259304,ENSG00000252475,ENSG00000167014,ENSG00000252117,ENSG00000259231,ENSG00000259742,ENSG00000212424,ENSG00000238845,ENSG00000185607
chr15	45075075	45075398	15:45075075-45075398	ENSG00000259352,ENSG00000259418,ENSG00000140263,ENSG00000212550,ENSG00000259742,ENSG00000212424,ENSG00000224055
chr15	45117997	45118372	15:45117997-45118372	ENSG00000137857,ENSG00000140254,ENSG00000140274,ENSG00000140279,ENSG00000259418,ENSG00000252288,ENSG00000259304,ENSG00000252475,ENSG00000167014,ENSG00000259742
chr15	45162968	45163169	15:45162968-45163169	ENSG00000259338,ENSG00000261709,ENSG00000279014,ENSG00000259539,ENSG00000137857
chr15	45166763	45167615	15:45166763-45167615	ENSG00000238941,ENSG00000259433,ENSG00000235390,ENSG00000285597,ENSG00000259520,ENSG00000259338,ENSG00000261709,ENSG00000279014,ENSG00000260035,ENSG00000259932,ENSG00000259519,ENSG00000138606,ENSG00000259539,ENSG00000137857,ENSG00000140254
chr15	45188115	45188336	15:45188115-45188336	ENSG00000259338,ENSG00000261709,ENSG00000279014,ENSG00000259932,ENSG00000138606
chr15	45198445	45199084	15:45198445-45199084	ENSG00000259433,ENSG00000235390,ENSG00000259338,ENSG00000261709,ENSG00000279014,ENSG00000260035,ENSG00000259932,ENSG00000138606,ENSG00000259539,ENSG00000137857
chr15	45200385	45201102	15:45200385-45201102	ENSG00000238941,ENSG00000259433,ENSG00000235390,ENSG00000285597,ENSG00000259520,ENSG00000259338,ENSG00000261709,ENSG00000279014,ENSG00000260035,ENSG00000259932,ENSG00000138606,ENSG00000137857
chr15	45279091	45279655	15:45279091-45279655	ENSG00000171763,ENSG00000238941,ENSG00000259433,ENSG00000235390,ENSG00000285597,ENSG00000137860,ENSG00000259520,ENSG00000259338,ENSG00000261709,ENSG00000279014,ENSG00000260035,ENSG00000259932,ENSG00000138606,ENSG00000259539,ENSG00000137857,ENSG00000140254,ENSG00000167014,ENSG00000259742
chr15	45378029	45378704	15:45378029-45378704	ENSG00000275672,ENSG00000171766,ENSG00000238941,ENSG00000259433,ENSG00000235390
chr15	45391993	45392641	15:45391993-45392641	ENSG00000171763,ENSG00000275672,ENSG00000171766,ENSG00000238941,ENSG00000259433,ENSG00000235390,ENSG00000259338,ENSG00000261709,ENSG00000279014
chr15	45402037	45403027	15:45402037-45403027	ENSG00000171763,ENSG00000275672,ENSG00000171766,ENSG00000238941,ENSG00000259433,ENSG00000235390,ENSG00000259338,ENSG00000261709,ENSG00000279014
chr15	45403249	45403489	15:45403249-45403489	ENSG00000171763,ENSG00000171766,ENSG00000238941,ENSG00000259433,ENSG00000235390
chr15	45448040	45448492	15:45448040-45448492	ENSG00000259743,ENSG00000259681,ENSG00000207516,ENSG00000179362,ENSG00000259354,ENSG00000284386,ENSG00000259342,ENSG00000166920,ENSG00000171763,ENSG00000238941,ENSG00000259433,ENSG00000235390,ENSG00000259338,ENSG00000261709,ENSG00000279014
chr15	45454868	45455193	15:45454868-45455193	ENSG00000259681,ENSG00000207516,ENSG00000179362,ENSG00000259354,ENSG00000284386,ENSG00000166920,ENSG00000171763,ENSG00000238941,ENSG00000259433,ENSG00000235390
chr15	45456653	45456916	15:45456653-45456916	ENSG00000207516,ENSG00000259354,ENSG00000284386,ENSG00000166920
chr15	45457710	45458207	15:45457710-45458207	ENSG00000207516,ENSG00000259354,ENSG00000284386,ENSG00000166920
chr15	45522412	45522685	15:45522412-45522685	ENSG00000259681,ENSG00000207516,ENSG00000179362,ENSG00000104154
chr15	45572657	45572999	15:45572657-45572999	ENSG00000259743,ENSG00000200419,ENSG00000260170,ENSG00000104164,ENSG00000275709,ENSG00000259427,ENSG00000259681,ENSG00000207516,ENSG00000179362
chr15	45583763	45584032	15:45583763-45584032	ENSG00000200419,ENSG00000260170,ENSG00000104164,ENSG00000275709,ENSG00000259681,ENSG00000207516
chr15	45587091	45587834	15:45587091-45587834	ENSG00000200419,ENSG00000260170,ENSG00000104164,ENSG00000275709,ENSG00000259681,ENSG00000207516,ENSG00000179362,ENSG00000104154
chr15	45603904	45604099	15:45603904-45604099	ENSG00000200419,ENSG00000260170,ENSG00000104164,ENSG00000275709,ENSG00000259681,ENSG00000207516,ENSG00000168781
chr15	45634636	45635438	15:45634636-45635438	ENSG00000238456,ENSG00000259593,ENSG00000259743,ENSG00000137767,ENSG00000207516
chr15	45637648	45637897	15:45637648-45637897	ENSG00000137767
chr15	45641384	45641713	15:45641384-45641713	ENSG00000259509,ENSG00000223308,ENSG00000259255,ENSG00000238456,ENSG00000287704,ENSG00000238819,ENSG00000259593,ENSG00000259743,ENSG00000137767,ENSG00000259681
chr15	45653823	45654309	15:45653823-45654309	ENSG00000259509,ENSG00000223308,ENSG00000259255,ENSG00000238456,ENSG00000285934,ENSG00000238819,ENSG00000259593,ENSG00000287020,ENSG00000259743,ENSG00000137767,ENSG00000207516
chr15	45705491	45705866	15:45705491-45705866	ENSG00000284540,ENSG00000259509,ENSG00000223308,ENSG00000259255,ENSG00000238456,ENSG00000287704,ENSG00000285934,ENSG00000238819,ENSG00000259593,ENSG00000287020,ENSG00000259743,ENSG00000259200,ENSG00000273972
chr15	46489778	46490063	15:46489778-46490063	ENSG00000259554,ENSG00000222343,ENSG00000284540,ENSG00000259509,ENSG00000223308,ENSG00000259255,ENSG00000238456,ENSG00000287704,ENSG00000285934,ENSG00000238819,ENSG00000259593,ENSG00000287020,ENSG00000259743
chr15	47504699	47505148	15:47504699-47505148	ENSG00000273925,ENSG00000286947,ENSG00000166147,ENSG00000259385,ENSG00000259235,ENSG00000074803,ENSG00000233932,ENSG00000104177,ENSG00000188467,ENSG00000259730,ENSG00000259754,ENSG00000259572,ENSG00000213862,ENSG00000259588,ENSG00000259740,ENSG00000259360,ENSG00000259221,ENSG00000259554,ENSG00000222343,ENSG00000137872,ENSG00000284540,ENSG00000259509,ENSG00000223308,ENSG00000259255,ENSG00000238456,ENSG00000287704,ENSG00000285934,ENSG00000238819,ENSG00000259593,ENSG00000287020,ENSG00000259743
chr15	47523719	47523951	15:47523719-47523951	ENSG00000286947,ENSG00000259385,ENSG00000259235,ENSG00000074803,ENSG00000233932,ENSG00000104177,ENSG00000188467,ENSG00000259754,ENSG00000259572,ENSG00000213862,ENSG00000259588,ENSG00000259740,ENSG00000259360,ENSG00000259221,ENSG00000259554,ENSG00000222343,ENSG00000137872,ENSG00000284540,ENSG00000259509,ENSG00000223308,ENSG00000259255,ENSG00000238456,ENSG00000238819
chr15	47961813	47962055	15:47961813-47962055	ENSG00000273925,ENSG00000274654,ENSG00000286947,ENSG00000166147,ENSG00000259385,ENSG00000259235,ENSG00000074803,ENSG00000233932,ENSG00000104177,ENSG00000188467,ENSG00000259730,ENSG00000259754,ENSG00000259572,ENSG00000213862,ENSG00000259588,ENSG00000259360,ENSG00000259221,ENSG00000259554,ENSG00000222343,ENSG00000137872,ENSG00000284540,ENSG00000259509,ENSG00000223308,ENSG00000259255,ENSG00000238456,ENSG00000285934,ENSG00000238819,ENSG00000259593,ENSG00000287020,ENSG00000259743
chr15	47987982	47988531	15:47987982-47988531	ENSG00000259385,ENSG00000259235,ENSG00000074803,ENSG00000233932,ENSG00000104177,ENSG00000188467,ENSG00000287439,ENSG00000259730,ENSG00000259754,ENSG00000259572,ENSG00000213862,ENSG00000259588,ENSG00000259360,ENSG00000259221,ENSG00000259554,ENSG00000222343,ENSG00000137872,ENSG00000284540,ENSG00000259509,ENSG00000223308,ENSG00000259255,ENSG00000238456,ENSG00000238819,ENSG00000259593,ENSG00000287020,ENSG00000259743
chr15	48001801	48002223	15:48001801-48002223	ENSG00000274654,ENSG00000259385,ENSG00000259235,ENSG00000074803,ENSG00000233932,ENSG00000104177,ENSG00000188467,ENSG00000287439,ENSG00000259730,ENSG00000259754,ENSG00000259572,ENSG00000213862,ENSG00000259588,ENSG00000259360,ENSG00000259221,ENSG00000259554,ENSG00000222343,ENSG00000137872,ENSG00000284540,ENSG00000259509,ENSG00000259255,ENSG00000238456,ENSG00000285934,ENSG00000238819,ENSG00000259593,ENSG00000287020,ENSG00000259743
chr15	48331117	48332129	15:48331117-48332129	ENSG00000259469,ENSG00000259216,ENSG00000273925,ENSG00000259705,ENSG00000274654,ENSG00000286947,ENSG00000166147,ENSG00000128951,ENSG00000202542,ENSG00000259488,ENSG00000259385,ENSG00000259235,ENSG00000074803,ENSG00000233932,ENSG00000104177,ENSG00000188467,ENSG00000213862,ENSG00000259360,ENSG00000259221,ENSG00000284540
chr15	48794728	48795085	15:48794728-48795085	ENSG00000275580,ENSG00000259656,ENSG00000259602,ENSG00000259670,ENSG00000259469,ENSG00000259216,ENSG00000103995,ENSG00000273925,ENSG00000259705,ENSG00000274654,ENSG00000286947,ENSG00000166147,ENSG00000259385,ENSG00000259235,ENSG00000074803,ENSG00000233932,ENSG00000104177,ENSG00000188467,ENSG00000259255
chr15	48810914	48811545	15:48810914-48811545	ENSG00000243338,ENSG00000200120,ENSG00000259656,ENSG00000207105,ENSG00000259602,ENSG00000259700,ENSG00000259670,ENSG00000259469,ENSG00000259216,ENSG00000103995,ENSG00000273925,ENSG00000259705,ENSG00000274654,ENSG00000286947,ENSG00000166147,ENSG00000259385,ENSG00000259235,ENSG00000074803,ENSG00000233932,ENSG00000104177,ENSG00000188467
chr15	48877813	48878441	15:48877813-48878441	ENSG00000243338,ENSG00000200120,ENSG00000259656,ENSG00000207105,ENSG00000259602,ENSG00000255302,ENSG00000185634,ENSG00000273925,ENSG00000259705,ENSG00000274654,ENSG00000286947,ENSG00000166147
chr15	48975843	48976210	15:48975843-48976210	ENSG00000200120,ENSG00000259656,ENSG00000207105,ENSG00000259500,ENSG00000259602,ENSG00000259469,ENSG00000259216,ENSG00000259705,ENSG00000166147
chr15	49046208	49046849	15:49046208-49046849	ENSG00000243338,ENSG00000200120,ENSG00000259656,ENSG00000265942,ENSG00000207105,ENSG00000138593,ENSG00000259602,ENSG00000273925,ENSG00000259705,ENSG00000274654,ENSG00000286947,ENSG00000166147,ENSG00000233932,ENSG00000104177
chr15	49155161	49156066	15:49155161-49156066	ENSG00000275580,ENSG00000243338,ENSG00000259545,ENSG00000264210,ENSG00000259467,ENSG00000156958,ENSG00000200120,ENSG00000166200,ENSG00000259656,ENSG00000207105,ENSG00000273925,ENSG00000286947
chr15	49170046	49170451	15:49170046-49170451	ENSG00000275580,ENSG00000243338,ENSG00000259545,ENSG00000264210,ENSG00000259467,ENSG00000156958,ENSG00000200120,ENSG00000166200,ENSG00000259656
chr15	49170688	49170868	15:49170688-49170868	ENSG00000243338,ENSG00000259545,ENSG00000264210,ENSG00000156958,ENSG00000200120
chr15	49235562	49235852	15:49235562-49235852	ENSG00000201086,ENSG00000259188,ENSG00000259388,ENSG00000140285,ENSG00000259531,ENSG00000276593,ENSG00000275580,ENSG00000243338,ENSG00000156958,ENSG00000259656,ENSG00000259602
chr15	49380067	49380251	15:49380067-49380251	ENSG00000201086,ENSG00000140285,ENSG00000259531,ENSG00000276593,ENSG00000275580,ENSG00000243338,ENSG00000259656
chr15	49493029	49493229	15:49493029-49493229	ENSG00000201086,ENSG00000259388,ENSG00000140285,ENSG00000276593,ENSG00000275580
chr15	49620590	49621180	15:49620590-49621180	ENSG00000201086,ENSG00000259188,ENSG00000259388,ENSG00000104047,ENSG00000140285,ENSG00000276593,ENSG00000166262,ENSG00000259656
chr15	49706698	49707273	15:49706698-49707273	ENSG00000201086,ENSG00000259188,ENSG00000259388,ENSG00000140285,ENSG00000276593,ENSG00000275580,ENSG00000273925,ENSG00000274654,ENSG00000259385,ENSG00000259235
chr15	49712959	49713147	15:49712959-49713147	ENSG00000201086,ENSG00000259188,ENSG00000259388
chr15	49718797	49719003	15:49718797-49719003	ENSG00000259188,ENSG00000259388
chr15	50051919	50052113	15:50051919-50052113	ENSG00000201086,ENSG00000259188,ENSG00000104043
chr15	50055485	50056023	15:50055485-50056023	ENSG00000201086,ENSG00000259188,ENSG00000259388,ENSG00000276593
chr15	50064428	50064778	15:50064428-50064778	ENSG00000201086,ENSG00000259188,ENSG00000259388
chr15	50066264	50066558	15:50066264-50066558	ENSG00000200605,ENSG00000201086,ENSG00000259188,ENSG00000259388,ENSG00000259531,ENSG00000276593,ENSG00000275580,ENSG00000273925,ENSG00000274654,ENSG00000166147,ENSG00000259385
chr15	50096070	50096371	15:50096070-50096371	ENSG00000201086,ENSG00000259188,ENSG00000259388,ENSG00000276593,ENSG00000275580
chr15	50107676	50108093	15:50107676-50108093	ENSG00000200605,ENSG00000201086,ENSG00000259188,ENSG00000104043,ENSG00000259388,ENSG00000276593,ENSG00000275580,ENSG00000259656
chr15	50113208	50113453	15:50113208-50113453	ENSG00000104043
chr15	50114186	50114606	15:50114186-50114606	ENSG00000201086,ENSG00000104043
chr15	50134618	50135214	15:50134618-50135214	ENSG00000200605,ENSG00000201086,ENSG00000259188,ENSG00000104043,ENSG00000259388,ENSG00000259531,ENSG00000276593,ENSG00000275580,ENSG00000243338,ENSG00000259602,ENSG00000259469,ENSG00000259216,ENSG00000273925,ENSG00000259705,ENSG00000286947,ENSG00000166147
chr15	50144363	50144572	15:50144363-50144572	ENSG00000201086,ENSG00000259188
chr15	50182125	50182554	15:50182125-50182554	ENSG00000200605,ENSG00000140284,ENSG00000104043
chr15	50247685	50248064	15:50247685-50248064	ENSG00000241175,ENSG00000140287,ENSG00000200605
chr15	50257920	50258136	15:50257920-50258136	ENSG00000241175,ENSG00000140287,ENSG00000200605
chr15	50353294	50353761	15:50353294-50353761	ENSG00000284284,ENSG00000259715,ENSG00000244879,ENSG00000285410,ENSG00000271819,ENSG00000104064
chr15	50354062	50355556	15:50354062-50355556	ENSG00000284284,ENSG00000259715,ENSG00000244879,ENSG00000285410,ENSG00000271819,ENSG00000104064
chr15	50390581	50391002	15:50390581-50391002	ENSG00000170236,ENSG00000242737,ENSG00000252376,ENSG00000284284,ENSG00000259715
chr15	50424090	50424673	15:50424090-50424673	ENSG00000170236,ENSG00000242737,ENSG00000252376,ENSG00000138592,ENSG00000259465,ENSG00000284284,ENSG00000259715,ENSG00000244879,ENSG00000285410,ENSG00000104064
chr15	50452888	50453175	15:50452888-50453175	ENSG00000259684,ENSG00000170236,ENSG00000242737,ENSG00000252376,ENSG00000138592,ENSG00000284284,ENSG00000259715
chr15	50573806	50574060	15:50573806-50574060	ENSG00000259684,ENSG00000092439,ENSG00000170236,ENSG00000242737
chr15	50686240	50687191	15:50686240-50687191	ENSG00000259240,ENSG00000259378,ENSG00000081014,ENSG00000273674,ENSG00000241130,ENSG00000259773,ENSG00000279665,ENSG00000138600,ENSG00000243027,ENSG00000288645,ENSG00000259684,ENSG00000092439,ENSG00000170236,ENSG00000242737
chr15	50765225	50766033	15:50765225-50766033	ENSG00000259378,ENSG00000273674,ENSG00000241130,ENSG00000259773,ENSG00000279665,ENSG00000138600,ENSG00000243027,ENSG00000288645,ENSG00000259684,ENSG00000092439,ENSG00000170236
chr15	50874027	50874291	15:50874027-50874291	ENSG00000259378,ENSG00000273674,ENSG00000241130,ENSG00000259773,ENSG00000279665,ENSG00000170236
chr15	50885197	50886082	15:50885197-50886082	ENSG00000259240,ENSG00000259378,ENSG00000081014,ENSG00000273674,ENSG00000241130,ENSG00000259773,ENSG00000279665,ENSG00000259684,ENSG00000170236
chr15	50908083	50909009	15:50908083-50909009	ENSG00000259378,ENSG00000081014,ENSG00000273674,ENSG00000241130,ENSG00000259773,ENSG00000279665,ENSG00000243027,ENSG00000288645,ENSG00000259684,ENSG00000170236
chr15	51004090	51004504	15:51004090-51004504	ENSG00000259194,ENSG00000259204,ENSG00000183578,ENSG00000259240,ENSG00000259378,ENSG00000081014,ENSG00000170236
chr15	51121215	51121424	15:51121215-51121424	ENSG00000259668,ENSG00000259678,ENSG00000259194,ENSG00000270378,ENSG00000186417,ENSG00000259701,ENSG00000266593,ENSG00000259204,ENSG00000183578,ENSG00000259240,ENSG00000259378
chr15	51126896	51127131	15:51126896-51127131	ENSG00000259678,ENSG00000259194,ENSG00000259204,ENSG00000183578,ENSG00000259240,ENSG00000259378
chr15	51162997	51163477	15:51162997-51163477	ENSG00000259668,ENSG00000259678,ENSG00000259194,ENSG00000270378,ENSG00000186417,ENSG00000259701,ENSG00000266593,ENSG00000259204,ENSG00000183578,ENSG00000259240,ENSG00000259378
chr15	51192636	51192950	15:51192636-51192950	ENSG00000259678,ENSG00000259194,ENSG00000270378,ENSG00000186417,ENSG00000259701,ENSG00000266593,ENSG00000259204,ENSG00000183578,ENSG00000259240,ENSG00000259378
chr15	51223799	51224160	15:51223799-51224160	ENSG00000259678,ENSG00000259194,ENSG00000186417,ENSG00000259701,ENSG00000266593,ENSG00000137869
chr15	51228090	51228527	15:51228090-51228527	ENSG00000259678,ENSG00000259194,ENSG00000270378,ENSG00000186417,ENSG00000278098,ENSG00000283614,ENSG00000259701,ENSG00000266593,ENSG00000137869,ENSG00000259204
chr15	51322626	51323169	15:51322626-51323169	ENSG00000259678,ENSG00000259194,ENSG00000270378,ENSG00000186417,ENSG00000259306,ENSG00000278098,ENSG00000283614,ENSG00000259701,ENSG00000266593,ENSG00000137869
chr15	51332288	51332543	15:51332288-51332543	ENSG00000259678,ENSG00000259194,ENSG00000270378,ENSG00000186417,ENSG00000259306,ENSG00000278098,ENSG00000283614,ENSG00000259701,ENSG00000137869
chr15	51442902	51443477	15:51442902-51443477	ENSG00000259668,ENSG00000259678,ENSG00000259194
chr15	51558436	51558723	15:51558436-51558723	ENSG00000259668,ENSG00000259678
chr15	51576950	51577389	15:51576950-51577389	ENSG00000259241,ENSG00000104112,ENSG00000259668,ENSG00000259678,ENSG00000259194
chr15	51586012	51586345	15:51586012-51586345	ENSG00000259237,ENSG00000259241,ENSG00000104112,ENSG00000259668,ENSG00000104093,ENSG00000259678,ENSG00000270378
chr15	51622060	51623147	15:51622060-51623147	ENSG00000259241,ENSG00000104112,ENSG00000104093
chr15	51629517	51629992	15:51629517-51629992	ENSG00000259556,ENSG00000259296,ENSG00000259241,ENSG00000104112,ENSG00000104093
chr15	51634693	51634975	15:51634693-51634975	ENSG00000259241,ENSG00000104112,ENSG00000104093
chr15	51731734	51732123	15:51731734-51732123	ENSG00000259556,ENSG00000259185,ENSG00000272337,ENSG00000207484,ENSG00000259377,ENSG00000128872,ENSG00000140280,ENSG00000259296,ENSG00000259241,ENSG00000104112
chr15	51737341	51738136	15:51737341-51738136	ENSG00000259556,ENSG00000259185,ENSG00000272337,ENSG00000259201,ENSG00000207484,ENSG00000259377,ENSG00000128872,ENSG00000140280,ENSG00000259296,ENSG00000259241,ENSG00000104112
chr15	51751541	51752000	15:51751541-51752000	ENSG00000259377,ENSG00000128872,ENSG00000140280,ENSG00000259296,ENSG00000259241,ENSG00000104112
chr15	51829571	51830294	15:51829571-51830294	ENSG00000259556,ENSG00000259185,ENSG00000272337,ENSG00000259201,ENSG00000207484,ENSG00000259632,ENSG00000277677,ENSG00000274954,ENSG00000138594,ENSG00000259241,ENSG00000104112
chr15	51841549	51841842	15:51841549-51841842	ENSG00000259556,ENSG00000259185,ENSG00000272337,ENSG00000259201,ENSG00000207484,ENSG00000259632,ENSG00000277677,ENSG00000274954
chr15	51846491	51846973	15:51846491-51846973	ENSG00000259556,ENSG00000259185,ENSG00000272337,ENSG00000259201,ENSG00000207484,ENSG00000259632,ENSG00000277677,ENSG00000274954
chr15	51971363	51972084	15:51971363-51972084	ENSG00000206995,ENSG00000259709,ENSG00000069966,ENSG00000259178,ENSG00000259398,ENSG00000274528,ENSG00000259438,ENSG00000069956,ENSG00000166477,ENSG00000259556,ENSG00000259185,ENSG00000272337,ENSG00000259201,ENSG00000207484,ENSG00000259632
chr15	51982136	51982464	15:51982136-51982464	ENSG00000206995,ENSG00000259709,ENSG00000069966,ENSG00000259178,ENSG00000259398,ENSG00000069956,ENSG00000166477,ENSG00000259556,ENSG00000259185,ENSG00000272337,ENSG00000259201,ENSG00000207484
chr15	52013169	52013567	15:52013169-52013567	ENSG00000259178,ENSG00000259398,ENSG00000274528,ENSG00000259438,ENSG00000069956,ENSG00000259556,ENSG00000259201,ENSG00000207484
chr15	52018916	52019991	15:52018916-52019991	ENSG00000259178,ENSG00000259398,ENSG00000274528,ENSG00000259438,ENSG00000069956,ENSG00000259556,ENSG00000259185,ENSG00000272337,ENSG00000259201
chr15	52100682	52101184	15:52100682-52101184	ENSG00000206995,ENSG00000259709,ENSG00000259327,ENSG00000069966,ENSG00000137875,ENSG00000242327,ENSG00000259178,ENSG00000259712,ENSG00000259398,ENSG00000259556,ENSG00000259185,ENSG00000272337,ENSG00000259201,ENSG00000207484
chr15	52112234	52112604	15:52112234-52112604	ENSG00000206995,ENSG00000259709,ENSG00000259327,ENSG00000069966,ENSG00000137875,ENSG00000242327,ENSG00000259178,ENSG00000259712,ENSG00000259398,ENSG00000259556,ENSG00000259185,ENSG00000272337,ENSG00000259201
chr15	52179369	52180298	15:52179369-52180298	ENSG00000259577,ENSG00000206995,ENSG00000259709,ENSG00000069966,ENSG00000259398,ENSG00000259556,ENSG00000259201
chr15	52246935	52247608	15:52246935-52247608	ENSG00000259237,ENSG00000259612,ENSG00000259935,ENSG00000221052,ENSG00000128833,ENSG00000206995,ENSG00000259556
chr15	52252852	52253067	15:52252852-52253067	ENSG00000259935,ENSG00000221052,ENSG00000128833
chr15	52261713	52262056	15:52261713-52262056	ENSG00000259935,ENSG00000260618,ENSG00000221052,ENSG00000128833
chr15	52351620	52351888	15:52351620-52351888	ENSG00000259237,ENSG00000259935,ENSG00000197535,ENSG00000221052
chr15	52361802	52361987	15:52361802-52361987	ENSG00000197535
chr15	52369911	52370146	15:52369911-52370146	-
chr15	52438117	52438335	15:52438117-52438335	ENSG00000166415,ENSG00000287596,ENSG00000259612,ENSG00000214896,ENSG00000260618,ENSG00000197535
chr15	52466177	52466588	15:52466177-52466588	ENSG00000259619,ENSG00000259669,ENSG00000280362,ENSG00000259301,ENSG00000206641,ENSG00000252066,ENSG00000166415,ENSG00000287596,ENSG00000259237,ENSG00000259612,ENSG00000214896,ENSG00000259935,ENSG00000260618,ENSG00000231169,ENSG00000197535,ENSG00000221052,ENSG00000206995,ENSG00000259201
chr15	52481977	52482159	15:52481977-52482159	ENSG00000287596,ENSG00000259237,ENSG00000259612,ENSG00000214896,ENSG00000259935,ENSG00000260618,ENSG00000231169
chr15	52483770	52483959	15:52483770-52483959	ENSG00000252066,ENSG00000287596,ENSG00000259237,ENSG00000259612,ENSG00000214896,ENSG00000259935,ENSG00000260618,ENSG00000231169,ENSG00000221052
chr15	52505310	52505624	15:52505310-52505624	ENSG00000287596,ENSG00000259935,ENSG00000231169
chr15	52528551	52529426	15:52528551-52529426	ENSG00000206641,ENSG00000166415,ENSG00000259935,ENSG00000260618,ENSG00000128989,ENSG00000231169,ENSG00000197535
chr15	52551726	52552290	15:52551726-52552290	ENSG00000259935,ENSG00000260618,ENSG00000128989
chr15	52568652	52569273	15:52568652-52569273	ENSG00000259935,ENSG00000260618,ENSG00000128989
chr15	52678894	52679685	15:52678894-52679685	ENSG00000287500,ENSG00000259935,ENSG00000047346,ENSG00000260618
chr15	52735436	52735664	15:52735436-52735664	ENSG00000259935,ENSG00000260618
chr15	52772504	52772739	15:52772504-52772739	ENSG00000280362,ENSG00000259301,ENSG00000206641,ENSG00000252066,ENSG00000166415,ENSG00000287596,ENSG00000259237,ENSG00000259612,ENSG00000214896,ENSG00000259203,ENSG00000169856
chr15	52780241	52780814	15:52780241-52780814	ENSG00000259619,ENSG00000280362,ENSG00000259301,ENSG00000206641,ENSG00000252066,ENSG00000166415,ENSG00000287596,ENSG00000259237,ENSG00000259612,ENSG00000214896,ENSG00000259203,ENSG00000169856
chr15	54803202	54803732	15:54803202-54803732	ENSG00000261333,ENSG00000259369,ENSG00000259180,ENSG00000166450,ENSG00000279145,ENSG00000260937,ENSG00000259550,ENSG00000259619,ENSG00000137766,ENSG00000259669,ENSG00000280362,ENSG00000259301,ENSG00000206641,ENSG00000252066,ENSG00000166415,ENSG00000287596,ENSG00000259237,ENSG00000259612,ENSG00000214896
chr15	54843214	54843433	15:54843214-54843433	ENSG00000166450,ENSG00000260937,ENSG00000259550,ENSG00000259619,ENSG00000137766,ENSG00000259669,ENSG00000280362,ENSG00000259301,ENSG00000206641,ENSG00000252066,ENSG00000166415,ENSG00000287596,ENSG00000259237,ENSG00000214896
chr15	54884303	54884608	15:54884303-54884608	ENSG00000261333,ENSG00000259369,ENSG00000259180,ENSG00000166450,ENSG00000279145,ENSG00000260937,ENSG00000259550,ENSG00000259619,ENSG00000137766,ENSG00000259669,ENSG00000280362,ENSG00000259301,ENSG00000206641,ENSG00000252066,ENSG00000166415,ENSG00000287596,ENSG00000259237,ENSG00000259612,ENSG00000214896
chr15	55031683	55031956	15:55031683-55031956	ENSG00000259369,ENSG00000259180,ENSG00000166450,ENSG00000279145,ENSG00000260937,ENSG00000259550,ENSG00000259619,ENSG00000137766,ENSG00000259669,ENSG00000280362,ENSG00000259301,ENSG00000206641,ENSG00000252066,ENSG00000166415
chr15	55196149	55196405	15:55196149-55196405	ENSG00000137876,ENSG00000279145
chr15	55196705	55197295	15:55196705-55197295	ENSG00000259180,ENSG00000166450,ENSG00000283891,ENSG00000277548,ENSG00000274765,ENSG00000069943,ENSG00000137876,ENSG00000279145,ENSG00000259669,ENSG00000280362,ENSG00000259301
chr15	55217703	55217890	15:55217703-55217890	ENSG00000283891,ENSG00000277548,ENSG00000274765,ENSG00000276533,ENSG00000137876,ENSG00000279145
chr15	55221246	55221473	15:55221246-55221473	ENSG00000283891,ENSG00000277548,ENSG00000274765,ENSG00000276533,ENSG00000279145
chr15	55222470	55222890	15:55222470-55222890	ENSG00000283891,ENSG00000277548,ENSG00000274765,ENSG00000276533,ENSG00000279145
chr15	55247335	55247930	15:55247335-55247930	ENSG00000277548,ENSG00000069974
chr15	55250262	55250881	15:55250262-55250881	ENSG00000259369,ENSG00000259180,ENSG00000166450,ENSG00000283891,ENSG00000277548,ENSG00000274765,ENSG00000276533,ENSG00000069974,ENSG00000279145,ENSG00000259619,ENSG00000259669,ENSG00000280362,ENSG00000259301,ENSG00000206641
chr15	55258036	55258299	15:55258036-55258299	ENSG00000069974,ENSG00000279145
chr15	55267475	55268012	15:55267475-55268012	ENSG00000259369,ENSG00000277548,ENSG00000274765,ENSG00000276533,ENSG00000069974,ENSG00000279145
chr15	55282381	55282767	15:55282381-55282767	ENSG00000276533,ENSG00000069974
chr15	55289727	55290699	15:55289727-55290699	ENSG00000283891,ENSG00000277548,ENSG00000274765,ENSG00000069943,ENSG00000225973,ENSG00000276533,ENSG00000069974,ENSG00000137876,ENSG00000279145,ENSG00000259669,ENSG00000280362,ENSG00000259301
chr15	55318790	55319438	15:55318790-55319438	ENSG00000283891,ENSG00000277548,ENSG00000274765,ENSG00000069943,ENSG00000225973,ENSG00000069974
chr15	55327543	55327837	15:55327543-55327837	ENSG00000283891,ENSG00000277548,ENSG00000274765,ENSG00000069943,ENSG00000225973,ENSG00000279145
chr15	55407868	55408695	15:55407868-55408695	ENSG00000259369,ENSG00000259180,ENSG00000166450,ENSG00000261652,ENSG00000283891,ENSG00000277548,ENSG00000274765,ENSG00000260916,ENSG00000069943,ENSG00000225973,ENSG00000259669
chr15	55445818	55446163	15:55445818-55446163	ENSG00000259369,ENSG00000259180,ENSG00000166450,ENSG00000260036,ENSG00000283891,ENSG00000277548,ENSG00000274765,ENSG00000279145,ENSG00000259669
chr15	55495112	55495415	15:55495112-55495415	ENSG00000259369,ENSG00000259180,ENSG00000166450,ENSG00000256061,ENSG00000261771
chr15	55498156	55498519	15:55498156-55498519	ENSG00000259369,ENSG00000259180,ENSG00000166450,ENSG00000256061,ENSG00000261771
chr15	55587807	55588365	15:55587807-55588365	ENSG00000259369,ENSG00000259180,ENSG00000166450,ENSG00000285805,ENSG00000171016
chr15	55942408	55942634	15:55942408-55942634	ENSG00000261174,ENSG00000199784,ENSG00000261333,ENSG00000239703,ENSG00000230183,ENSG00000069869,ENSG00000259369,ENSG00000259180,ENSG00000166450
chr15	55993195	55994147	15:55993195-55994147	ENSG00000261823,ENSG00000259941,ENSG00000261333,ENSG00000239703,ENSG00000230183,ENSG00000069869,ENSG00000259369,ENSG00000259180,ENSG00000166450
chr15	56203572	56203932	15:56203572-56203932	ENSG00000277245,ENSG00000261823,ENSG00000259941,ENSG00000261174,ENSG00000199784,ENSG00000261072,ENSG00000181827,ENSG00000261333,ENSG00000239703,ENSG00000259369,ENSG00000259180,ENSG00000166450
chr15	56243488	56243941	15:56243488-56243941	ENSG00000277245,ENSG00000261823,ENSG00000259941,ENSG00000261174,ENSG00000199784,ENSG00000275417,ENSG00000151575,ENSG00000261072,ENSG00000181827,ENSG00000261333,ENSG00000239703,ENSG00000259369,ENSG00000166450
chr15	56245888	56246312	15:56245888-56246312	ENSG00000277245,ENSG00000261823,ENSG00000259941,ENSG00000261174,ENSG00000199784,ENSG00000275417,ENSG00000151575,ENSG00000261072,ENSG00000181827,ENSG00000261333,ENSG00000239703,ENSG00000230183,ENSG00000259369,ENSG00000259180,ENSG00000166450
chr15	56365100	56365634	15:56365100-56365634	ENSG00000277245,ENSG00000261823,ENSG00000259941,ENSG00000261174,ENSG00000199784,ENSG00000151575,ENSG00000259180
chr15	56465045	56465368	15:56465045-56465368	ENSG00000261265,ENSG00000261489,ENSG00000252984,ENSG00000128849,ENSG00000260870,ENSG00000260689,ENSG00000225625,ENSG00000279683,ENSG00000276696,ENSG00000260392,ENSG00000277245,ENSG00000138587,ENSG00000261823,ENSG00000259941,ENSG00000261174,ENSG00000199784,ENSG00000261333,ENSG00000259369,ENSG00000259180,ENSG00000166450
chr15	56733060	56733765	15:56733060-56733765	ENSG00000261265,ENSG00000261489,ENSG00000252984,ENSG00000128849,ENSG00000260689,ENSG00000225625,ENSG00000279683,ENSG00000274667,ENSG00000276696,ENSG00000137871,ENSG00000260392,ENSG00000261174,ENSG00000259369
chr15	56759699	56759922	15:56759699-56759922	ENSG00000261489,ENSG00000225625,ENSG00000279683,ENSG00000276696,ENSG00000260392
chr15	56877683	56877989	15:56877683-56877989	ENSG00000261265,ENSG00000261489,ENSG00000252984,ENSG00000128849,ENSG00000260870,ENSG00000260689,ENSG00000275343,ENSG00000276524,ENSG00000225625,ENSG00000279683,ENSG00000276696,ENSG00000260392
chr15	56886933	56887712	15:56886933-56887712	ENSG00000261265,ENSG00000261489,ENSG00000252984,ENSG00000128849,ENSG00000260870,ENSG00000260689,ENSG00000140262,ENSG00000275343,ENSG00000276524,ENSG00000225625,ENSG00000285331,ENSG00000279683,ENSG00000285253,ENSG00000276696,ENSG00000260392
chr15	56918100	56918846	15:56918100-56918846	ENSG00000261265,ENSG00000252984,ENSG00000128849,ENSG00000260870,ENSG00000260689,ENSG00000140262,ENSG00000275343,ENSG00000276524,ENSG00000225625,ENSG00000285331,ENSG00000279683,ENSG00000285253,ENSG00000276696,ENSG00000260392
chr15	56919166	56919676	15:56919166-56919676	ENSG00000140262,ENSG00000275343,ENSG00000276524,ENSG00000285331,ENSG00000285253
chr15	56968790	56969017	15:56968790-56969017	ENSG00000252984,ENSG00000260870,ENSG00000260689,ENSG00000225625,ENSG00000260392
chr15	56985202	56985462	15:56985202-56985462	ENSG00000261489,ENSG00000252984,ENSG00000128849,ENSG00000260870,ENSG00000260689,ENSG00000275343,ENSG00000225625,ENSG00000279683,ENSG00000276696,ENSG00000260392
chr15	56992615	56993063	15:56992615-56993063	ENSG00000261265,ENSG00000261489,ENSG00000252984,ENSG00000128849,ENSG00000260870,ENSG00000260689,ENSG00000275343,ENSG00000225625,ENSG00000276696,ENSG00000260392
chr15	57100176	57100476	15:57100176-57100476	ENSG00000261265,ENSG00000261489,ENSG00000252984,ENSG00000128849,ENSG00000260870,ENSG00000260689,ENSG00000140262,ENSG00000225625,ENSG00000279683,ENSG00000276696,ENSG00000260392
chr15	57146596	57146861	15:57146596-57146861	ENSG00000261265,ENSG00000261489,ENSG00000252984,ENSG00000128849,ENSG00000260870,ENSG00000260172,ENSG00000260689,ENSG00000260392
chr15	57277828	57278012	15:57277828-57278012	ENSG00000261265,ENSG00000252984,ENSG00000128849,ENSG00000260870,ENSG00000239035,ENSG00000260689,ENSG00000140262
chr15	57299570	57300088	15:57299570-57300088	ENSG00000261265,ENSG00000261489,ENSG00000252984,ENSG00000128849,ENSG00000260870,ENSG00000260172,ENSG00000247982,ENSG00000239035,ENSG00000260689,ENSG00000276696
chr15	57306210	57307020	15:57306210-57307020	ENSG00000261265,ENSG00000261489,ENSG00000252984,ENSG00000128849,ENSG00000260870,ENSG00000260172,ENSG00000247982,ENSG00000260689,ENSG00000225625,ENSG00000279683,ENSG00000276696,ENSG00000260392
chr15	57561154	57561496	15:57561154-57561496	ENSG00000259477,ENSG00000261219,ENSG00000137878,ENSG00000263155,ENSG00000240874,ENSG00000276772,ENSG00000261265,ENSG00000261489,ENSG00000252984,ENSG00000128849
chr15	57706272	57707152	15:57706272-57707152	ENSG00000274719,ENSG00000259477,ENSG00000261219,ENSG00000255529,ENSG00000137878,ENSG00000263155,ENSG00000276772,ENSG00000261265,ENSG00000252984,ENSG00000128849
chr15	58065942	58066550	15:58065942-58066550	ENSG00000259285,ENSG00000274719,ENSG00000259477,ENSG00000128918,ENSG00000261219
chr15	58139871	58140323	15:58139871-58140323	ENSG00000259671,ENSG00000259379,ENSG00000259600,ENSG00000259626,ENSG00000259651,ENSG00000103569,ENSG00000274719,ENSG00000259477,ENSG00000128918
chr15	58146842	58147406	15:58146842-58147406	ENSG00000259671,ENSG00000259379,ENSG00000259600,ENSG00000259626,ENSG00000259651,ENSG00000103569,ENSG00000274719,ENSG00000259477
chr15	58209210	58209439	15:58209210-58209439	ENSG00000242747,ENSG00000259738,ENSG00000259353,ENSG00000259402,ENSG00000240934,ENSG00000274719,ENSG00000259477
chr15	58248040	58248678	15:58248040-58248678	ENSG00000225798,ENSG00000242747,ENSG00000259738,ENSG00000259353,ENSG00000259402,ENSG00000200318,ENSG00000259173,ENSG00000199730,ENSG00000282100,ENSG00000182625,ENSG00000270986,ENSG00000166035,ENSG00000274719,ENSG00000259477,ENSG00000128918,ENSG00000259601
chr15	58302913	58303114	15:58302913-58303114	ENSG00000166035
chr15	58331611	58332597	15:58331611-58332597	ENSG00000199730,ENSG00000282100,ENSG00000182625,ENSG00000270986,ENSG00000166035,ENSG00000274719,ENSG00000259477,ENSG00000128918
chr15	58459788	58460083	15:58459788-58460083	ENSG00000277790,ENSG00000277229,ENSG00000259293,ENSG00000166035
chr15	58506865	58507066	15:58506865-58507066	ENSG00000259402,ENSG00000199730,ENSG00000182625,ENSG00000270986,ENSG00000259293,ENSG00000166035
chr15	58518060	58518434	15:58518060-58518434	ENSG00000259402,ENSG00000282100,ENSG00000182625,ENSG00000270986,ENSG00000259476,ENSG00000259293,ENSG00000166035
chr15	58521502	58521925	15:58521502-58521925	ENSG00000225798,ENSG00000242747,ENSG00000259738,ENSG00000259353,ENSG00000259402,ENSG00000199730,ENSG00000282100,ENSG00000182625,ENSG00000270986,ENSG00000259476,ENSG00000259293,ENSG00000166035,ENSG00000274719
chr15	58526596	58526963	15:58526596-58526963	ENSG00000225798,ENSG00000259402,ENSG00000199730,ENSG00000282100,ENSG00000182625,ENSG00000270986,ENSG00000259476,ENSG00000259293,ENSG00000166035,ENSG00000274719
chr15	58594240	58594596	15:58594240-58594596	ENSG00000225798,ENSG00000259402,ENSG00000199730,ENSG00000282100,ENSG00000182625,ENSG00000270986,ENSG00000259250,ENSG00000166035
chr15	58738116	58738550	15:58738116-58738550	ENSG00000242747,ENSG00000259738,ENSG00000259353,ENSG00000259402,ENSG00000200318,ENSG00000259173,ENSG00000286897,ENSG00000278513,ENSG00000199730,ENSG00000282100,ENSG00000182625,ENSG00000270986,ENSG00000137845
chr15	58749572	58750136	15:58749572-58750136	ENSG00000225798,ENSG00000242747,ENSG00000259738,ENSG00000259353,ENSG00000259402,ENSG00000128923,ENSG00000245975,ENSG00000200318,ENSG00000259173,ENSG00000286897,ENSG00000278513,ENSG00000199730,ENSG00000282100,ENSG00000182625,ENSG00000270986,ENSG00000137845,ENSG00000166035
chr15	58770683	58771628	15:58770683-58771628	ENSG00000225798,ENSG00000137776,ENSG00000242747,ENSG00000259738,ENSG00000259353,ENSG00000259402,ENSG00000128923,ENSG00000245975,ENSG00000200318,ENSG00000259173,ENSG00000286897,ENSG00000199730,ENSG00000282100,ENSG00000182625,ENSG00000270986,ENSG00000137845,ENSG00000166035,ENSG00000259477
chr15	58933146	58934173	15:58933146-58934173	ENSG00000259393,ENSG00000225798,ENSG00000137776,ENSG00000242747,ENSG00000259738,ENSG00000259353,ENSG00000259402
chr15	58979526	58979836	15:58979526-58979836	ENSG00000241640,ENSG00000259393,ENSG00000225798,ENSG00000242747,ENSG00000157450,ENSG00000259738,ENSG00000259353,ENSG00000259402,ENSG00000259732,ENSG00000259558,ENSG00000259601,ENSG00000234797,ENSG00000140297,ENSG00000201704,ENSG00000240238
chr15	58987532	58988493	15:58987532-58988493	ENSG00000241640,ENSG00000259393,ENSG00000225798,ENSG00000242747,ENSG00000157450,ENSG00000259738,ENSG00000259353,ENSG00000259732,ENSG00000259558,ENSG00000140297,ENSG00000240238
chr15	59002214	59002778	15:59002214-59002778	ENSG00000241640,ENSG00000259393,ENSG00000225798,ENSG00000242747,ENSG00000157450,ENSG00000259738,ENSG00000259353,ENSG00000259402,ENSG00000274719,ENSG00000259477,ENSG00000277144,ENSG00000259732,ENSG00000259575,ENSG00000259223,ENSG00000259558,ENSG00000171956,ENSG00000259573,ENSG00000259601,ENSG00000286495,ENSG00000234797,ENSG00000140297,ENSG00000201704,ENSG00000240238,ENSG00000200070,ENSG00000171989
chr15	59104775	59105414	15:59104775-59105414	ENSG00000241640,ENSG00000259393,ENSG00000225798,ENSG00000242747,ENSG00000157450,ENSG00000259738,ENSG00000259353,ENSG00000157456,ENSG00000277144,ENSG00000259732,ENSG00000259223,ENSG00000259558,ENSG00000171956,ENSG00000286495,ENSG00000234797,ENSG00000140297,ENSG00000201704,ENSG00000240238,ENSG00000200070,ENSG00000171989
chr15	59169461	59169651	15:59169461-59169651	ENSG00000259732,ENSG00000259601,ENSG00000140297,ENSG00000201704,ENSG00000200070,ENSG00000171989,ENSG00000253030
chr15	59177112	59177598	15:59177112-59177598	ENSG00000259732,ENSG00000201704,ENSG00000240238,ENSG00000259771,ENSG00000200070,ENSG00000171989,ENSG00000253030
chr15	59185771	59186144	15:59185771-59186144	ENSG00000241640,ENSG00000259393,ENSG00000225798,ENSG00000242747,ENSG00000259738,ENSG00000259353,ENSG00000277144,ENSG00000259732,ENSG00000259223,ENSG00000259558,ENSG00000171956,ENSG00000259573,ENSG00000259601,ENSG00000286495,ENSG00000140297,ENSG00000201704,ENSG00000240238,ENSG00000199512,ENSG00000259771,ENSG00000200070,ENSG00000171989,ENSG00000253030,ENSG00000157483
chr15	59300344	59300824	15:59300344-59300824	ENSG00000241640,ENSG00000225798,ENSG00000259530,ENSG00000259575,ENSG00000259223,ENSG00000259558,ENSG00000171956,ENSG00000259573,ENSG00000259601,ENSG00000286495,ENSG00000234797,ENSG00000140297,ENSG00000201704,ENSG00000240238,ENSG00000157470,ENSG00000259735,ENSG00000199512,ENSG00000259771,ENSG00000200070,ENSG00000171989,ENSG00000157483
chr15	59327850	59328157	15:59327850-59328157	ENSG00000259223,ENSG00000259558,ENSG00000259573,ENSG00000140297,ENSG00000201704,ENSG00000240238,ENSG00000199512,ENSG00000259771,ENSG00000200070
chr15	59349948	59350349	15:59349948-59350349	ENSG00000259735,ENSG00000199512,ENSG00000259771,ENSG00000200070,ENSG00000157483
chr15	59372059	59373031	15:59372059-59373031	ENSG00000286495,ENSG00000157470,ENSG00000259735,ENSG00000199512,ENSG00000259771,ENSG00000200070,ENSG00000171989,ENSG00000157483
chr15	59399515	59399899	15:59399515-59399899	ENSG00000259223,ENSG00000140297,ENSG00000201704,ENSG00000240238,ENSG00000200252,ENSG00000259674,ENSG00000259750,ENSG00000259771,ENSG00000200070,ENSG00000171989
chr15	59406540	59406746	15:59406540-59406746	ENSG00000200252,ENSG00000259674,ENSG00000259750
chr15	59438031	59438304	15:59438031-59438304	ENSG00000157470
chr15	59524298	59524774	15:59524298-59524774	ENSG00000259393,ENSG00000242747,ENSG00000259738,ENSG00000259353,ENSG00000259223,ENSG00000259558,ENSG00000171956,ENSG00000259573,ENSG00000259601,ENSG00000286495,ENSG00000234797,ENSG00000140297,ENSG00000201704,ENSG00000240238,ENSG00000243780
chr15	59657229	59657833	15:59657229-59657833	ENSG00000259284,ENSG00000259223,ENSG00000259558,ENSG00000171956,ENSG00000259573,ENSG00000259601,ENSG00000286495,ENSG00000234797,ENSG00000259238,ENSG00000259657,ENSG00000140299,ENSG00000227161,ENSG00000140307,ENSG00000140297,ENSG00000201704,ENSG00000240238
chr15	59688978	59689998	15:59688978-59689998	ENSG00000259223,ENSG00000259558,ENSG00000171956,ENSG00000259573,ENSG00000259601,ENSG00000286495,ENSG00000234797,ENSG00000259238,ENSG00000259657,ENSG00000140299,ENSG00000227161,ENSG00000140307,ENSG00000140297,ENSG00000201704,ENSG00000240238
chr15	60255424	60255636	15:60255424-60255636	ENSG00000259284,ENSG00000271195,ENSG00000259675,ENSG00000259530,ENSG00000259616,ENSG00000276473,ENSG00000259575,ENSG00000259481,ENSG00000212625,ENSG00000259513,ENSG00000259274,ENSG00000287915,ENSG00000259223,ENSG00000259558,ENSG00000171956,ENSG00000259573,ENSG00000259601,ENSG00000286495,ENSG00000234797,ENSG00000140297
chr15	60391106	60391482	15:60391106-60391482	ENSG00000240163,ENSG00000182718
chr15	60397116	60397404	15:60397116-60397404	ENSG00000242667,ENSG00000240163,ENSG00000182718
chr15	60397743	60398503	15:60397743-60398503	ENSG00000273721,ENSG00000242667,ENSG00000240163,ENSG00000182718
chr15	60408483	60408978	15:60408483-60408978	ENSG00000271195,ENSG00000276473,ENSG00000259575,ENSG00000259481,ENSG00000259513,ENSG00000259274,ENSG00000273721,ENSG00000242667,ENSG00000240163,ENSG00000182718,ENSG00000259558,ENSG00000259573
chr15	60470000	60470263	15:60470000-60470263	ENSG00000259513,ENSG00000259274,ENSG00000245534,ENSG00000128915
chr15	60478715	60479428	15:60478715-60479428	ENSG00000259530,ENSG00000259616,ENSG00000276473,ENSG00000259575,ENSG00000259481,ENSG00000273792,ENSG00000286457,ENSG00000259513,ENSG00000259274,ENSG00000245534,ENSG00000128915,ENSG00000171956,ENSG00000259573,ENSG00000234797
chr15	60591613	60591814	15:60591613-60591814	ENSG00000259530,ENSG00000276473,ENSG00000259575,ENSG00000259481,ENSG00000273792,ENSG00000259591,ENSG00000212625,ENSG00000259482,ENSG00000277413,ENSG00000287508,ENSG00000286457,ENSG00000273958,ENSG00000259513,ENSG00000259274,ENSG00000069667
chr15	60592501	60592883	15:60592501-60592883	ENSG00000259284,ENSG00000271195,ENSG00000259675,ENSG00000259530,ENSG00000259616,ENSG00000276473,ENSG00000259575,ENSG00000259481,ENSG00000273792,ENSG00000259591,ENSG00000212625,ENSG00000259482,ENSG00000277413,ENSG00000287508,ENSG00000286457,ENSG00000273958,ENSG00000259513,ENSG00000259274,ENSG00000069667,ENSG00000171956,ENSG00000259601
chr15	60916830	60917118	15:60916830-60917118	ENSG00000285863,ENSG00000259284,ENSG00000271195,ENSG00000259675,ENSG00000259530,ENSG00000259616,ENSG00000276473,ENSG00000259575,ENSG00000259481,ENSG00000273792,ENSG00000259591,ENSG00000212625,ENSG00000259482,ENSG00000277413,ENSG00000287508,ENSG00000286457,ENSG00000273958,ENSG00000259513,ENSG00000259274,ENSG00000069667,ENSG00000259558,ENSG00000171956,ENSG00000259573,ENSG00000259601,ENSG00000234797
chr15	61834070	61834279	15:61834070-61834279	ENSG00000261296,ENSG00000260062,ENSG00000259878,ENSG00000259697,ENSG00000285863,ENSG00000259564,ENSG00000259284,ENSG00000271195,ENSG00000259675,ENSG00000259530,ENSG00000259616,ENSG00000276473,ENSG00000259575,ENSG00000259481,ENSG00000259513,ENSG00000259274
chr15	62059798	62060862	15:62059798-62060862	ENSG00000259557,ENSG00000275451,ENSG00000277919,ENSG00000260957,ENSG00000261296,ENSG00000260375,ENSG00000260062,ENSG00000276713,ENSG00000259878,ENSG00000166104,ENSG00000259697,ENSG00000205502,ENSG00000259466,ENSG00000198535,ENSG00000259251,ENSG00000285863,ENSG00000129003,ENSG00000259284,ENSG00000271195,ENSG00000259675,ENSG00000259530,ENSG00000259616,ENSG00000276473,ENSG00000259575,ENSG00000259481
chr15	62068188	62068852	15:62068188-62068852	ENSG00000275451,ENSG00000277919,ENSG00000260957,ENSG00000261296,ENSG00000260375,ENSG00000260062,ENSG00000276713,ENSG00000259878,ENSG00000166104,ENSG00000259697,ENSG00000205502,ENSG00000259466,ENSG00000198535,ENSG00000259251,ENSG00000285863,ENSG00000129003,ENSG00000259284,ENSG00000271195,ENSG00000259675,ENSG00000259530,ENSG00000259616,ENSG00000276473,ENSG00000259575,ENSG00000259481
chr15	62390212	62390926	15:62390212-62390926	ENSG00000211137,ENSG00000259756,ENSG00000171914,ENSG00000274340,ENSG00000259557,ENSG00000275451,ENSG00000277919,ENSG00000260957,ENSG00000261296,ENSG00000260375,ENSG00000260062,ENSG00000276713,ENSG00000259878,ENSG00000166104,ENSG00000259697,ENSG00000205502,ENSG00000285863,ENSG00000259284,ENSG00000271195,ENSG00000259675,ENSG00000259530,ENSG00000259616,ENSG00000276473,ENSG00000259575
chr15	62653031	62653587	15:62653031-62653587	ENSG00000259370,ENSG00000211137,ENSG00000259756,ENSG00000259458,ENSG00000171914,ENSG00000259557,ENSG00000275451,ENSG00000277919,ENSG00000260957,ENSG00000261296,ENSG00000260375,ENSG00000260062,ENSG00000276713,ENSG00000259878,ENSG00000166104,ENSG00000259697,ENSG00000285863,ENSG00000259284,ENSG00000259675,ENSG00000259530,ENSG00000259616,ENSG00000259481
chr15	62658579	62658792	15:62658579-62658792	ENSG00000259370,ENSG00000211137,ENSG00000259756,ENSG00000259458,ENSG00000171914,ENSG00000259557,ENSG00000275451,ENSG00000277919,ENSG00000260957,ENSG00000261296,ENSG00000260375,ENSG00000260062,ENSG00000276713,ENSG00000259878,ENSG00000166104,ENSG00000259697,ENSG00000205502,ENSG00000285863,ENSG00000259284,ENSG00000271195,ENSG00000259675,ENSG00000259530,ENSG00000259616,ENSG00000276473,ENSG00000259575,ENSG00000259481
chr15	62940716	62940973	15:62940716-62940973	ENSG00000259627,ENSG00000259394,ENSG00000259727,ENSG00000259370,ENSG00000211137
chr15	63029914	63030458	15:63029914-63030458	ENSG00000259672,ENSG00000259627,ENSG00000259498,ENSG00000140416,ENSG00000259394,ENSG00000259727,ENSG00000259370,ENSG00000211137,ENSG00000259530
chr15	63048094	63048720	15:63048094-63048720	ENSG00000259672,ENSG00000259627,ENSG00000259498,ENSG00000140416,ENSG00000259727,ENSG00000259370,ENSG00000211137
chr15	63121716	63122637	15:63121716-63122637	ENSG00000185088,ENSG00000103642,ENSG00000259672,ENSG00000259627,ENSG00000259498,ENSG00000259727,ENSG00000259370,ENSG00000211137,ENSG00000260957,ENSG00000259878,ENSG00000259697,ENSG00000205502
chr15	63135667	63136148	15:63135667-63136148	ENSG00000259459,ENSG00000185088,ENSG00000103642,ENSG00000259672,ENSG00000259627,ENSG00000259727,ENSG00000259370,ENSG00000211137,ENSG00000259697,ENSG00000259284
chr15	63157155	63158122	15:63157155-63158122	ENSG00000166128,ENSG00000185088,ENSG00000259672,ENSG00000259627,ENSG00000259370,ENSG00000211137
chr15	63189141	63189656	15:63189141-63189656	ENSG00000138613,ENSG00000166128,ENSG00000185088,ENSG00000259672,ENSG00000259627,ENSG00000259727,ENSG00000259370,ENSG00000211137
chr15	63212436	63212786	15:63212436-63212786	ENSG00000259459,ENSG00000259627
chr15	63226770	63226951	15:63226770-63226951	-
chr15	63247090	63247599	15:63247090-63247599	ENSG00000259589,ENSG00000259459,ENSG00000138613,ENSG00000185088,ENSG00000259672,ENSG00000259627,ENSG00000259370,ENSG00000211137,ENSG00000260957,ENSG00000259878,ENSG00000259284
chr15	63277180	63277634	15:63277180-63277634	ENSG00000138613
chr15	63283027	63283424	15:63283027-63283424	ENSG00000259459,ENSG00000138613
chr15	63382002	63382297	15:63382002-63382297	ENSG00000259459,ENSG00000074410
chr15	63436922	63437230	15:63436922-63437230	ENSG00000259459
chr15	63448423	63448609	15:63448423-63448609	ENSG00000259268,ENSG00000259459
chr15	63448991	63449309	15:63448991-63449309	ENSG00000259268,ENSG00000259459
chr15	63456407	63456744	15:63456407-63456744	ENSG00000259589,ENSG00000259268,ENSG00000259459
chr15	63479662	63479985	15:63479662-63479985	ENSG00000259589,ENSG00000197361,ENSG00000140455,ENSG00000276651,ENSG00000259268
chr15	63481085	63481389	15:63481085-63481389	ENSG00000259589,ENSG00000197361,ENSG00000140455,ENSG00000276651,ENSG00000259268
chr15	63490164	63490616	15:63490164-63490616	ENSG00000140455,ENSG00000276651,ENSG00000259268
chr15	63491135	63491667	15:63491135-63491667	ENSG00000140455,ENSG00000276651,ENSG00000259268
chr15	63497798	63498243	15:63497798-63498243	ENSG00000140455,ENSG00000276651,ENSG00000259268
chr15	63503198	63503584	15:63503198-63503584	ENSG00000197361,ENSG00000140455,ENSG00000276651,ENSG00000259268
chr15	63504012	63504841	15:63504012-63504841	ENSG00000197361,ENSG00000140455,ENSG00000276651,ENSG00000259268
chr15	63514662	63515170	15:63514662-63515170	ENSG00000259589,ENSG00000197361,ENSG00000140455,ENSG00000276651,ENSG00000259268
chr15	63600578	63601340	15:63600578-63601340	ENSG00000259589,ENSG00000197361,ENSG00000259248,ENSG00000259268
chr15	63814483	63814754	15:63814483-63814754	ENSG00000259351,ENSG00000199156,ENSG00000259589,ENSG00000103657
chr15	63833604	63834150	15:63833604-63834150	ENSG00000259351,ENSG00000275785,ENSG00000199156,ENSG00000259589,ENSG00000103657
chr15	63887637	63887870	15:63887637-63887870	ENSG00000259351,ENSG00000275785,ENSG00000199156,ENSG00000259589
chr15	63892990	63893308	15:63892990-63893308	ENSG00000259351,ENSG00000275785,ENSG00000199156,ENSG00000259589,ENSG00000103657
chr15	63945217	63945464	15:63945217-63945464	ENSG00000259351,ENSG00000199156,ENSG00000259589
chr15	63986800	63987276	15:63986800-63987276	ENSG00000259351,ENSG00000035664,ENSG00000199156,ENSG00000259589
chr15	64001276	64001623	15:64001276-64001623	ENSG00000259351,ENSG00000199156,ENSG00000259589
chr15	64010827	64011080	15:64010827-64011080	ENSG00000259351,ENSG00000035664,ENSG00000199156,ENSG00000259589
chr15	64046291	64046590	15:64046291-64046590	ENSG00000259351,ENSG00000035664
chr15	64048714	64049313	15:64048714-64049313	ENSG00000259351,ENSG00000035664,ENSG00000199156,ENSG00000259589
chr15	64093767	64094285	15:64093767-64094285	ENSG00000028528,ENSG00000166797,ENSG00000259589
chr15	64095832	64096270	15:64095832-64096270	ENSG00000028528,ENSG00000166797
chr15	64112991	64113321	15:64112991-64113321	ENSG00000157734,ENSG00000201071,ENSG00000028528,ENSG00000259589
chr15	64153442	64153845	15:64153442-64153845	ENSG00000166794,ENSG00000157734
chr15	64162734	64163658	15:64162734-64163658	ENSG00000252774,ENSG00000166794,ENSG00000157734
chr15	64284202	64284389	15:64284202-64284389	ENSG00000243403,ENSG00000252774,ENSG00000169118
chr15	64356028	64356641	15:64356028-64356641	ENSG00000248415,ENSG00000103671,ENSG00000166803,ENSG00000252774,ENSG00000259316,ENSG00000169118
chr15	64381114	64381668	15:64381114-64381668	ENSG00000103671,ENSG00000166803,ENSG00000252774,ENSG00000259316,ENSG00000169118
chr15	64387419	64387913	15:64387419-64387913	ENSG00000207162,ENSG00000207223,ENSG00000243403,ENSG00000248415,ENSG00000103671,ENSG00000166803,ENSG00000252774,ENSG00000259316,ENSG00000169118
chr15	64455959	64456226	15:64455959-64456226	ENSG00000207162,ENSG00000207223,ENSG00000239465,ENSG00000243403,ENSG00000248415,ENSG00000259682,ENSG00000180357,ENSG00000206781
chr15	64460267	64460839	15:64460267-64460839	ENSG00000207162,ENSG00000207223,ENSG00000239465,ENSG00000243403,ENSG00000248415,ENSG00000259682,ENSG00000180357,ENSG00000206781
chr15	64640642	64640894	15:64640642-64640894	ENSG00000207162,ENSG00000207223,ENSG00000239465,ENSG00000243403,ENSG00000248415,ENSG00000259682,ENSG00000180357,ENSG00000206781
chr15	64692045	64692497	15:64692045-64692497	ENSG00000221033,ENSG00000166831,ENSG00000259635,ENSG00000264937,ENSG00000265967,ENSG00000180304,ENSG00000207162
chr15	64695539	64695777	15:64695539-64695777	ENSG00000259635,ENSG00000264937,ENSG00000265967,ENSG00000180304,ENSG00000207162
chr15	64703019	64703543	15:64703019-64703543	ENSG00000221033,ENSG00000166831,ENSG00000259635,ENSG00000264937,ENSG00000265967,ENSG00000180304,ENSG00000207162,ENSG00000248415
chr15	64825403	64826019	15:64825403-64826019	ENSG00000274383,ENSG00000275332,ENSG00000140451,ENSG00000221033,ENSG00000166831
chr15	64835739	64835999	15:64835739-64835999	ENSG00000274383,ENSG00000275332,ENSG00000166839,ENSG00000249240,ENSG00000241839,ENSG00000140451,ENSG00000221033,ENSG00000166831,ENSG00000207162
chr15	64841354	64841941	15:64841354-64841941	ENSG00000274383,ENSG00000275332,ENSG00000166839,ENSG00000249240,ENSG00000241839,ENSG00000140451,ENSG00000221033,ENSG00000166831
chr15	64843169	64843489	15:64843169-64843489	ENSG00000249240,ENSG00000241839
chr15	64851498	64851783	15:64851498-64851783	ENSG00000274383,ENSG00000275332,ENSG00000249240,ENSG00000241839,ENSG00000221033,ENSG00000166831
chr15	64870796	64871151	15:64870796-64871151	ENSG00000274383,ENSG00000275332,ENSG00000287494,ENSG00000221033,ENSG00000166831
chr15	64873080	64873577	15:64873080-64873577	ENSG00000274383,ENSG00000275332,ENSG00000166839,ENSG00000287494,ENSG00000221033,ENSG00000166831,ENSG00000207162,ENSG00000243403
chr15	64877434	64877720	15:64877434-64877720	ENSG00000287494
chr15	64882108	64882583	15:64882108-64882583	ENSG00000274383,ENSG00000275332,ENSG00000166839,ENSG00000287494,ENSG00000221033,ENSG00000166831,ENSG00000207162
chr15	64883159	64883420	15:64883159-64883420	ENSG00000274383,ENSG00000275332,ENSG00000166839,ENSG00000287494,ENSG00000221033,ENSG00000166831
chr15	64884078	64884294	15:64884078-64884294	ENSG00000274383,ENSG00000275332,ENSG00000287494,ENSG00000221033,ENSG00000166831
chr15	64893793	64894281	15:64893793-64894281	ENSG00000274383,ENSG00000275332,ENSG00000166839,ENSG00000287494,ENSG00000249240,ENSG00000241839,ENSG00000221033,ENSG00000166831,ENSG00000207162,ENSG00000243403,ENSG00000248415
chr15	64895648	64895928	15:64895648-64895928	ENSG00000275332,ENSG00000221033,ENSG00000166831
chr15	64911605	64911831	15:64911605-64911831	ENSG00000274383,ENSG00000275332,ENSG00000166839,ENSG00000221033
chr15	64989529	64990182	15:64989529-64990182	ENSG00000270218,ENSG00000103707,ENSG00000090487,ENSG00000274383,ENSG00000275332
chr15	65029395	65029705	15:65029395-65029705	ENSG00000270218,ENSG00000103707,ENSG00000274383,ENSG00000275332
chr15	65049453	65049678	15:65049453-65049678	ENSG00000138615,ENSG00000278737,ENSG00000234438,ENSG00000103710,ENSG00000277351,ENSG00000186198,ENSG00000270218,ENSG00000103707
chr15	65077903	65078329	15:65077903-65078329	ENSG00000278737,ENSG00000234438,ENSG00000103710
chr15	65101364	65101737	15:65101364-65101737	ENSG00000201709,ENSG00000279268,ENSG00000138615,ENSG00000090470,ENSG00000259258,ENSG00000246922,ENSG00000278737,ENSG00000234438,ENSG00000103710,ENSG00000275332
chr15	65132939	65133913	15:65132939-65133913	ENSG00000201709,ENSG00000279268,ENSG00000138615,ENSG00000090470,ENSG00000246922
chr15	65185144	65185734	15:65185144-65185734	ENSG00000259232,ENSG00000270690,ENSG00000174498,ENSG00000199568,ENSG00000201709,ENSG00000279268,ENSG00000138615,ENSG00000166855
chr15	65286290	65287218	15:65286290-65287218	ENSG00000199568,ENSG00000206903,ENSG00000138617,ENSG00000201709,ENSG00000279268,ENSG00000138615
chr15	65295783	65296546	15:65295783-65296546	ENSG00000259232,ENSG00000270690,ENSG00000174498,ENSG00000200156,ENSG00000259346,ENSG00000199568,ENSG00000206903,ENSG00000138617,ENSG00000201709,ENSG00000279268,ENSG00000138615,ENSG00000166855
chr15	65304355	65305026	15:65304355-65305026	ENSG00000270690,ENSG00000174498,ENSG00000200156,ENSG00000259346,ENSG00000199568,ENSG00000206903,ENSG00000138617,ENSG00000201709,ENSG00000279268,ENSG00000138615,ENSG00000166855
chr15	65384839	65385223	15:65384839-65385223	ENSG00000259232,ENSG00000270690,ENSG00000103742,ENSG00000174498
chr15	65385567	65385777	15:65385567-65385777	ENSG00000259232,ENSG00000270690,ENSG00000103742,ENSG00000174498
chr15	65517235	65517879	15:65517235-65517879	ENSG00000207449,ENSG00000074696,ENSG00000252217,ENSG00000259232,ENSG00000270690,ENSG00000074603
chr15	65530198	65530796	15:65530198-65530796	ENSG00000207449,ENSG00000074696,ENSG00000252217,ENSG00000259232,ENSG00000270690,ENSG00000074603
chr15	65610910	65611496	15:65610910-65611496	ENSG00000264737,ENSG00000238311,ENSG00000275638,ENSG00000074621,ENSG00000138614,ENSG00000207449,ENSG00000252217,ENSG00000259232,ENSG00000270690
chr15	65776972	65777325	15:65776972-65777325	ENSG00000259924,ENSG00000261544,ENSG00000264737,ENSG00000238311,ENSG00000174485,ENSG00000275638,ENSG00000259232
chr15	65791862	65792680	15:65791862-65792680	ENSG00000283249,ENSG00000249271,ENSG00000259924,ENSG00000261544,ENSG00000103769,ENSG00000264737,ENSG00000238311,ENSG00000174485,ENSG00000275638,ENSG00000259232
chr15	65804652	65805157	15:65804652-65805157	ENSG00000249271,ENSG00000261544,ENSG00000264737,ENSG00000238311,ENSG00000174485,ENSG00000275638
chr15	65818971	65819239	15:65818971-65819239	ENSG00000263512,ENSG00000249271,ENSG00000259924,ENSG00000261544,ENSG00000264737,ENSG00000238311,ENSG00000174485,ENSG00000275638,ENSG00000270690
chr15	65819608	65819866	15:65819608-65819866	ENSG00000249271,ENSG00000261544,ENSG00000264737,ENSG00000238311,ENSG00000275638
chr15	65832861	65833376	15:65832861-65833376	ENSG00000263512,ENSG00000283249,ENSG00000249271,ENSG00000261544,ENSG00000103769,ENSG00000264737,ENSG00000238311,ENSG00000174485,ENSG00000275638,ENSG00000270690
chr15	65837852	65838102	15:65837852-65838102	ENSG00000283249,ENSG00000264737,ENSG00000238311,ENSG00000275638
chr15	65869073	65869766	15:65869073-65869766	ENSG00000263512,ENSG00000283249,ENSG00000261544,ENSG00000103769,ENSG00000264737,ENSG00000238311,ENSG00000275638,ENSG00000074621,ENSG00000207449,ENSG00000259232,ENSG00000270690
chr15	65902368	65902748	15:65902368-65902748	ENSG00000263512,ENSG00000157890,ENSG00000264737,ENSG00000238311,ENSG00000275638,ENSG00000207449,ENSG00000259232,ENSG00000270690
chr15	66293293	66294300	15:66293293-66294300	ENSG00000223271,ENSG00000252712,ENSG00000260773,ENSG00000166938,ENSG00000261318,ENSG00000263512
chr15	66356600	66356951	15:66356600-66356951	ENSG00000188501,ENSG00000174442,ENSG00000174444,ENSG00000266589,ENSG00000174446,ENSG00000240821,ENSG00000223271,ENSG00000252712,ENSG00000075131,ENSG00000260773
chr15	66369771	66370305	15:66369771-66370305	ENSG00000240821,ENSG00000223271,ENSG00000252712,ENSG00000075131,ENSG00000260773
chr15	66386613	66387329	15:66386613-66387329	ENSG00000259471,ENSG00000188501,ENSG00000174442,ENSG00000200623,ENSG00000199673,ENSG00000202529,ENSG00000280554,ENSG00000199574,ENSG00000174444,ENSG00000266589,ENSG00000174446,ENSG00000261351,ENSG00000243404,ENSG00000261102,ENSG00000169032,ENSG00000240821,ENSG00000223271,ENSG00000252712,ENSG00000075131,ENSG00000260773
chr15	66408602	66409103	15:66408602-66409103	ENSG00000188501,ENSG00000174442,ENSG00000261351,ENSG00000243404,ENSG00000261102,ENSG00000169032,ENSG00000240821,ENSG00000223271,ENSG00000252712,ENSG00000075131,ENSG00000260773,ENSG00000263512
chr15	66454245	66454464	15:66454245-66454464	ENSG00000259471,ENSG00000188501,ENSG00000261351,ENSG00000243404,ENSG00000261102,ENSG00000169032,ENSG00000223271,ENSG00000252712,ENSG00000260773
chr15	66483411	66483777	15:66483411-66483777	ENSG00000261351,ENSG00000260773
chr15	66497605	66498137	15:66497605-66498137	ENSG00000188501,ENSG00000174442,ENSG00000200623,ENSG00000199673,ENSG00000202529,ENSG00000280554,ENSG00000199574,ENSG00000174444,ENSG00000266589,ENSG00000174446,ENSG00000261351,ENSG00000223271,ENSG00000252712,ENSG00000075131,ENSG00000260773
chr15	66504632	66505344	15:66504632-66505344	ENSG00000188501,ENSG00000174442,ENSG00000200623,ENSG00000199673,ENSG00000202529,ENSG00000280554,ENSG00000199574,ENSG00000174444,ENSG00000266589,ENSG00000174446,ENSG00000261351,ENSG00000260773
chr15	66614953	66615538	15:66614953-66615538	ENSG00000274995,ENSG00000259471,ENSG00000188501
chr15	66617456	66617880	15:66617456-66617880	ENSG00000270490,ENSG00000274995,ENSG00000137834,ENSG00000259471,ENSG00000188501
chr15	66700929	66701528	15:66700929-66701528	ENSG00000274995,ENSG00000137834,ENSG00000259471,ENSG00000188501
chr15	66701952	66702343	15:66701952-66702343	ENSG00000274995,ENSG00000137834,ENSG00000259471,ENSG00000188501
chr15	66832596	66832903	15:66832596-66832903	ENSG00000270490,ENSG00000274995,ENSG00000259471,ENSG00000188501,ENSG00000263512
chr15	66835608	66835802	15:66835608-66835802	ENSG00000270490,ENSG00000274995,ENSG00000259471,ENSG00000188501
chr15	66842287	66843107	15:66842287-66843107	ENSG00000270490,ENSG00000274995,ENSG00000259471,ENSG00000188501
chr15	66865996	66866376	15:66865996-66866376	ENSG00000277152,ENSG00000270490,ENSG00000274995,ENSG00000259471,ENSG00000188501
chr15	66908262	66908859	15:66908262-66908859	ENSG00000259512,ENSG00000242634,ENSG00000259289,ENSG00000259437,ENSG00000259471,ENSG00000188501
chr15	66921372	66921870	15:66921372-66921870	ENSG00000259289,ENSG00000259437
chr15	67006005	67006429	15:67006005-67006429	ENSG00000259246,ENSG00000259347,ENSG00000259289
chr15	67024473	67024697	15:67024473-67024697	ENSG00000242634,ENSG00000259246,ENSG00000259347,ENSG00000259289
chr15	67027794	67028156	15:67027794-67028156	ENSG00000242634,ENSG00000259246,ENSG00000259347,ENSG00000259289
chr15	67033271	67033721	15:67033271-67033721	ENSG00000259289
chr15	67041824	67042040	15:67041824-67042040	ENSG00000259289
chr15	67048667	67049245	15:67048667-67049245	ENSG00000242634,ENSG00000259347,ENSG00000259289
chr15	67065133	67066106	15:67065133-67066106	ENSG00000242634,ENSG00000166949,ENSG00000259347,ENSG00000259289
chr15	67074506	67074916	15:67074506-67074916	ENSG00000166949,ENSG00000259347
chr15	67081100	67081355	15:67081100-67081355	ENSG00000242634,ENSG00000166949,ENSG00000259347,ENSG00000259289
chr15	67085824	67086197	15:67085824-67086197	ENSG00000242634,ENSG00000166949,ENSG00000259289
chr15	67091149	67091586	15:67091149-67091586	ENSG00000242634,ENSG00000166949,ENSG00000259289
chr15	67093535	67093768	15:67093535-67093768	ENSG00000242634,ENSG00000166949,ENSG00000259289
chr15	67098600	67099070	15:67098600-67099070	ENSG00000166949
chr15	67109630	67110000	15:67109630-67110000	ENSG00000242634,ENSG00000259289
chr15	67120930	67121565	15:67120930-67121565	ENSG00000242634,ENSG00000259202,ENSG00000166949,ENSG00000259289
chr15	67128008	67128248	15:67128008-67128248	ENSG00000166949
chr15	67146958	67147241	15:67146958-67147241	ENSG00000242634,ENSG00000259202,ENSG00000166949,ENSG00000259289
chr15	67150175	67150776	15:67150175-67150776	ENSG00000259202
chr15	67175815	67176230	15:67175815-67176230	ENSG00000242634,ENSG00000166949,ENSG00000259289
chr15	67186153	67186427	15:67186153-67186427	ENSG00000242634,ENSG00000166949,ENSG00000259289
chr15	67254396	67255057	15:67254396-67255057	ENSG00000103599,ENSG00000242634,ENSG00000103591,ENSG00000259289
chr15	67506168	67506358	15:67506168-67506358	ENSG00000259512,ENSG00000189227,ENSG00000259673
chr15	67520998	67521696	15:67520998-67521696	ENSG00000259512,ENSG00000137764,ENSG00000270964,ENSG00000189227,ENSG00000259673
chr15	67542570	67543106	15:67542570-67543106	ENSG00000259512,ENSG00000137764,ENSG00000270964,ENSG00000189227,ENSG00000259673
chr15	67833987	67834295	15:67833987-67834295	ENSG00000245719,ENSG00000259410,ENSG00000188779,ENSG00000259512
chr15	67839982	67840685	15:67839982-67840685	ENSG00000261702,ENSG00000206625,ENSG00000245719,ENSG00000259410,ENSG00000188779,ENSG00000259512
chr15	67851147	67851569	15:67851147-67851569	ENSG00000261702,ENSG00000206625,ENSG00000259512
chr15	67863415	67863853	15:67863415-67863853	ENSG00000129007,ENSG00000260109,ENSG00000261702,ENSG00000206625,ENSG00000259512
chr15	67880784	67880980	15:67880784-67880980	ENSG00000260109,ENSG00000261702
chr15	68009219	68009554	15:68009219-68009554	ENSG00000288068,ENSG00000137808,ENSG00000260109,ENSG00000261702,ENSG00000259512
chr15	68041997	68042181	15:68041997-68042181	ENSG00000033800,ENSG00000260109,ENSG00000261702
chr15	68054115	68054742	15:68054115-68054742	ENSG00000033800,ENSG00000260109,ENSG00000261702
chr15	68205261	68206418	15:68205261-68206418	ENSG00000128973,ENSG00000129007,ENSG00000260007
chr15	68229384	68230141	15:68229384-68230141	ENSG00000128973,ENSG00000129007,ENSG00000260007
chr15	68233007	68233207	15:68233007-68233207	ENSG00000128973,ENSG00000260007
chr15	68256988	68257429	15:68256988-68257429	ENSG00000137808,ENSG00000286770,ENSG00000137809,ENSG00000169018,ENSG00000260657,ENSG00000260602,ENSG00000128973
chr15	68277474	68278423	15:68277474-68278423	ENSG00000286770,ENSG00000137809,ENSG00000169018,ENSG00000260657,ENSG00000260602,ENSG00000128973
chr15	68298978	68299300	15:68298978-68299300	ENSG00000286770,ENSG00000169018
chr15	68306345	68306795	15:68306345-68306795	ENSG00000286770,ENSG00000137809,ENSG00000260602
chr15	68352506	68352883	15:68352506-68352883	ENSG00000286770,ENSG00000137809
chr15	68559525	68559787	15:68559525-68559787	ENSG00000273851,ENSG00000288068,ENSG00000255346,ENSG00000137808,ENSG00000285919,ENSG00000259286,ENSG00000103647,ENSG00000286770
chr15	68578336	68578968	15:68578336-68578968	ENSG00000288068,ENSG00000255346,ENSG00000137808,ENSG00000285919,ENSG00000103647,ENSG00000286770
chr15	68674106	68674442	15:68674106-68674442	ENSG00000273851,ENSG00000288068,ENSG00000255346,ENSG00000137808,ENSG00000285919,ENSG00000259286,ENSG00000103647,ENSG00000286770
chr15	68675059	68675443	15:68675059-68675443	ENSG00000273851,ENSG00000288068,ENSG00000255346,ENSG00000137808,ENSG00000285919,ENSG00000286770
chr15	68754755	68755058	15:68754755-68755058	ENSG00000273851,ENSG00000288068,ENSG00000255346,ENSG00000137808,ENSG00000285919,ENSG00000259286,ENSG00000271232,ENSG00000286770
chr15	68781336	68781646	15:68781336-68781646	ENSG00000137808,ENSG00000285919,ENSG00000259286,ENSG00000140350
chr15	68781970	68782217	15:68781970-68782217	ENSG00000137808,ENSG00000285919,ENSG00000259286,ENSG00000140350
chr15	68791967	68792159	15:68791967-68792159	ENSG00000259286,ENSG00000258484,ENSG00000265195,ENSG00000140350
chr15	68794950	68795729	15:68794950-68795729	ENSG00000255346,ENSG00000137808,ENSG00000285919,ENSG00000259286,ENSG00000258484,ENSG00000265195,ENSG00000140350
chr15	68817580	68817945	15:68817580-68817945	ENSG00000259286,ENSG00000258484,ENSG00000265195,ENSG00000140350
chr15	68818976	68819198	15:68818976-68819198	ENSG00000259286,ENSG00000258484,ENSG00000140350
chr15	68820729	68821131	15:68820729-68821131	ENSG00000137808,ENSG00000285919,ENSG00000259286,ENSG00000258484,ENSG00000140350
chr15	69131628	69132100	15:69131628-69132100	ENSG00000259191,ENSG00000259645,ENSG00000137819,ENSG00000259504,ENSG00000261634,ENSG00000259222,ENSG00000212766,ENSG00000259265,ENSG00000273851,ENSG00000288068,ENSG00000255346,ENSG00000137808,ENSG00000285919
chr15	69160298	69160841	15:69160298-69160841	ENSG00000259191,ENSG00000259645,ENSG00000137819,ENSG00000259504,ENSG00000261634,ENSG00000138604,ENSG00000259222,ENSG00000212766,ENSG00000259265,ENSG00000273851,ENSG00000288068,ENSG00000255346,ENSG00000137808,ENSG00000285919,ENSG00000286770
chr15	69414161	69414507	15:69414161-69414507	ENSG00000259191,ENSG00000137807,ENSG00000207395,ENSG00000259426,ENSG00000259645,ENSG00000137819,ENSG00000259504,ENSG00000261634,ENSG00000259265,ENSG00000273851,ENSG00000255346
chr15	69452264	69453485	15:69452264-69453485	ENSG00000245750,ENSG00000259215,ENSG00000207119,ENSG00000137818,ENSG00000259191,ENSG00000137807,ENSG00000259426,ENSG00000259645,ENSG00000137819
chr15	69462534	69463003	15:69462534-69463003	ENSG00000245750,ENSG00000259215,ENSG00000207119,ENSG00000137818,ENSG00000259191,ENSG00000259645
chr15	69516059	69516266	15:69516059-69516266	ENSG00000259457
chr15	69576117	69576471	15:69576117-69576471	ENSG00000259457,ENSG00000245750
chr15	69610425	69610741	15:69610425-69610741	ENSG00000259457
chr15	69666571	69667586	15:69666571-69667586	ENSG00000245750
chr15	69691523	69691890	15:69691523-69691890	ENSG00000245750
chr15	69718646	69719784	15:69718646-69719784	ENSG00000259227,ENSG00000259309,ENSG00000288068
chr15	69721442	69721711	15:69721442-69721711	ENSG00000259309
chr15	69725920	69726319	15:69725920-69726319	ENSG00000280515,ENSG00000259227,ENSG00000207965,ENSG00000259309,ENSG00000259457
chr15	69754121	69754330	15:69754121-69754330	ENSG00000259309,ENSG00000245750
chr15	69760362	69761218	15:69760362-69761218	ENSG00000280515,ENSG00000280639,ENSG00000259309
chr15	69804889	69805086	15:69804889-69805086	ENSG00000259309,ENSG00000259496,ENSG00000245750
chr15	70022959	70023515	15:70022959-70023515	ENSG00000278408,ENSG00000259744,ENSG00000281264,ENSG00000259227,ENSG00000280639,ENSG00000259252,ENSG00000200216,ENSG00000207965,ENSG00000140332,ENSG00000259309,ENSG00000273851
chr15	70035779	70035999	15:70035779-70035999	ENSG00000207965
chr15	70086795	70087177	15:70086795-70087177	ENSG00000207965,ENSG00000140332
chr15	70097345	70098090	15:70097345-70098090	ENSG00000259252,ENSG00000207965,ENSG00000140332
chr15	70099342	70099850	15:70099342-70099850	ENSG00000259252,ENSG00000207965,ENSG00000140332
chr15	70113378	70113656	15:70113378-70113656	ENSG00000259252,ENSG00000200216,ENSG00000207965,ENSG00000140332
chr15	70142222	70142584	15:70142222-70142584	ENSG00000278408,ENSG00000242276,ENSG00000259744,ENSG00000280515,ENSG00000259227,ENSG00000280639,ENSG00000259252,ENSG00000200216,ENSG00000207965,ENSG00000140332
chr15	70245982	70246429	15:70245982-70246429	ENSG00000259781,ENSG00000281264,ENSG00000259227,ENSG00000280639,ENSG00000259252,ENSG00000200216
chr15	70257651	70258058	15:70257651-70258058	ENSG00000259252,ENSG00000200216
chr15	70258700	70258936	15:70258700-70258936	ENSG00000259252,ENSG00000200216
chr15	70264245	70264510	15:70264245-70264510	ENSG00000259252,ENSG00000200216
chr15	70266538	70267092	15:70266538-70267092	ENSG00000259909,ENSG00000259783,ENSG00000278408,ENSG00000242276,ENSG00000259744,ENSG00000166173,ENSG00000280515,ENSG00000281264,ENSG00000259227,ENSG00000280639,ENSG00000259503,ENSG00000259252,ENSG00000200216,ENSG00000207965
chr15	70271596	70271884	15:70271596-70271884	ENSG00000259252,ENSG00000200216
chr15	70308269	70308628	15:70308269-70308628	ENSG00000242276,ENSG00000259503,ENSG00000259252,ENSG00000200216
chr15	70328089	70328298	15:70328089-70328298	ENSG00000259503
chr15	70339788	70340057	15:70339788-70340057	ENSG00000259503
chr15	70349039	70349394	15:70349039-70349394	ENSG00000259227,ENSG00000259503,ENSG00000259252,ENSG00000200216
chr15	70447814	70448391	15:70447814-70448391	ENSG00000278408,ENSG00000259744,ENSG00000280515,ENSG00000281264,ENSG00000259227,ENSG00000280639,ENSG00000287741,ENSG00000200216
chr15	70460099	70460409	15:70460099-70460409	ENSG00000280515,ENSG00000281264,ENSG00000259227,ENSG00000280639
chr15	70462935	70463484	15:70462935-70463484	ENSG00000260037,ENSG00000278570,ENSG00000242276,ENSG00000280515,ENSG00000281264,ENSG00000259227,ENSG00000280639,ENSG00000287741,ENSG00000259252,ENSG00000200216,ENSG00000207965,ENSG00000259309,ENSG00000259457,ENSG00000273851
chr15	70474475	70475410	15:70474475-70475410	ENSG00000259909,ENSG00000259783,ENSG00000259744,ENSG00000280515,ENSG00000281264,ENSG00000259227,ENSG00000280639,ENSG00000287741
chr15	70486434	70487037	15:70486434-70487037	ENSG00000259909,ENSG00000259783,ENSG00000278408,ENSG00000242276,ENSG00000259470,ENSG00000166173,ENSG00000280515,ENSG00000281264,ENSG00000259227,ENSG00000280639,ENSG00000287741,ENSG00000259252,ENSG00000200216,ENSG00000259309,ENSG00000259457
chr15	70492495	70493265	15:70492495-70493265	ENSG00000260037,ENSG00000278408,ENSG00000259964,ENSG00000242276,ENSG00000259470,ENSG00000259744,ENSG00000166173,ENSG00000280515,ENSG00000281264,ENSG00000259227,ENSG00000280639,ENSG00000287741,ENSG00000259473,ENSG00000259252,ENSG00000200216,ENSG00000259457,ENSG00000259191,ENSG00000288068
chr15	70507867	70508333	15:70507867-70508333	ENSG00000278408,ENSG00000242276,ENSG00000259470,ENSG00000259744,ENSG00000166173,ENSG00000280515,ENSG00000281264,ENSG00000259227,ENSG00000280639,ENSG00000287741,ENSG00000259473
chr15	70509358	70509639	15:70509358-70509639	ENSG00000280515,ENSG00000281264,ENSG00000259227,ENSG00000280639,ENSG00000287741,ENSG00000259473
chr15	70528156	70528506	15:70528156-70528506	ENSG00000278408,ENSG00000259470,ENSG00000259744,ENSG00000280515,ENSG00000281264,ENSG00000259227,ENSG00000280639,ENSG00000287741
chr15	70763154	70763812	15:70763154-70763812	ENSG00000278570,ENSG00000242276,ENSG00000259470,ENSG00000259744,ENSG00000166173,ENSG00000235420,ENSG00000259452,ENSG00000259624,ENSG00000274297,ENSG00000259532,ENSG00000137831,ENSG00000280515,ENSG00000281264,ENSG00000259227
chr15	70777622	70777826	15:70777622-70777826	ENSG00000200873,ENSG00000278570,ENSG00000242276,ENSG00000259470,ENSG00000259744,ENSG00000166173,ENSG00000235420,ENSG00000259452,ENSG00000259624,ENSG00000259532,ENSG00000137831,ENSG00000280515,ENSG00000281264,ENSG00000259227
chr15	70892176	70892893	15:70892176-70892893	ENSG00000129028,ENSG00000259470,ENSG00000137821,ENSG00000259744,ENSG00000166173
chr15	71115351	71115765	15:71115351-71115765	ENSG00000260037,ENSG00000278570,ENSG00000278408,ENSG00000212664,ENSG00000260586,ENSG00000259781,ENSG00000259964,ENSG00000225362,ENSG00000187720,ENSG00000242276
chr15	71295462	71295803	15:71295462-71295803	ENSG00000200873,ENSG00000260037,ENSG00000278570,ENSG00000278408,ENSG00000212664,ENSG00000260586,ENSG00000259781,ENSG00000259964,ENSG00000242276
chr15	72101546	72101768	15:72101546-72101768	ENSG00000260173,ENSG00000243568,ENSG00000166192,ENSG00000222094,ENSG00000260576,ENSG00000261632,ENSG00000200873,ENSG00000260037,ENSG00000278570,ENSG00000278408
chr15	72103170	72103838	15:72103170-72103838	ENSG00000175318,ENSG00000260173,ENSG00000243568,ENSG00000166192,ENSG00000222094,ENSG00000260576,ENSG00000261632,ENSG00000200873,ENSG00000066933,ENSG00000260037,ENSG00000278570,ENSG00000278408
chr15	72117552	72118641	15:72117552-72118641	ENSG00000175202,ENSG00000175318,ENSG00000260173,ENSG00000243568,ENSG00000166192,ENSG00000222094,ENSG00000260576,ENSG00000261632,ENSG00000200873,ENSG00000066933,ENSG00000260037,ENSG00000278570,ENSG00000278408
chr15	72195158	72195410	15:72195158-72195410	ENSG00000140463,ENSG00000261281,ENSG00000175202,ENSG00000259909,ENSG00000260672,ENSG00000259783,ENSG00000260144,ENSG00000278313,ENSG00000260534,ENSG00000283798,ENSG00000187806,ENSG00000067225,ENSG00000175318,ENSG00000260173,ENSG00000243568,ENSG00000222094,ENSG00000261632,ENSG00000200873,ENSG00000260037,ENSG00000278570
chr15	72228428	72228798	15:72228428-72228798	ENSG00000259909,ENSG00000259783,ENSG00000067225
chr15	72230186	72231668	15:72230186-72231668	ENSG00000259909,ENSG00000259783,ENSG00000067225
chr15	72237311	72237862	15:72237311-72237862	ENSG00000261281,ENSG00000175202,ENSG00000260672,ENSG00000260144,ENSG00000278313,ENSG00000137817,ENSG00000067225
chr15	72272282	72272967	15:72272282-72272967	ENSG00000140463,ENSG00000261281,ENSG00000175202,ENSG00000260672,ENSG00000260144,ENSG00000278313,ENSG00000260534,ENSG00000283798,ENSG00000271072,ENSG00000187806,ENSG00000261460,ENSG00000137817,ENSG00000067225,ENSG00000175318,ENSG00000260173,ENSG00000261632,ENSG00000200873,ENSG00000260037,ENSG00000278570,ENSG00000278408
chr15	72306393	72306642	15:72306393-72306642	ENSG00000140463,ENSG00000261281,ENSG00000175202,ENSG00000259909,ENSG00000260672,ENSG00000259783,ENSG00000260144,ENSG00000278313,ENSG00000260534,ENSG00000283798,ENSG00000271072,ENSG00000187806,ENSG00000140488,ENSG00000273025
chr15	72312711	72313057	15:72312711-72313057	ENSG00000140463,ENSG00000261281,ENSG00000175202,ENSG00000260672,ENSG00000260144,ENSG00000278313,ENSG00000260534,ENSG00000283798,ENSG00000271072,ENSG00000187806,ENSG00000140488,ENSG00000273025
chr15	72319603	72320480	15:72319603-72320480	ENSG00000159289,ENSG00000140463,ENSG00000261281,ENSG00000175202,ENSG00000260672,ENSG00000260144,ENSG00000278313,ENSG00000260534,ENSG00000283798,ENSG00000271072,ENSG00000187806,ENSG00000243007,ENSG00000260339,ENSG00000213614,ENSG00000260729,ENSG00000140488,ENSG00000273025,ENSG00000261632,ENSG00000278570,ENSG00000278408
chr15	72368987	72369244	15:72368987-72369244	ENSG00000261281,ENSG00000175202,ENSG00000259909,ENSG00000260672,ENSG00000259783,ENSG00000260144,ENSG00000278313,ENSG00000260534,ENSG00000283798,ENSG00000271072,ENSG00000187806,ENSG00000243007,ENSG00000260339,ENSG00000213614,ENSG00000260729
chr15	72375611	72376509	15:72375611-72376509	ENSG00000140463,ENSG00000175202,ENSG00000260672,ENSG00000260144,ENSG00000278313,ENSG00000260534,ENSG00000283798,ENSG00000271072,ENSG00000187806,ENSG00000243007,ENSG00000260339,ENSG00000213614,ENSG00000260729
chr15	72473705	72475451	15:72473705-72475451	ENSG00000278604,ENSG00000140463,ENSG00000261281,ENSG00000175202,ENSG00000260672,ENSG00000260144,ENSG00000278313,ENSG00000260534,ENSG00000283798,ENSG00000166233,ENSG00000261187,ENSG00000271072,ENSG00000261423,ENSG00000187806,ENSG00000243007,ENSG00000260339,ENSG00000213614,ENSG00000260729
chr15	72636734	72637362	15:72636734-72637362	-
chr15	72670691	72671245	15:72670691-72671245	-
chr15	72685918	72686583	15:72685918-72686583	-
chr15	72782937	72784422	15:72782937-72784422	ENSG00000214702,ENSG00000259440,ENSG00000259691,ENSG00000259259,ENSG00000285729,ENSG00000260898,ENSG00000159322,ENSG00000140463,ENSG00000261281,ENSG00000175202,ENSG00000260672,ENSG00000260144,ENSG00000278313,ENSG00000260534,ENSG00000283798
chr15	72821513	72821725	15:72821513-72821725	ENSG00000260469,ENSG00000183324,ENSG00000138622,ENSG00000259440,ENSG00000259691,ENSG00000259259,ENSG00000285729,ENSG00000140463,ENSG00000175202,ENSG00000260672,ENSG00000260144,ENSG00000278313
chr15	73052254	73052629	15:73052254-73052629	ENSG00000259440,ENSG00000259691,ENSG00000067141,ENSG00000259259,ENSG00000285729,ENSG00000140463,ENSG00000261281,ENSG00000175202
chr15	73265509	73265737	15:73265509-73265737	ENSG00000276807,ENSG00000259186,ENSG00000183324,ENSG00000259650,ENSG00000138622,ENSG00000259528,ENSG00000259440,ENSG00000259691,ENSG00000259259,ENSG00000285729,ENSG00000140463,ENSG00000260672,ENSG00000260144,ENSG00000278313
chr15	73273322	73273560	15:73273322-73273560	ENSG00000276807,ENSG00000259186,ENSG00000183324,ENSG00000259650,ENSG00000138622,ENSG00000259528,ENSG00000259440,ENSG00000259691,ENSG00000259259,ENSG00000285729,ENSG00000140463
chr15	73286750	73287577	15:73286750-73287577	ENSG00000167139,ENSG00000260624,ENSG00000260469,ENSG00000205363,ENSG00000276807,ENSG00000259186,ENSG00000183324,ENSG00000259650,ENSG00000138622,ENSG00000259528,ENSG00000259440,ENSG00000259691,ENSG00000067141,ENSG00000259259,ENSG00000285729,ENSG00000140463,ENSG00000261281,ENSG00000175202,ENSG00000260672,ENSG00000260144,ENSG00000278313
chr15	73295755	73296370	15:73295755-73296370	ENSG00000260469,ENSG00000205363,ENSG00000276807,ENSG00000259186,ENSG00000183324,ENSG00000259650,ENSG00000138622,ENSG00000259528,ENSG00000259440,ENSG00000259691,ENSG00000067141,ENSG00000259259,ENSG00000285729,ENSG00000140463,ENSG00000175202,ENSG00000260672,ENSG00000260144,ENSG00000278313
chr15	73564234	73564595	15:73564234-73564595	ENSG00000167139,ENSG00000260624,ENSG00000260469,ENSG00000205363,ENSG00000276807,ENSG00000103855,ENSG00000281183,ENSG00000156642,ENSG00000259186,ENSG00000183324,ENSG00000259650,ENSG00000138622,ENSG00000259440
chr15	73633189	73633757	15:73633189-73633757	ENSG00000167139,ENSG00000260624,ENSG00000260469,ENSG00000205363,ENSG00000276807,ENSG00000103855,ENSG00000281183,ENSG00000156642,ENSG00000259186,ENSG00000183324,ENSG00000259650,ENSG00000138622
chr15	73636511	73636693	15:73636511-73636693	ENSG00000260469,ENSG00000205363,ENSG00000276807,ENSG00000103855,ENSG00000156642,ENSG00000259186,ENSG00000183324,ENSG00000138622,ENSG00000259909,ENSG00000259783
chr15	73684308	73684651	15:73684308-73684651	ENSG00000260469,ENSG00000205363,ENSG00000276807,ENSG00000103855
chr15	73700200	73700511	15:73700200-73700511	ENSG00000167139,ENSG00000260624,ENSG00000260469,ENSG00000205363,ENSG00000276807,ENSG00000103855,ENSG00000259186,ENSG00000183324
chr15	73920463	73920823	15:73920463-73920823	ENSG00000137868,ENSG00000129009,ENSG00000261543,ENSG00000159289,ENSG00000129038,ENSG00000261801,ENSG00000167139,ENSG00000260624,ENSG00000260469,ENSG00000205363,ENSG00000276807
chr15	73927271	73927854	15:73927271-73927854	ENSG00000129038,ENSG00000261801,ENSG00000167139,ENSG00000260624,ENSG00000260469,ENSG00000205363
chr15	73964871	73965205	15:73964871-73965205	ENSG00000140478,ENSG00000277749,ENSG00000261384,ENSG00000280309,ENSG00000140481,ENSG00000137868,ENSG00000129009,ENSG00000278348,ENSG00000261543,ENSG00000248540,ENSG00000167178,ENSG00000278604,ENSG00000159289,ENSG00000129038,ENSG00000167139,ENSG00000260624,ENSG00000260469,ENSG00000205363
chr15	73973049	73973405	15:73973049-73973405	ENSG00000277749,ENSG00000261384,ENSG00000280309,ENSG00000140481,ENSG00000137868,ENSG00000129009,ENSG00000278348,ENSG00000261543,ENSG00000248540,ENSG00000167178,ENSG00000214702,ENSG00000287543,ENSG00000140464,ENSG00000067221,ENSG00000129038,ENSG00000167139,ENSG00000260624,ENSG00000260469,ENSG00000205363
chr15	73982391	73982931	15:73982391-73982931	ENSG00000277749,ENSG00000261384,ENSG00000280309,ENSG00000140481,ENSG00000137868,ENSG00000129009,ENSG00000278348,ENSG00000261543,ENSG00000248540,ENSG00000167178,ENSG00000278604,ENSG00000140464,ENSG00000067221,ENSG00000274350
chr15	73992057	73992481	15:73992057-73992481	ENSG00000277749,ENSG00000261384,ENSG00000280309,ENSG00000140481,ENSG00000137868,ENSG00000129009,ENSG00000278348,ENSG00000261543,ENSG00000248540,ENSG00000167178,ENSG00000140464,ENSG00000067221
chr15	73994548	73994849	15:73994548-73994849	ENSG00000277749,ENSG00000261384,ENSG00000280309,ENSG00000140481,ENSG00000137868,ENSG00000129009,ENSG00000278348,ENSG00000261543,ENSG00000248540,ENSG00000167178,ENSG00000140464,ENSG00000067221
chr15	74048353	74048574	15:74048353-74048574	ENSG00000277749,ENSG00000261384,ENSG00000280309,ENSG00000140481,ENSG00000137868,ENSG00000129009,ENSG00000278348,ENSG00000261543,ENSG00000248540,ENSG00000167178,ENSG00000278604,ENSG00000159289,ENSG00000287543,ENSG00000140464,ENSG00000274350
chr15	74065974	74066174	15:74065974-74066174	ENSG00000260266,ENSG00000277749,ENSG00000261384,ENSG00000280309,ENSG00000140481,ENSG00000137868,ENSG00000129009,ENSG00000278348,ENSG00000261543,ENSG00000248540,ENSG00000167178,ENSG00000278604,ENSG00000159289,ENSG00000260096
chr15	74100076	74100534	15:74100076-74100534	-
chr15	74373764	74374544	15:74373764-74374544	ENSG00000212279,ENSG00000261775,ENSG00000260103,ENSG00000277391,ENSG00000277718,ENSG00000274937,ENSG00000261821,ENSG00000260266,ENSG00000140459,ENSG00000277749,ENSG00000140481,ENSG00000129009,ENSG00000167178
chr15	74433534	74434130	15:74433534-74434130	ENSG00000140505,ENSG00000212279,ENSG00000261775,ENSG00000260103,ENSG00000138629,ENSG00000286696,ENSG00000277391,ENSG00000138623,ENSG00000277718,ENSG00000274937,ENSG00000261821,ENSG00000260266,ENSG00000140459,ENSG00000277749,ENSG00000261384,ENSG00000280309,ENSG00000140481,ENSG00000137868,ENSG00000129009,ENSG00000278348,ENSG00000261543,ENSG00000248540,ENSG00000167178,ENSG00000159289
chr15	74460880	74461484	15:74460880-74461484	ENSG00000179151,ENSG00000212279,ENSG00000261775,ENSG00000260103,ENSG00000247240,ENSG00000138629,ENSG00000277391,ENSG00000277718,ENSG00000274937,ENSG00000260266,ENSG00000137868,ENSG00000278348
chr15	74511940	74512531	15:74511940-74512531	ENSG00000140505,ENSG00000140465,ENSG00000212279,ENSG00000261775,ENSG00000260103,ENSG00000277391,ENSG00000260266,ENSG00000277749,ENSG00000261384,ENSG00000280309,ENSG00000140481,ENSG00000137868,ENSG00000129009,ENSG00000278348,ENSG00000261543,ENSG00000274350,ENSG00000215186
chr15	74529984	74530265	15:74529984-74530265	ENSG00000212279,ENSG00000261775,ENSG00000260103,ENSG00000159289
chr15	74540875	74541293	15:74540875-74541293	ENSG00000275992,ENSG00000140505,ENSG00000140465,ENSG00000179151,ENSG00000260919,ENSG00000179335,ENSG00000179361,ENSG00000212279,ENSG00000261775,ENSG00000260103,ENSG00000247240,ENSG00000138629,ENSG00000260266,ENSG00000140481,ENSG00000137868,ENSG00000129009,ENSG00000278348,ENSG00000261543
chr15	74546169	74546537	15:74546169-74546537	ENSG00000140465,ENSG00000179151,ENSG00000179361,ENSG00000212279,ENSG00000261775,ENSG00000260103
chr15	74588526	74589011	15:74588526-74589011	ENSG00000140505,ENSG00000140465,ENSG00000179151,ENSG00000275527,ENSG00000179361,ENSG00000212279,ENSG00000261775,ENSG00000260103,ENSG00000260266,ENSG00000137868,ENSG00000278348,ENSG00000261543
chr15	74598008	74598734	15:74598008-74598734	ENSG00000167195,ENSG00000140505,ENSG00000140465,ENSG00000179151,ENSG00000260919,ENSG00000275527,ENSG00000179335,ENSG00000179361,ENSG00000212279,ENSG00000260103,ENSG00000260266,ENSG00000277749
chr15	74614724	74614970	15:74614724-74614970	ENSG00000260919,ENSG00000179335
chr15	74615309	74616088	15:74615309-74616088	ENSG00000140505,ENSG00000140465,ENSG00000179151,ENSG00000260919,ENSG00000179335
chr15	74621154	74621345	15:74621154-74621345	ENSG00000140505,ENSG00000140465,ENSG00000179151,ENSG00000260919,ENSG00000179335
chr15	74771021	74771359	15:74771021-74771359	ENSG00000167195,ENSG00000213578,ENSG00000103653,ENSG00000140505,ENSG00000140465,ENSG00000179151
chr15	74777309	74777602	15:74777309-74777602	ENSG00000103653,ENSG00000140505,ENSG00000140465,ENSG00000179151
chr15	74780998	74781235	15:74780998-74781235	ENSG00000264386,ENSG00000103653,ENSG00000140505,ENSG00000140465
chr15	74781967	74782504	15:74781967-74782504	ENSG00000213578,ENSG00000264386,ENSG00000103653,ENSG00000140505,ENSG00000140465,ENSG00000179151
chr15	74787401	74788507	15:74787401-74788507	ENSG00000277295,ENSG00000213578,ENSG00000264386,ENSG00000103653,ENSG00000140505,ENSG00000140465,ENSG00000179151
chr15	74800005	74800568	15:74800005-74800568	ENSG00000277295,ENSG00000275411,ENSG00000140474,ENSG00000213578,ENSG00000261606,ENSG00000140506,ENSG00000264386,ENSG00000103653,ENSG00000140505,ENSG00000140465,ENSG00000179151
chr15	74818604	74818921	15:74818604-74818921	ENSG00000275992,ENSG00000213578,ENSG00000261606,ENSG00000140506,ENSG00000140505,ENSG00000140465
chr15	74842746	74843536	15:74842746-74843536	ENSG00000275992,ENSG00000178802,ENSG00000140497,ENSG00000275411,ENSG00000140474,ENSG00000213578,ENSG00000140505,ENSG00000274350
chr15	74870129	74870477	15:74870129-74870477	ENSG00000178802,ENSG00000140497
chr15	74873009	74873571	15:74873009-74873571	ENSG00000178761,ENSG00000178802,ENSG00000140497,ENSG00000275411,ENSG00000140474
chr15	74889794	74890117	15:74889794-74890117	ENSG00000167195,ENSG00000178802,ENSG00000140497
chr15	74906398	74907087	15:74906398-74907087	ENSG00000178741,ENSG00000178761,ENSG00000178802
chr15	74937615	74938334	15:74937615-74938334	ENSG00000275992,ENSG00000199580,ENSG00000261813,ENSG00000178718,ENSG00000178741,ENSG00000178761,ENSG00000178802,ENSG00000213578,ENSG00000140505,ENSG00000140465,ENSG00000179151
chr15	74950309	74950809	15:74950309-74950809	ENSG00000275992,ENSG00000199580,ENSG00000261813,ENSG00000198794,ENSG00000178718
chr15	74956306	74957059	15:74956306-74957059	ENSG00000260357,ENSG00000261205,ENSG00000199580,ENSG00000261813,ENSG00000198794,ENSG00000178718,ENSG00000178741,ENSG00000140505,ENSG00000179151,ENSG00000278604
chr15	74995319	74995592	15:74995319-74995592	ENSG00000259790,ENSG00000261205,ENSG00000260104,ENSG00000260660,ENSG00000287926,ENSG00000199580,ENSG00000261813,ENSG00000198794
chr15	75023489	75023821	15:75023489-75023821	ENSG00000259790,ENSG00000260357,ENSG00000261205,ENSG00000260104,ENSG00000260660,ENSG00000287926,ENSG00000261779,ENSG00000138621,ENSG00000260483,ENSG00000199580,ENSG00000261813,ENSG00000198794
chr15	75029424	75029887	15:75029424-75029887	ENSG00000259790,ENSG00000260357,ENSG00000275992,ENSG00000140478,ENSG00000261205,ENSG00000260104,ENSG00000260660,ENSG00000287926,ENSG00000261779,ENSG00000167173,ENSG00000240366,ENSG00000138621,ENSG00000260483,ENSG00000199580,ENSG00000261813
chr15	75042928	75043965	15:75042928-75043965	ENSG00000261714,ENSG00000259790,ENSG00000260357,ENSG00000140478,ENSG00000261205,ENSG00000260104,ENSG00000260660,ENSG00000287926,ENSG00000261779,ENSG00000167173,ENSG00000240366,ENSG00000138621,ENSG00000199580,ENSG00000261813
chr15	75047186	75047419	15:75047186-75047419	ENSG00000260104,ENSG00000240366,ENSG00000138621
chr15	75061931	75062313	15:75061931-75062313	ENSG00000167195,ENSG00000261205,ENSG00000260104,ENSG00000260660,ENSG00000287926,ENSG00000261779,ENSG00000240366
chr15	75069595	75069940	15:75069595-75069940	ENSG00000140478,ENSG00000261205,ENSG00000260104,ENSG00000260660,ENSG00000287926,ENSG00000261779,ENSG00000240366
chr15	75073290	75073501	15:75073290-75073501	ENSG00000259790,ENSG00000275992,ENSG00000140478,ENSG00000261205,ENSG00000260104,ENSG00000260660,ENSG00000287926,ENSG00000240366
chr15	75077532	75077940	15:75077532-75077940	ENSG00000259790,ENSG00000261205,ENSG00000260104,ENSG00000260660,ENSG00000287926,ENSG00000261779,ENSG00000240366,ENSG00000199580
chr15	75090243	75090579	15:75090243-75090579	ENSG00000259790,ENSG00000261205,ENSG00000260104,ENSG00000260660,ENSG00000287926,ENSG00000261779,ENSG00000240366,ENSG00000261813
chr15	75104893	75105253	15:75104893-75105253	ENSG00000261205,ENSG00000260104,ENSG00000260660,ENSG00000287926,ENSG00000261779,ENSG00000240366,ENSG00000252722,ENSG00000203411,ENSG00000260152
chr15	75108074	75108264	15:75108074-75108264	ENSG00000260152
chr15	75112957	75113322	15:75112957-75113322	ENSG00000275992,ENSG00000261205,ENSG00000240366,ENSG00000252722,ENSG00000203411,ENSG00000260152
chr15	75125244	75125689	15:75125244-75125689	ENSG00000260357,ENSG00000261205,ENSG00000260104,ENSG00000260660,ENSG00000287926,ENSG00000261779,ENSG00000167173,ENSG00000240366,ENSG00000252722,ENSG00000203411,ENSG00000260152,ENSG00000214702,ENSG00000278604,ENSG00000159289
chr15	75131036	75131757	15:75131036-75131757	ENSG00000259790,ENSG00000277295,ENSG00000261205,ENSG00000260104,ENSG00000260660,ENSG00000287926,ENSG00000261779,ENSG00000240366,ENSG00000252722,ENSG00000203411,ENSG00000199580,ENSG00000261813
chr15	75153660	75154226	15:75153660-75154226	ENSG00000277295,ENSG00000261205,ENSG00000260104,ENSG00000260660,ENSG00000287926,ENSG00000240366,ENSG00000215186
chr15	75162101	75162470	15:75162101-75162470	ENSG00000259790,ENSG00000261205,ENSG00000260104,ENSG00000260660,ENSG00000287926,ENSG00000240366
chr15	75201600	75202847	15:75201600-75202847	ENSG00000259790,ENSG00000260357,ENSG00000275992,ENSG00000261205,ENSG00000260104,ENSG00000260660,ENSG00000287926,ENSG00000261779,ENSG00000167173,ENSG00000240366,ENSG00000138621,ENSG00000260483,ENSG00000214702
chr15	75299113	75299424	15:75299113-75299424	-
chr15	75335991	75336220	15:75335991-75336220	ENSG00000284343,ENSG00000140398,ENSG00000275645,ENSG00000140365,ENSG00000259790
chr15	75350009	75350256	15:75350009-75350256	ENSG00000241890,ENSG00000260274,ENSG00000140400,ENSG00000284343,ENSG00000140398,ENSG00000275645,ENSG00000140365,ENSG00000259790
chr15	75367919	75368852	15:75367919-75368852	ENSG00000260165,ENSG00000261714,ENSG00000241890,ENSG00000260274,ENSG00000140400,ENSG00000284343,ENSG00000140398,ENSG00000275645,ENSG00000140365,ENSG00000259790,ENSG00000167195
chr15	75450778	75451230	15:75450778-75451230	ENSG00000259931,ENSG00000260165,ENSG00000276744,ENSG00000261714,ENSG00000241890,ENSG00000169375
chr15	75451612	75452263	15:75451612-75452263	ENSG00000260269,ENSG00000259931,ENSG00000260165,ENSG00000276744,ENSG00000261714,ENSG00000241890,ENSG00000169375,ENSG00000260274
chr15	75453987	75454502	15:75453987-75454502	ENSG00000260269,ENSG00000259931,ENSG00000260165,ENSG00000276744,ENSG00000261714,ENSG00000241890,ENSG00000169375,ENSG00000260274
chr15	75551345	75551563	15:75551345-75551563	ENSG00000260269,ENSG00000259931,ENSG00000260165,ENSG00000261714,ENSG00000241890
chr15	75572685	75573186	15:75572685-75573186	ENSG00000260269,ENSG00000259931,ENSG00000260165,ENSG00000169410,ENSG00000241890,ENSG00000277295
chr15	75578799	75579643	15:75578799-75579643	ENSG00000203392,ENSG00000260892,ENSG00000260235,ENSG00000260269,ENSG00000259931,ENSG00000260165,ENSG00000169410,ENSG00000261714,ENSG00000241890
chr15	75625348	75626138	15:75625348-75626138	ENSG00000203392,ENSG00000260892,ENSG00000275454,ENSG00000260206,ENSG00000260235,ENSG00000169371,ENSG00000260269,ENSG00000259931,ENSG00000260165,ENSG00000261714,ENSG00000241890
chr15	75639644	75640606	15:75639644-75640606	ENSG00000203392,ENSG00000260892,ENSG00000173548,ENSG00000274515,ENSG00000275454,ENSG00000177971,ENSG00000260206,ENSG00000260235,ENSG00000169371,ENSG00000260269,ENSG00000259931,ENSG00000260165,ENSG00000261714,ENSG00000241890,ENSG00000259790
chr15	75647132	75648008	15:75647132-75648008	ENSG00000203392,ENSG00000260892,ENSG00000173548,ENSG00000274515,ENSG00000275454,ENSG00000177971,ENSG00000260206,ENSG00000260235,ENSG00000169371,ENSG00000260269,ENSG00000259931,ENSG00000260165,ENSG00000261714,ENSG00000241890
chr15	75700391	75700884	15:75700391-75700884	ENSG00000187812,ENSG00000203392,ENSG00000260892,ENSG00000173546,ENSG00000278604
chr15	75723889	75724235	15:75723889-75724235	ENSG00000261820,ENSG00000241807,ENSG00000187812,ENSG00000260815,ENSG00000182950,ENSG00000203392,ENSG00000260892,ENSG00000173546,ENSG00000260165
chr15	75738429	75739220	15:75738429-75739220	ENSG00000260685,ENSG00000261820,ENSG00000241807,ENSG00000187812,ENSG00000284385,ENSG00000261043,ENSG00000260815,ENSG00000260288,ENSG00000246877,ENSG00000182950,ENSG00000203392,ENSG00000260892,ENSG00000173546,ENSG00000260269,ENSG00000260165,ENSG00000261714,ENSG00000259790,ENSG00000167195
chr15	75758265	75758769	15:75758265-75758769	ENSG00000261820,ENSG00000241807,ENSG00000187812,ENSG00000284385,ENSG00000261043,ENSG00000260815,ENSG00000260288
chr15	75802033	75802312	15:75802033-75802312	ENSG00000260685,ENSG00000261820,ENSG00000241807,ENSG00000187812,ENSG00000284385,ENSG00000261043,ENSG00000260815,ENSG00000260288,ENSG00000203392,ENSG00000260892,ENSG00000173546,ENSG00000259931,ENSG00000260165,ENSG00000261714,ENSG00000241890
chr15	75837057	75837456	15:75837057-75837456	ENSG00000260685,ENSG00000169752,ENSG00000140367,ENSG00000261820,ENSG00000241807,ENSG00000187812
chr15	75843069	75844250	15:75843069-75844250	ENSG00000260685,ENSG00000140367,ENSG00000187812
chr15	75903640	75904531	15:75903640-75904531	ENSG00000260685,ENSG00000169752,ENSG00000167196,ENSG00000266308
chr15	76065266	76065492	15:76065266-76065492	ENSG00000196274,ENSG00000259422,ENSG00000169758,ENSG00000260685,ENSG00000169752
chr15	76150713	76151155	15:76150713-76151155	ENSG00000201510,ENSG00000287503,ENSG00000259581,ENSG00000196274,ENSG00000259422,ENSG00000169758,ENSG00000260685,ENSG00000169752
chr15	76163579	76163822	15:76163579-76163822	ENSG00000201510,ENSG00000287503,ENSG00000259581,ENSG00000196274,ENSG00000259422,ENSG00000169758,ENSG00000260685
chr15	76311220	76311704	15:76311220-76311704	ENSG00000201510,ENSG00000261232,ENSG00000159556,ENSG00000287503,ENSG00000259581,ENSG00000196274,ENSG00000140374,ENSG00000259422
chr15	76336474	76336667	15:76336474-76336667	ENSG00000201510,ENSG00000266449,ENSG00000261232,ENSG00000270036,ENSG00000259514,ENSG00000159556,ENSG00000287503,ENSG00000259581,ENSG00000196274,ENSG00000259422
chr15	76345964	76346781	15:76345964-76346781	ENSG00000201510,ENSG00000266449,ENSG00000261232,ENSG00000140386,ENSG00000270036,ENSG00000259514,ENSG00000159556,ENSG00000287503,ENSG00000259581,ENSG00000196274,ENSG00000259422
chr15	76533462	76533801	15:76533462-76533801	ENSG00000230459,ENSG00000201510,ENSG00000266449,ENSG00000261232,ENSG00000287503,ENSG00000259581,ENSG00000196274,ENSG00000259422,ENSG00000260685
chr15	76905100	76905708	15:76905100-76905708	ENSG00000201510,ENSG00000266449,ENSG00000140386
chr15	76931478	76931986	15:76931478-76931986	ENSG00000259420,ENSG00000259362,ENSG00000230459,ENSG00000278991,ENSG00000259652,ENSG00000117906,ENSG00000201510,ENSG00000266449,ENSG00000261232,ENSG00000140386,ENSG00000287503,ENSG00000259581,ENSG00000196274,ENSG00000259422,ENSG00000260685,ENSG00000275992
chr15	76983796	76984373	15:76983796-76984373	ENSG00000259420,ENSG00000259652,ENSG00000259565,ENSG00000243365
chr15	76988601	76989067	15:76988601-76989067	ENSG00000259652,ENSG00000140368,ENSG00000259565,ENSG00000243365
chr15	76994080	76994262	15:76994080-76994262	ENSG00000259652,ENSG00000140368,ENSG00000259565
chr15	76995032	76995463	15:76995032-76995463	ENSG00000259652,ENSG00000140368
chr15	77003004	77003710	15:77003004-77003710	ENSG00000259420,ENSG00000259362,ENSG00000259652,ENSG00000140368
chr15	77004270	77004501	15:77004270-77004501	ENSG00000259420,ENSG00000259652,ENSG00000140368
chr15	77014333	77014740	15:77014333-77014740	ENSG00000259420,ENSG00000259362,ENSG00000230459,ENSG00000278991,ENSG00000259652,ENSG00000140368,ENSG00000201510
chr15	77070684	77071313	15:77070684-77071313	ENSG00000259420,ENSG00000259362,ENSG00000230459,ENSG00000269951,ENSG00000278991,ENSG00000259652,ENSG00000140391
chr15	77078786	77079353	15:77078786-77079353	ENSG00000259420,ENSG00000259362,ENSG00000230459,ENSG00000269951,ENSG00000278991,ENSG00000259652,ENSG00000140391
chr15	77180557	77180860	15:77180557-77180860	ENSG00000259420,ENSG00000259362,ENSG00000230459,ENSG00000259722,ENSG00000173517
chr15	77187777	77188318	15:77187777-77188318	ENSG00000259213,ENSG00000280359,ENSG00000259281,ENSG00000259420,ENSG00000259362,ENSG00000230459,ENSG00000259722,ENSG00000173517,ENSG00000259652
chr15	77419800	77420690	15:77419800-77420690	ENSG00000259420,ENSG00000259362,ENSG00000140382,ENSG00000230459,ENSG00000259722,ENSG00000173517
chr15	77493466	77493649	15:77493466-77493649	ENSG00000259420,ENSG00000259362,ENSG00000279033,ENSG00000140382,ENSG00000230459,ENSG00000259722,ENSG00000259652
chr15	77633246	77633682	15:77633246-77633682	ENSG00000259213,ENSG00000280359,ENSG00000259281,ENSG00000259666,ENSG00000169783,ENSG00000259420,ENSG00000259362
chr15	77910491	77910894	15:77910491-77910894	ENSG00000279421,ENSG00000259792,ENSG00000261143,ENSG00000261403,ENSG00000242066,ENSG00000261244,ENSG00000260776,ENSG00000260139,ENSG00000259213,ENSG00000280359,ENSG00000259281,ENSG00000259420
chr15	77926905	77927086	15:77926905-77927086	ENSG00000261143,ENSG00000261403,ENSG00000260776,ENSG00000260139
chr15	77944370	77944690	15:77944370-77944690	ENSG00000259792,ENSG00000261143,ENSG00000261403,ENSG00000214646,ENSG00000260139,ENSG00000259213,ENSG00000280359
chr15	78034597	78034960	15:78034597-78034960	ENSG00000259792,ENSG00000167202,ENSG00000261143,ENSG00000261403
chr15	78065374	78065705	15:78065374-78065705	ENSG00000183476,ENSG00000259792,ENSG00000167202,ENSG00000261143,ENSG00000261403
chr15	78077088	78077737	15:78077088-78077737	ENSG00000199633,ENSG00000183476,ENSG00000259792,ENSG00000167202,ENSG00000261143,ENSG00000261403
chr15	78082431	78082681	15:78082431-78082681	ENSG00000199633,ENSG00000183476,ENSG00000259792,ENSG00000167202,ENSG00000261143,ENSG00000261403
chr15	78088073	78088419	15:78088073-78088419	ENSG00000199633,ENSG00000183476,ENSG00000259792,ENSG00000167202,ENSG00000261143,ENSG00000261403
chr15	78113310	78113643	15:78113310-78113643	ENSG00000136425,ENSG00000259792,ENSG00000261143,ENSG00000261403
chr15	78131048	78131746	15:78131048-78131746	ENSG00000260988,ENSG00000166411,ENSG00000136425,ENSG00000259792,ENSG00000261143,ENSG00000261403
chr15	78149042	78149803	15:78149042-78149803	ENSG00000272418,ENSG00000103740,ENSG00000260988,ENSG00000166411,ENSG00000136425,ENSG00000259792,ENSG00000261143,ENSG00000261403
chr15	78171473	78171661	15:78171473-78171661	ENSG00000103740,ENSG00000166411
chr15	78173307	78173551	15:78173307-78173551	ENSG00000272418,ENSG00000103740,ENSG00000166411,ENSG00000136425,ENSG00000261143
chr15	78178536	78178745	15:78178536-78178745	ENSG00000103740
chr15	78264556	78264978	15:78264556-78264978	ENSG00000272418,ENSG00000140403,ENSG00000259708
chr15	78299205	78299956	15:78299205-78299956	ENSG00000259474,ENSG00000166426,ENSG00000279694,ENSG00000277482,ENSG00000259322,ENSG00000259562,ENSG00000272418,ENSG00000140395,ENSG00000140403
chr15	78361095	78361545	15:78361095-78361545	ENSG00000213307,ENSG00000279421,ENSG00000261762,ENSG00000259413,ENSG00000166426,ENSG00000279694,ENSG00000272418
chr15	78375118	78375320	15:78375118-78375320	ENSG00000279421,ENSG00000259413,ENSG00000166426,ENSG00000279694,ENSG00000272418
chr15	78399199	78399466	15:78399199-78399466	ENSG00000213307,ENSG00000259474,ENSG00000259413,ENSG00000166426,ENSG00000279694,ENSG00000272418
chr15	78422808	78423056	15:78422808-78423056	ENSG00000261762,ENSG00000259474,ENSG00000136381,ENSG00000166426,ENSG00000279694,ENSG00000272418
chr15	78437755	78438531	15:78437755-78438531	ENSG00000041357,ENSG00000259474,ENSG00000136381,ENSG00000166426,ENSG00000279694,ENSG00000272418
chr15	78455150	78455331	15:78455150-78455331	ENSG00000261762,ENSG00000259474,ENSG00000136381,ENSG00000272418
chr15	78507276	78507943	15:78507276-78507943	ENSG00000213307,ENSG00000279421,ENSG00000080644,ENSG00000261762,ENSG00000041357,ENSG00000279373,ENSG00000188266,ENSG00000259474
chr15	78540154	78540703	15:78540154-78540703	ENSG00000213307,ENSG00000259555,ENSG00000279421,ENSG00000080644,ENSG00000261762,ENSG00000169684,ENSG00000041357,ENSG00000279373,ENSG00000259474
chr15	78565249	78565819	15:78565249-78565819	ENSG00000213307,ENSG00000259555,ENSG00000279421,ENSG00000080644,ENSG00000261762,ENSG00000169684,ENSG00000041357,ENSG00000279373,ENSG00000259474
chr15	78719870	78720385	15:78719870-78720385	ENSG00000259208,ENSG00000288561,ENSG00000213307,ENSG00000261303,ENSG00000259555,ENSG00000117971,ENSG00000279421,ENSG00000080644,ENSG00000261762
chr15	78750971	78751286	15:78750971-78751286	ENSG00000207695,ENSG00000243711,ENSG00000288561,ENSG00000136378,ENSG00000238166,ENSG00000273512,ENSG00000213307,ENSG00000261303,ENSG00000259555,ENSG00000117971,ENSG00000279421,ENSG00000080644,ENSG00000261762
chr15	78811004	78811665	15:78811004-78811665	ENSG00000243711,ENSG00000288561,ENSG00000185787,ENSG00000136378
chr15	78872596	78873735	15:78872596-78873735	ENSG00000279235,ENSG00000252061,ENSG00000243711,ENSG00000288561,ENSG00000185787
chr15	78909978	78910178	15:78909978-78910178	ENSG00000279235,ENSG00000252061
chr15	78915325	78915818	15:78915325-78915818	ENSG00000259419,ENSG00000207695,ENSG00000103811,ENSG00000279235,ENSG00000252061,ENSG00000243711,ENSG00000288561
chr15	78927047	78927486	15:78927047-78927486	ENSG00000259419,ENSG00000207695,ENSG00000103811,ENSG00000279235,ENSG00000252061,ENSG00000288561
chr15	78937234	78937552	15:78937234-78937552	ENSG00000103811
chr15	78939146	78939499	15:78939146-78939499	ENSG00000103811,ENSG00000252061
chr15	78944525	78945566	15:78944525-78945566	ENSG00000103811
chr15	78976749	78977559	15:78976749-78977559	ENSG00000259419,ENSG00000207695,ENSG00000177699,ENSG00000058335,ENSG00000252061
chr15	78988338	78988913	15:78988338-78988913	ENSG00000235711,ENSG00000259419,ENSG00000207695,ENSG00000259234,ENSG00000177699,ENSG00000058335,ENSG00000103811,ENSG00000279235,ENSG00000252061,ENSG00000243711,ENSG00000288561,ENSG00000213307,ENSG00000259555
chr15	79004421	79004672	15:79004421-79004672	ENSG00000235711,ENSG00000259419,ENSG00000207695,ENSG00000259234,ENSG00000058335,ENSG00000252061,ENSG00000288561
chr15	79310849	79311234	15:79310849-79311234	ENSG00000259229,ENSG00000213527,ENSG00000260674,ENSG00000259208,ENSG00000259493,ENSG00000169330,ENSG00000287408,ENSG00000166557,ENSG00000235711,ENSG00000259419,ENSG00000207695,ENSG00000259234
chr15	79853711	79853933	15:79853711-79853933	ENSG00000261229,ENSG00000136371,ENSG00000259548,ENSG00000252995,ENSG00000259229,ENSG00000213527,ENSG00000260674,ENSG00000259208,ENSG00000259493,ENSG00000169330,ENSG00000287408
chr15	79872553	79873000	15:79872553-79873000	ENSG00000259417,ENSG00000259361,ENSG00000259495,ENSG00000279705,ENSG00000288592,ENSG00000286813,ENSG00000279394,ENSG00000261229,ENSG00000136371,ENSG00000259548,ENSG00000252995,ENSG00000259229,ENSG00000213527,ENSG00000260674,ENSG00000259208,ENSG00000259493,ENSG00000169330,ENSG00000287408,ENSG00000235711,ENSG00000259419,ENSG00000207695,ENSG00000259234
chr15	79896674	79897324	15:79896674-79897324	ENSG00000259417,ENSG00000259361,ENSG00000259495,ENSG00000279705,ENSG00000279719,ENSG00000259770,ENSG00000288604,ENSG00000259642,ENSG00000278600,ENSG00000288592,ENSG00000180953,ENSG00000286813,ENSG00000259332,ENSG00000261229,ENSG00000136371,ENSG00000259548,ENSG00000252995,ENSG00000259229,ENSG00000213527,ENSG00000260674,ENSG00000259208,ENSG00000259493,ENSG00000169330,ENSG00000287408
chr15	79909741	79910002	15:79909741-79910002	ENSG00000259417,ENSG00000259361,ENSG00000259495,ENSG00000279705,ENSG00000259770,ENSG00000288604,ENSG00000259642,ENSG00000278600,ENSG00000288592,ENSG00000180953,ENSG00000286813,ENSG00000259332,ENSG00000136371,ENSG00000259548,ENSG00000252995,ENSG00000259229,ENSG00000213527,ENSG00000260674,ENSG00000259208,ENSG00000259493,ENSG00000169330,ENSG00000259419
chr15	79923096	79924104	15:79923096-79924104	ENSG00000259417,ENSG00000259361,ENSG00000259495,ENSG00000279705,ENSG00000279719,ENSG00000259770,ENSG00000288604,ENSG00000259642,ENSG00000278600,ENSG00000288592,ENSG00000180953,ENSG00000286813,ENSG00000259332,ENSG00000261229,ENSG00000136371,ENSG00000259548,ENSG00000252995,ENSG00000259229,ENSG00000213527,ENSG00000260674,ENSG00000259208,ENSG00000259493,ENSG00000169330,ENSG00000287408
chr15	79954116	79954735	15:79954116-79954735	ENSG00000259417,ENSG00000259361,ENSG00000259495,ENSG00000279705,ENSG00000279719,ENSG00000259770,ENSG00000288604,ENSG00000259642,ENSG00000278600,ENSG00000259332,ENSG00000261229,ENSG00000259548,ENSG00000252995,ENSG00000259229,ENSG00000213527,ENSG00000260674,ENSG00000259208,ENSG00000259493,ENSG00000169330,ENSG00000287408,ENSG00000235711,ENSG00000259419,ENSG00000207695,ENSG00000259234
chr15	79962271	79962559	15:79962271-79962559	ENSG00000259417,ENSG00000259361,ENSG00000275695,ENSG00000279705,ENSG00000279719,ENSG00000271364,ENSG00000140379,ENSG00000259770,ENSG00000259548,ENSG00000252995,ENSG00000259229,ENSG00000213527,ENSG00000260674,ENSG00000259208,ENSG00000259493,ENSG00000169330,ENSG00000287408,ENSG00000207695
chr15	79971042	79971442	15:79971042-79971442	ENSG00000259417,ENSG00000259361,ENSG00000259495,ENSG00000279705,ENSG00000279719,ENSG00000271364,ENSG00000140379,ENSG00000259770,ENSG00000259548,ENSG00000252995,ENSG00000259229,ENSG00000213527,ENSG00000260674,ENSG00000259208,ENSG00000259493,ENSG00000169330,ENSG00000287408,ENSG00000259419
chr15	79977487	79977722	15:79977487-79977722	ENSG00000259417,ENSG00000259361,ENSG00000279705,ENSG00000279719,ENSG00000271364,ENSG00000140379,ENSG00000259770,ENSG00000259548,ENSG00000252995,ENSG00000259229,ENSG00000213527,ENSG00000260674,ENSG00000259208,ENSG00000259493,ENSG00000169330,ENSG00000287408
chr15	79978753	79979214	15:79978753-79979214	ENSG00000259417,ENSG00000259361,ENSG00000279705,ENSG00000279719,ENSG00000271364,ENSG00000140379,ENSG00000259770,ENSG00000259548,ENSG00000252995,ENSG00000259229,ENSG00000213527,ENSG00000260674,ENSG00000259208,ENSG00000259493,ENSG00000169330,ENSG00000287408
chr15	80059397	80060249	15:80059397-80060249	ENSG00000259417,ENSG00000259361,ENSG00000259495,ENSG00000086666,ENSG00000275460,ENSG00000279705,ENSG00000252995,ENSG00000259229,ENSG00000260674,ENSG00000259208,ENSG00000259493,ENSG00000169330
chr15	80081480	80081714	15:80081480-80081714	ENSG00000259417,ENSG00000259361,ENSG00000259495,ENSG00000086666,ENSG00000279705,ENSG00000260674,ENSG00000259208
chr15	80152352	80153149	15:80152352-80153149	ENSG00000259417,ENSG00000259361,ENSG00000259495,ENSG00000103876,ENSG00000260674
chr15	80160674	80161100	15:80160674-80161100	ENSG00000259967,ENSG00000259417,ENSG00000259361,ENSG00000259495,ENSG00000103876,ENSG00000279705,ENSG00000259548,ENSG00000252995,ENSG00000259229,ENSG00000260674,ENSG00000259208,ENSG00000259493,ENSG00000169330,ENSG00000287408
chr15	80455533	80455992	15:80455533-80455992	ENSG00000259417,ENSG00000259361,ENSG00000259495,ENSG00000172379,ENSG00000258010,ENSG00000287813,ENSG00000259175,ENSG00000270919,ENSG00000284059,ENSG00000222139,ENSG00000287108,ENSG00000103888,ENSG00000208003,ENSG00000259546,ENSG00000259649,ENSG00000275695
chr15	80643495	80643907	15:80643495-80643907	ENSG00000259361,ENSG00000259495,ENSG00000172379,ENSG00000258010,ENSG00000287813,ENSG00000259175,ENSG00000270919,ENSG00000284059,ENSG00000222139,ENSG00000271983,ENSG00000287108,ENSG00000103888,ENSG00000208003,ENSG00000259546,ENSG00000259649,ENSG00000259594
chr15	80695010	80695824	15:80695010-80695824	ENSG00000259361,ENSG00000259495,ENSG00000172379,ENSG00000258010,ENSG00000287813,ENSG00000259175,ENSG00000270919,ENSG00000284059,ENSG00000222139,ENSG00000136379,ENSG00000271983,ENSG00000287108,ENSG00000103888,ENSG00000208003,ENSG00000259546,ENSG00000259649
chr15	80789232	80789642	15:80789232-80789642	ENSG00000259361,ENSG00000259495,ENSG00000172379,ENSG00000258010,ENSG00000287813,ENSG00000259175,ENSG00000270919,ENSG00000284059,ENSG00000222139,ENSG00000287108,ENSG00000103888,ENSG00000208003,ENSG00000259546,ENSG00000259649
chr15	80984912	80985381	15:80984912-80985381	ENSG00000259495,ENSG00000172379,ENSG00000259175,ENSG00000270919,ENSG00000284059,ENSG00000287108,ENSG00000103888,ENSG00000208003,ENSG00000259546,ENSG00000259649,ENSG00000117899,ENSG00000260619,ENSG00000265855,ENSG00000277782,ENSG00000140406,ENSG00000288625,ENSG00000279834,ENSG00000259461
chr15	80989579	80990161	15:80989579-80990161	ENSG00000259417,ENSG00000259361,ENSG00000259495,ENSG00000172379,ENSG00000258010,ENSG00000287813,ENSG00000259175,ENSG00000270919,ENSG00000284059,ENSG00000287108,ENSG00000103888,ENSG00000208003,ENSG00000259546,ENSG00000259649,ENSG00000117899,ENSG00000260619,ENSG00000265855,ENSG00000277782,ENSG00000140406,ENSG00000288625,ENSG00000279834,ENSG00000259461
chr15	81000593	81002079	15:81000593-81002079	ENSG00000259495,ENSG00000208003,ENSG00000259546,ENSG00000259649,ENSG00000117899,ENSG00000260619,ENSG00000265855,ENSG00000277782,ENSG00000140406,ENSG00000288625,ENSG00000156206,ENSG00000279834,ENSG00000259461,ENSG00000259543,ENSG00000278662,ENSG00000197978,ENSG00000275695,ENSG00000278603
chr15	81023309	81024017	15:81023309-81024017	ENSG00000259417,ENSG00000259361,ENSG00000259495,ENSG00000172379,ENSG00000258010,ENSG00000287813,ENSG00000259175,ENSG00000270919,ENSG00000284059,ENSG00000103888,ENSG00000208003,ENSG00000259546,ENSG00000259649,ENSG00000260619,ENSG00000265855,ENSG00000277782,ENSG00000140406,ENSG00000288625,ENSG00000156206,ENSG00000279834,ENSG00000259461,ENSG00000188869,ENSG00000259543,ENSG00000259594,ENSG00000259692,ENSG00000274376,ENSG00000278662,ENSG00000278202,ENSG00000276710,ENSG00000259229,ENSG00000259208
chr15	81265771	81266051	15:81265771-81266051	ENSG00000259546,ENSG00000259649,ENSG00000279834,ENSG00000259461,ENSG00000188869,ENSG00000273920,ENSG00000284709,ENSG00000275995,ENSG00000259543,ENSG00000259594
chr15	81286659	81287057	15:81286659-81287057	ENSG00000259461,ENSG00000172349,ENSG00000188869,ENSG00000273920,ENSG00000284709,ENSG00000275995,ENSG00000259543,ENSG00000259594
chr15	81293830	81294268	15:81293830-81294268	ENSG00000259461,ENSG00000172349,ENSG00000188869,ENSG00000273920,ENSG00000284709,ENSG00000275995,ENSG00000259543,ENSG00000259594,ENSG00000197978
chr15	81296766	81297114	15:81296766-81297114	ENSG00000259461,ENSG00000172349,ENSG00000271725,ENSG00000188869,ENSG00000273920,ENSG00000284709,ENSG00000275995,ENSG00000259543
chr15	81301956	81302153	15:81301956-81302153	ENSG00000172349,ENSG00000271725,ENSG00000188869,ENSG00000273920,ENSG00000284709,ENSG00000275995,ENSG00000259543
chr15	81302792	81303065	15:81302792-81303065	ENSG00000172349,ENSG00000271725,ENSG00000188869,ENSG00000273920,ENSG00000284709,ENSG00000275995
chr15	81304217	81304576	15:81304217-81304576	ENSG00000259461,ENSG00000172349,ENSG00000271725,ENSG00000172345,ENSG00000188869,ENSG00000273920,ENSG00000284709,ENSG00000275995,ENSG00000259543,ENSG00000259594
chr15	81311613	81312234	15:81311613-81312234	ENSG00000259461,ENSG00000172349,ENSG00000271725,ENSG00000172345,ENSG00000286488,ENSG00000259343,ENSG00000188869,ENSG00000273920,ENSG00000284709,ENSG00000275995,ENSG00000259543,ENSG00000259594,ENSG00000259692,ENSG00000237550,ENSG00000275695
chr15	81313153	81313373	15:81313153-81313373	ENSG00000172349,ENSG00000271725,ENSG00000172345,ENSG00000286488,ENSG00000259343,ENSG00000188869,ENSG00000273920,ENSG00000284709,ENSG00000275995,ENSG00000259543
chr15	81323937	81324597	15:81323937-81324597	ENSG00000259461,ENSG00000172345,ENSG00000286488,ENSG00000259343,ENSG00000188869,ENSG00000273920,ENSG00000284709,ENSG00000275995,ENSG00000259543,ENSG00000259594,ENSG00000259692
chr15	82046063	82046371	15:82046063-82046371	ENSG00000259543,ENSG00000259594,ENSG00000259692,ENSG00000259622,ENSG00000183496,ENSG00000259518,ENSG00000278662,ENSG00000278202
chr15	82046719	82047553	15:82046719-82047553	ENSG00000188869,ENSG00000284709,ENSG00000275995,ENSG00000259543,ENSG00000259594,ENSG00000259692,ENSG00000259622,ENSG00000183496,ENSG00000259518,ENSG00000212170,ENSG00000274376,ENSG00000278662,ENSG00000237550,ENSG00000278202,ENSG00000276710,ENSG00000278603,ENSG00000277741,ENSG00000259637,ENSG00000284803,ENSG00000182774,ENSG00000278013
chr15	82108667	82108903	15:82108667-82108903	ENSG00000259543,ENSG00000259594,ENSG00000259692,ENSG00000259622,ENSG00000259518,ENSG00000287872,ENSG00000212170,ENSG00000274376,ENSG00000278662,ENSG00000237550,ENSG00000278202,ENSG00000276710,ENSG00000278603
chr15	82186870	82187228	15:82186870-82187228	ENSG00000259543,ENSG00000259594,ENSG00000259692,ENSG00000259622,ENSG00000259518,ENSG00000212170,ENSG00000285974,ENSG00000274376,ENSG00000278662,ENSG00000237550,ENSG00000278603
chr15	82262005	82263029	15:82262005-82263029	ENSG00000259543,ENSG00000259594,ENSG00000140598,ENSG00000212170,ENSG00000188659,ENSG00000274376,ENSG00000278662,ENSG00000259429,ENSG00000237550,ENSG00000278202,ENSG00000197978,ENSG00000275695,ENSG00000276710,ENSG00000278603,ENSG00000259637
chr15	82354734	82355363	15:82354734-82355363	-
chr15	82513510	82514306	15:82513510-82514306	-
chr15	82525828	82526167	15:82525828-82526167	-
chr15	82530729	82531204	15:82530729-82531204	-
chr15	82539931	82540892	15:82539931-82540892	-
chr15	82354743	82355375	15:82354743-82355375	-
chr15	82513656	82514301	15:82513656-82514301	-
chr15	82530734	82531201	15:82530734-82531201	-
chr15	82539882	82540894	15:82539882-82540894	-
chr15	82709454	82710055	15:82709454-82710055	ENSG00000259637,ENSG00000284803,ENSG00000182774,ENSG00000260836,ENSG00000278013,ENSG00000214575,ENSG00000259462,ENSG00000103723,ENSG00000259707,ENSG00000228141,ENSG00000259315,ENSG00000279758,ENSG00000259442
chr15	82750237	82750610	15:82750237-82750610	ENSG00000255769,ENSG00000259637,ENSG00000284803,ENSG00000182774,ENSG00000260836,ENSG00000278013,ENSG00000214575,ENSG00000259462,ENSG00000259707,ENSG00000259315,ENSG00000279758,ENSG00000259442,ENSG00000286817,ENSG00000250988,ENSG00000252690,ENSG00000277864
chr15	82751434	82751772	15:82751434-82751772	ENSG00000255769,ENSG00000259637,ENSG00000284803,ENSG00000182774,ENSG00000260836,ENSG00000278013,ENSG00000214575,ENSG00000259462,ENSG00000259707,ENSG00000259315,ENSG00000279758,ENSG00000259442,ENSG00000286817,ENSG00000250988,ENSG00000252690,ENSG00000277864
chr15	82809331	82810121	15:82809331-82810121	ENSG00000237550,ENSG00000278202,ENSG00000197978,ENSG00000276710,ENSG00000278603,ENSG00000259637,ENSG00000284803,ENSG00000182774,ENSG00000260836,ENSG00000278013,ENSG00000214575,ENSG00000259462,ENSG00000259707,ENSG00000259315,ENSG00000279758,ENSG00000259442,ENSG00000286817,ENSG00000250988,ENSG00000252690,ENSG00000186628,ENSG00000156232,ENSG00000273747,ENSG00000259767,ENSG00000260351,ENSG00000259308,ENSG00000169594,ENSG00000156218,ENSG00000261665,ENSG00000197627,ENSG00000259551,ENSG00000259302
chr15	82832704	82833059	15:82832704-82833059	ENSG00000237550,ENSG00000278202,ENSG00000276710,ENSG00000278603,ENSG00000259637,ENSG00000284803,ENSG00000182774,ENSG00000260836,ENSG00000278013,ENSG00000214575,ENSG00000259462,ENSG00000259315,ENSG00000279758,ENSG00000259442,ENSG00000156232,ENSG00000259805,ENSG00000259308,ENSG00000169594,ENSG00000200444
chr15	82844802	82845223	15:82844802-82845223	ENSG00000275695,ENSG00000278603,ENSG00000259637,ENSG00000284803,ENSG00000182774,ENSG00000278013,ENSG00000214575,ENSG00000259462,ENSG00000103942,ENSG00000259805,ENSG00000277582
chr15	82849730	82850102	15:82849730-82850102	ENSG00000237550,ENSG00000275695,ENSG00000278603,ENSG00000259637,ENSG00000284803,ENSG00000182774,ENSG00000278013,ENSG00000214575,ENSG00000259462,ENSG00000103942,ENSG00000259805,ENSG00000277582
chr15	82870986	82871254	15:82870986-82871254	ENSG00000278662,ENSG00000259429,ENSG00000259462,ENSG00000259315,ENSG00000279758,ENSG00000259805,ENSG00000169594,ENSG00000235370,ENSG00000259302
chr15	82944902	82945493	15:82944902-82945493	ENSG00000278662,ENSG00000259462,ENSG00000103942,ENSG00000259805
chr15	82951932	82952294	15:82951932-82952294	ENSG00000197978,ENSG00000278603,ENSG00000259637,ENSG00000214575,ENSG00000259462,ENSG00000279758,ENSG00000103942,ENSG00000259805,ENSG00000169594
chr15	82952529	82952867	15:82952529-82952867	ENSG00000197978,ENSG00000103942,ENSG00000259805
chr15	82961228	82961473	15:82961228-82961473	ENSG00000278662,ENSG00000275695,ENSG00000278603,ENSG00000277741,ENSG00000259462,ENSG00000259805
chr15	82985956	82986288	15:82985956-82986288	ENSG00000197978,ENSG00000278603,ENSG00000259637,ENSG00000284803,ENSG00000182774,ENSG00000278013,ENSG00000214575,ENSG00000259462,ENSG00000259315,ENSG00000279758,ENSG00000103942,ENSG00000259805,ENSG00000169612,ENSG00000169609,ENSG00000260608,ENSG00000273747,ENSG00000259767,ENSG00000260351,ENSG00000259308,ENSG00000235370
chr15	83011002	83012073	15:83011002-83012073	ENSG00000237550,ENSG00000278202,ENSG00000259637,ENSG00000284803,ENSG00000182774,ENSG00000278013,ENSG00000214575,ENSG00000259462,ENSG00000169612,ENSG00000169609,ENSG00000260608,ENSG00000064726,ENSG00000273747,ENSG00000259767,ENSG00000260351,ENSG00000259308,ENSG00000259986,ENSG00000169594,ENSG00000156218,ENSG00000230373
chr15	83066776	83067500	15:83066776-83067500	ENSG00000237550,ENSG00000276710,ENSG00000278603,ENSG00000259637,ENSG00000284803,ENSG00000182774,ENSG00000278013,ENSG00000259462,ENSG00000169609,ENSG00000260608,ENSG00000064726,ENSG00000273747,ENSG00000259767,ENSG00000260351,ENSG00000259308,ENSG00000263643,ENSG00000259986,ENSG00000169594,ENSG00000156218,ENSG00000261665,ENSG00000274128,ENSG00000235370,ENSG00000259538,ENSG00000259774
chr15	83092309	83092951	15:83092309-83092951	ENSG00000237550,ENSG00000278202,ENSG00000197978,ENSG00000276710,ENSG00000278603,ENSG00000259637,ENSG00000259462,ENSG00000064726,ENSG00000273747,ENSG00000259767,ENSG00000260351,ENSG00000259308,ENSG00000263643,ENSG00000286872,ENSG00000136404,ENSG00000260579,ENSG00000259986,ENSG00000169594,ENSG00000156218,ENSG00000200444,ENSG00000274128,ENSG00000259633,ENSG00000197627,ENSG00000259551
chr15	83100220	83100488	15:83100220-83100488	ENSG00000197978,ENSG00000259308,ENSG00000286872,ENSG00000136404,ENSG00000259986
chr15	83108407	83108927	15:83108407-83108927	ENSG00000276710,ENSG00000259462,ENSG00000064726,ENSG00000273747,ENSG00000259767,ENSG00000260351,ENSG00000259308,ENSG00000263643,ENSG00000286872,ENSG00000136404,ENSG00000260579,ENSG00000259986,ENSG00000169594,ENSG00000156218,ENSG00000261665,ENSG00000200444,ENSG00000274128
chr15	83207106	83207432	15:83207106-83207432	ENSG00000166503,ENSG00000259986,ENSG00000169594,ENSG00000261665
chr15	83207752	83207947	15:83207752-83207947	ENSG00000166503,ENSG00000259986,ENSG00000169594,ENSG00000261665
chr15	83438937	83439131	15:83438937-83439131	ENSG00000278202,ENSG00000276710,ENSG00000169594,ENSG00000140600,ENSG00000156218,ENSG00000261665,ENSG00000200444,ENSG00000274128,ENSG00000280038
chr15	83447037	83447400	15:83447037-83447400	ENSG00000276710,ENSG00000255769,ENSG00000169594,ENSG00000140600,ENSG00000156218,ENSG00000261665,ENSG00000200444,ENSG00000274128
chr15	84142948	84143254	15:84142948-84143254	ENSG00000278662,ENSG00000278202,ENSG00000156218,ENSG00000261665,ENSG00000200444,ENSG00000274128,ENSG00000259609,ENSG00000259404,ENSG00000280038,ENSG00000259694,ENSG00000259511,ENSG00000225151,ENSG00000278422,ENSG00000184206,ENSG00000244056,ENSG00000259570,ENSG00000272887,ENSG00000197627,ENSG00000259551,ENSG00000230373,ENSG00000259244
chr15	84172705	84173259	15:84172705-84173259	ENSG00000260836,ENSG00000214575,ENSG00000259609,ENSG00000259404,ENSG00000259683,ENSG00000244056,ENSG00000259570,ENSG00000259244,ENSG00000189136,ENSG00000277578,ENSG00000200991,ENSG00000259449
chr15	84229864	84230423	15:84229864-84230423	ENSG00000276710,ENSG00000277741,ENSG00000169594,ENSG00000156218,ENSG00000261665,ENSG00000200444,ENSG00000274128,ENSG00000225151,ENSG00000278422,ENSG00000184206,ENSG00000278785
chr15	84258426	84258609	15:84258426-84258609	ENSG00000212374,ENSG00000225151,ENSG00000278422,ENSG00000184206,ENSG00000244056,ENSG00000259570,ENSG00000256278
chr15	84500335	84500996	15:84500335-84500996	-
chr15	84512118	84512298	15:84512118-84512298	-
chr15	84570255	84571211	15:84570255-84571211	ENSG00000259694,ENSG00000259511,ENSG00000197627,ENSG00000259551,ENSG00000259302,ENSG00000259244,ENSG00000189136,ENSG00000259728,ENSG00000156222,ENSG00000259270
chr15	84588078	84588421	15:84588078-84588421	ENSG00000274128,ENSG00000235370,ENSG00000197627,ENSG00000259551,ENSG00000259244,ENSG00000189136,ENSG00000259728,ENSG00000275120,ENSG00000176371,ENSG00000256278,ENSG00000276278,ENSG00000176700,ENSG00000254779,ENSG00000177082,ENSG00000277578,ENSG00000197696,ENSG00000259654,ENSG00000200991,ENSG00000156222,ENSG00000286505,ENSG00000207037,ENSG00000212388,ENSG00000271044,ENSG00000259270
chr15	84595656	84595891	15:84595656-84595891	ENSG00000176371,ENSG00000256278,ENSG00000276278
chr15	84600388	84601265	15:84600388-84601265	ENSG00000259302,ENSG00000275120,ENSG00000176371,ENSG00000256278,ENSG00000276278,ENSG00000176700,ENSG00000254779,ENSG00000177082,ENSG00000277578,ENSG00000259654,ENSG00000200991,ENSG00000156222,ENSG00000271044
chr15	84631100	84631486	15:84631100-84631486	ENSG00000259429,ENSG00000259302,ENSG00000275120,ENSG00000176371,ENSG00000256278,ENSG00000276278,ENSG00000176700,ENSG00000254779,ENSG00000177082,ENSG00000277578
chr15	84633400	84634211	15:84633400-84634211	ENSG00000259429,ENSG00000259302,ENSG00000275120,ENSG00000176371,ENSG00000256278,ENSG00000276278,ENSG00000176700,ENSG00000254779,ENSG00000177082,ENSG00000277578,ENSG00000259654
chr15	84653990	84654548	15:84653990-84654548	ENSG00000275120,ENSG00000276278,ENSG00000176700,ENSG00000254779,ENSG00000177082,ENSG00000277578,ENSG00000197696,ENSG00000259654
chr15	84658136	84658691	15:84658136-84658691	ENSG00000276278,ENSG00000177082,ENSG00000277578,ENSG00000197696,ENSG00000259654,ENSG00000156222
chr15	84716075	84716805	15:84716075-84716805	ENSG00000280038,ENSG00000276278,ENSG00000177082,ENSG00000277578,ENSG00000197696,ENSG00000140612,ENSG00000259654,ENSG00000285667,ENSG00000166716,ENSG00000259415,ENSG00000200991,ENSG00000156222
chr15	84720833	84721228	15:84720833-84721228	ENSG00000140612,ENSG00000259654
chr15	84724995	84725333	15:84724995-84725333	ENSG00000200444,ENSG00000274128,ENSG00000225151,ENSG00000278422,ENSG00000184206,ENSG00000276278,ENSG00000140612,ENSG00000259654,ENSG00000285667,ENSG00000166716,ENSG00000259415,ENSG00000200991,ENSG00000156222,ENSG00000207037,ENSG00000212388,ENSG00000271044
chr15	84734963	84735577	15:84734963-84735577	ENSG00000259429,ENSG00000259538,ENSG00000259774,ENSG00000140612,ENSG00000259654,ENSG00000285667,ENSG00000166716,ENSG00000259415,ENSG00000200991
chr15	84747798	84749021	15:84747798-84749021	ENSG00000177082,ENSG00000197696,ENSG00000140612,ENSG00000259654,ENSG00000285667,ENSG00000166716,ENSG00000259415,ENSG00000200991,ENSG00000156222
chr15	84773662	84774023	15:84773662-84774023	ENSG00000259654,ENSG00000166716,ENSG00000259415,ENSG00000200991,ENSG00000156222,ENSG00000271044
chr15	84815222	84815437	15:84815222-84815437	ENSG00000259302,ENSG00000136383,ENSG00000200991,ENSG00000156222
chr15	84928099	84928442	15:84928099-84928442	ENSG00000230373,ENSG00000276278,ENSG00000259654,ENSG00000136383,ENSG00000200991,ENSG00000156222,ENSG00000286505,ENSG00000207037,ENSG00000212388,ENSG00000271044,ENSG00000259270
chr15	84980432	84982057	15:84980432-84982057	ENSG00000207037,ENSG00000212388,ENSG00000271044,ENSG00000073417,ENSG00000259270,ENSG00000229212,ENSG00000188388
chr15	85003787	85004205	15:85003787-85004205	ENSG00000278422,ENSG00000259302,ENSG00000200991,ENSG00000156222,ENSG00000207037,ENSG00000212388,ENSG00000271044,ENSG00000073417,ENSG00000259270
chr15	85234469	85235046	15:85234469-85235046	ENSG00000225151,ENSG00000278422,ENSG00000184206,ENSG00000278785,ENSG00000166716,ENSG00000073417,ENSG00000170776,ENSG00000284160,ENSG00000259544
chr15	85296721	85296990	15:85296721-85296990	ENSG00000259694,ENSG00000259511,ENSG00000197627,ENSG00000259551,ENSG00000259270,ENSG00000188388,ENSG00000218052,ENSG00000259317,ENSG00000259630,ENSG00000260125
chr15	85312946	85313244	15:85312946-85313244	ENSG00000259270,ENSG00000229212,ENSG00000218052,ENSG00000259317
chr15	85329596	85330068	15:85329596-85330068	ENSG00000259726,ENSG00000197627,ENSG00000259551,ENSG00000259270,ENSG00000218052,ENSG00000259317
chr15	85357852	85358194	15:85357852-85358194	ENSG00000197627,ENSG00000259551,ENSG00000259270,ENSG00000259317
chr15	85380022	85380908	15:85380022-85380908	ENSG00000200444,ENSG00000259270,ENSG00000229212,ENSG00000188388,ENSG00000218052,ENSG00000259317,ENSG00000170776,ENSG00000284160,ENSG00000251891,ENSG00000259630
chr15	85387806	85388077	15:85387806-85388077	ENSG00000170776,ENSG00000284160,ENSG00000251891
chr15	85408241	85408641	15:85408241-85408641	ENSG00000259317,ENSG00000284160,ENSG00000251891,ENSG00000259630
chr15	85413515	85413816	15:85413515-85413816	ENSG00000259538,ENSG00000259774,ENSG00000259270,ENSG00000277582,ENSG00000218052,ENSG00000259317,ENSG00000284160,ENSG00000259630
chr15	85486091	85486310	15:85486091-85486310	ENSG00000259694,ENSG00000259511,ENSG00000259295,ENSG00000188388,ENSG00000259317
chr15	85492425	85492665	15:85492425-85492665	ENSG00000259270,ENSG00000259317
chr15	85534096	85534476	15:85534096-85534476	ENSG00000259270,ENSG00000259317,ENSG00000260477,ENSG00000252964
chr15	85535848	85536330	15:85535848-85536330	ENSG00000225151,ENSG00000278422,ENSG00000184206,ENSG00000259270,ENSG00000259317,ENSG00000170776,ENSG00000259608,ENSG00000273540,ENSG00000261077,ENSG00000200206,ENSG00000260125,ENSG00000259734
chr15	85543810	85544025	15:85543810-85544025	ENSG00000259317,ENSG00000170776,ENSG00000252964
chr15	85545336	85545710	15:85545336-85545710	ENSG00000259270,ENSG00000170776
chr15	85555015	85555399	15:85555015-85555399	ENSG00000259694,ENSG00000259511,ENSG00000259295,ENSG00000259317,ENSG00000170776,ENSG00000200206
chr15	85580153	85580758	15:85580153-85580758	ENSG00000259538,ENSG00000259774,ENSG00000170776,ENSG00000259375
chr15	85581409	85581797	15:85581409-85581797	ENSG00000259538,ENSG00000259774,ENSG00000170776,ENSG00000259375
chr15	85618980	85619290	15:85618980-85619290	ENSG00000229212,ENSG00000170776,ENSG00000259276
chr15	85623539	85623908	15:85623539-85623908	ENSG00000197627,ENSG00000259551,ENSG00000188388,ENSG00000170776,ENSG00000259276,ENSG00000202081,ENSG00000259453,ENSG00000259734
chr15	85630261	85630474	15:85630261-85630474	ENSG00000170776,ENSG00000259276
chr15	85649345	85649611	15:85649345-85649611	ENSG00000259270,ENSG00000170776,ENSG00000259367,ENSG00000259276,ENSG00000202081,ENSG00000259453,ENSG00000260477,ENSG00000261077,ENSG00000259734
chr15	85668044	85668384	15:85668044-85668384	ENSG00000259302,ENSG00000170776,ENSG00000259367,ENSG00000259276,ENSG00000202081,ENSG00000259453,ENSG00000260477,ENSG00000252964,ENSG00000260125,ENSG00000259734
chr15	85689757	85689972	15:85689757-85689972	ENSG00000170776,ENSG00000259453
chr15	85702303	85702501	15:85702303-85702501	ENSG00000259694,ENSG00000259511,ENSG00000259453
chr15	85730022	85730410	15:85730022-85730410	ENSG00000259544,ENSG00000259407,ENSG00000259762,ENSG00000259416,ENSG00000221634,ENSG00000259195,ENSG00000252931
chr15	85794513	85795286	15:85794513-85795286	ENSG00000200444,ENSG00000274128,ENSG00000225151,ENSG00000278422,ENSG00000184206,ENSG00000259270,ENSG00000259317,ENSG00000259544,ENSG00000259407,ENSG00000259762,ENSG00000259416,ENSG00000183655,ENSG00000221634,ENSG00000259195,ENSG00000252931,ENSG00000259608,ENSG00000260477,ENSG00000273540,ENSG00000252964,ENSG00000261077,ENSG00000200206,ENSG00000260125,ENSG00000259734,ENSG00000259636,ENSG00000259620
chr15	85832435	85832689	15:85832435-85832689	ENSG00000259544,ENSG00000259407,ENSG00000259762,ENSG00000259416,ENSG00000221634,ENSG00000259195,ENSG00000252931,ENSG00000264406,ENSG00000259608,ENSG00000260477,ENSG00000273540,ENSG00000252964,ENSG00000261077,ENSG00000200206,ENSG00000260125,ENSG00000259734,ENSG00000259636,ENSG00000259620
chr15	85839812	85840013	15:85839812-85840013	ENSG00000259302,ENSG00000259317,ENSG00000259544,ENSG00000259407,ENSG00000259762,ENSG00000259416,ENSG00000221634,ENSG00000259195,ENSG00000252931,ENSG00000264406,ENSG00000259608,ENSG00000260477,ENSG00000273540,ENSG00000252964,ENSG00000261077,ENSG00000200206,ENSG00000260125,ENSG00000259734
chr15	85840477	85840793	15:85840477-85840793	ENSG00000278785,ENSG00000188388,ENSG00000259544,ENSG00000259407,ENSG00000259762,ENSG00000259416,ENSG00000221634,ENSG00000259195,ENSG00000252931,ENSG00000259608,ENSG00000260477,ENSG00000273540,ENSG00000252964,ENSG00000261077,ENSG00000200206,ENSG00000260125,ENSG00000259734,ENSG00000259636,ENSG00000259620
chr15	85858732	85858962	15:85858732-85858962	ENSG00000259694,ENSG00000259511,ENSG00000197627,ENSG00000259551,ENSG00000259608,ENSG00000260477,ENSG00000273540,ENSG00000252964,ENSG00000261077,ENSG00000200206,ENSG00000260125,ENSG00000259734,ENSG00000259636,ENSG00000259620,ENSG00000207150,ENSG00000259183
chr15	87724354	87724627	15:87724354-87724627	ENSG00000259608,ENSG00000260477,ENSG00000273540,ENSG00000252964,ENSG00000261077,ENSG00000200206,ENSG00000260125,ENSG00000259734,ENSG00000259636,ENSG00000259620,ENSG00000259560,ENSG00000207150,ENSG00000259527,ENSG00000287391,ENSG00000140538,ENSG00000259183
chr15	87761947	87762569	15:87761947-87762569	ENSG00000259608,ENSG00000260477,ENSG00000273540,ENSG00000252964,ENSG00000261077,ENSG00000200206,ENSG00000260125,ENSG00000259734,ENSG00000259636,ENSG00000259620,ENSG00000259560,ENSG00000207150,ENSG00000259527,ENSG00000287391,ENSG00000140538,ENSG00000259183,ENSG00000259676
chr15	87881017	87881383	15:87881017-87881383	ENSG00000260477,ENSG00000273540,ENSG00000252964,ENSG00000261077,ENSG00000200206,ENSG00000260125,ENSG00000259734,ENSG00000259636,ENSG00000259620,ENSG00000259560,ENSG00000207150,ENSG00000259527,ENSG00000287391,ENSG00000140538,ENSG00000259183
chr15	87903156	87903383	15:87903156-87903383	ENSG00000260477,ENSG00000273540,ENSG00000252964,ENSG00000200206,ENSG00000260125,ENSG00000259734,ENSG00000259636,ENSG00000259620,ENSG00000207150,ENSG00000259527,ENSG00000287391,ENSG00000140538,ENSG00000259183
chr15	88246599	88246942	15:88246599-88246942	ENSG00000273540,ENSG00000259734,ENSG00000259636,ENSG00000259620,ENSG00000207150,ENSG00000140538,ENSG00000259183,ENSG00000260305
chr15	88467154	88467874	15:88467154-88467874	ENSG00000207150,ENSG00000259494,ENSG00000181991,ENSG00000279945,ENSG00000259569,ENSG00000249487,ENSG00000221630,ENSG00000207703,ENSG00000283484,ENSG00000259676
chr15	88546364	88546777	15:88546364-88546777	ENSG00000259183,ENSG00000259494,ENSG00000173867,ENSG00000181991,ENSG00000279945,ENSG00000140543,ENSG00000259569,ENSG00000249487,ENSG00000221630,ENSG00000207703,ENSG00000283484,ENSG00000259676,ENSG00000157766,ENSG00000140511,ENSG00000259350
chr15	88621154	88621681	15:88621154-88621681	ENSG00000279945,ENSG00000259569,ENSG00000249487,ENSG00000221630,ENSG00000207703,ENSG00000283484,ENSG00000181026,ENSG00000172183,ENSG00000259676,ENSG00000157766,ENSG00000140511,ENSG00000259350,ENSG00000259489
chr15	88638499	88639185	15:88638499-88639185	ENSG00000279945,ENSG00000259569,ENSG00000249487,ENSG00000221630,ENSG00000207703,ENSG00000283484,ENSG00000181026,ENSG00000172183,ENSG00000259676,ENSG00000157766,ENSG00000140511,ENSG00000259350,ENSG00000259489,ENSG00000261549
chr15	88856378	88856810	15:88856378-88856810	ENSG00000249487,ENSG00000259676,ENSG00000157766,ENSG00000140511,ENSG00000259350,ENSG00000259489,ENSG00000261549
chr15	88913099	88913424	15:88913099-88913424	ENSG00000140511,ENSG00000140545,ENSG00000259350,ENSG00000259489,ENSG00000261549
chr15	89057612	89057934	15:89057612-89057934	ENSG00000140511,ENSG00000259350,ENSG00000259489,ENSG00000261549,ENSG00000260275,ENSG00000260123
chr15	89068439	89068806	15:89068439-89068806	ENSG00000140511,ENSG00000259350,ENSG00000259489,ENSG00000261549,ENSG00000260275,ENSG00000260123
chr15	89070375	89070698	15:89070375-89070698	ENSG00000259676,ENSG00000140511,ENSG00000259350,ENSG00000259489,ENSG00000261549,ENSG00000260275,ENSG00000260123,ENSG00000261407,ENSG00000140526
chr15	89087844	89088526	15:89087844-89088526	ENSG00000140511,ENSG00000259350,ENSG00000259489,ENSG00000261549,ENSG00000260275,ENSG00000260123,ENSG00000261407,ENSG00000140526,ENSG00000239151
chr15	89094101	89094495	15:89094101-89094495	ENSG00000140511,ENSG00000259350,ENSG00000259489,ENSG00000261549,ENSG00000260275,ENSG00000260123,ENSG00000261407,ENSG00000140526,ENSG00000239151
chr15	89117769	89118080	15:89117769-89118080	ENSG00000259489,ENSG00000260275,ENSG00000140526,ENSG00000239151
chr15	89132838	89133426	15:89132838-89133426	ENSG00000140511,ENSG00000259350,ENSG00000259489,ENSG00000261549,ENSG00000260275,ENSG00000260123,ENSG00000239151,ENSG00000259699
chr15	89143568	89144058	15:89143568-89144058	ENSG00000259676,ENSG00000140511,ENSG00000259350,ENSG00000259489,ENSG00000261549,ENSG00000260275,ENSG00000260123,ENSG00000239151,ENSG00000259699
chr15	89150852	89151235	15:89150852-89151235	ENSG00000259350,ENSG00000259489,ENSG00000261549,ENSG00000260275,ENSG00000260123
chr15	89166397	89166619	15:89166397-89166619	ENSG00000140511,ENSG00000259489,ENSG00000261549,ENSG00000260275,ENSG00000260123
chr15	89206947	89207221	15:89206947-89207221	ENSG00000259350,ENSG00000261549,ENSG00000260275,ENSG00000259948,ENSG00000140522
chr15	89243589	89244228	15:89243589-89244228	ENSG00000261549,ENSG00000140522,ENSG00000140525
chr15	89334446	89335139	15:89334446-89335139	ENSG00000140521,ENSG00000275101,ENSG00000261441,ENSG00000140519,ENSG00000261478
chr15	89358704	89359082	15:89358704-89359082	ENSG00000261441,ENSG00000279708,ENSG00000287717,ENSG00000255571,ENSG00000284329,ENSG00000140519,ENSG00000259218,ENSG00000261478,ENSG00000259713
chr15	89367894	89368097	15:89367894-89368097	ENSG00000287717,ENSG00000255571,ENSG00000284329
chr15	89385853	89386385	15:89385853-89386385	ENSG00000255571,ENSG00000284329
chr15	89396094	89396350	15:89396094-89396350	ENSG00000287717,ENSG00000255571,ENSG00000284329,ENSG00000140519,ENSG00000259218,ENSG00000261478,ENSG00000259713
chr15	89401940	89402345	15:89401940-89402345	ENSG00000287717,ENSG00000255571,ENSG00000284329,ENSG00000140519,ENSG00000259218,ENSG00000261478,ENSG00000259713
chr15	89411431	89411742	15:89411431-89411742	ENSG00000279708,ENSG00000287717,ENSG00000255571,ENSG00000284329,ENSG00000140519,ENSG00000259218,ENSG00000261478,ENSG00000259713
chr15	89416354	89416832	15:89416354-89416832	ENSG00000279708,ENSG00000287717,ENSG00000255571,ENSG00000284329,ENSG00000140519,ENSG00000259218,ENSG00000261478,ENSG00000259713
chr15	89575134	89575583	15:89575134-89575583	ENSG00000140519,ENSG00000259218,ENSG00000261478,ENSG00000259713,ENSG00000140534,ENSG00000259615,ENSG00000166813,ENSG00000166819,ENSG00000166821,ENSG00000241362,ENSG00000140527,ENSG00000259561,ENSG00000206590
chr15	89750585	89751228	15:89750585-89751228	ENSG00000259713,ENSG00000166813,ENSG00000166819,ENSG00000166821,ENSG00000241362,ENSG00000140527,ENSG00000259561,ENSG00000206590,ENSG00000166823,ENSG00000259441,ENSG00000188095,ENSG00000259677,ENSG00000264796,ENSG00000212420,ENSG00000259291,ENSG00000276376
chr15	89776554	89776798	15:89776554-89776798	ENSG00000166813,ENSG00000166819,ENSG00000166821,ENSG00000241362,ENSG00000140527,ENSG00000259561,ENSG00000206590,ENSG00000188095
chr15	89781174	89781411	15:89781174-89781411	ENSG00000166813,ENSG00000166819,ENSG00000166821,ENSG00000241362,ENSG00000140527,ENSG00000259561,ENSG00000206590,ENSG00000188095,ENSG00000166825
chr15	89781935	89782224	15:89781935-89782224	ENSG00000188095
chr15	89803769	89804179	15:89803769-89804179	ENSG00000241362,ENSG00000166825
chr15	89812349	89812540	15:89812349-89812540	ENSG00000259561,ENSG00000166825
chr15	89814845	89815308	15:89814845-89815308	ENSG00000241362,ENSG00000259561,ENSG00000206590,ENSG00000166825
chr15	89821101	89821575	15:89821101-89821575	ENSG00000166819,ENSG00000166821,ENSG00000241362,ENSG00000140527,ENSG00000259561,ENSG00000206590,ENSG00000166825
chr15	89825242	89825709	15:89825242-89825709	ENSG00000166813,ENSG00000166819,ENSG00000166821,ENSG00000241362,ENSG00000140527,ENSG00000259561,ENSG00000206590,ENSG00000166825,ENSG00000157823,ENSG00000264966,ENSG00000259677
chr15	89848745	89849161	15:89848745-89849161	ENSG00000166819,ENSG00000241362,ENSG00000206590,ENSG00000157823,ENSG00000264966
chr15	89851522	89851833	15:89851522-89851833	ENSG00000166821,ENSG00000241362,ENSG00000140527,ENSG00000259561,ENSG00000206590,ENSG00000157823,ENSG00000264966
chr15	89868374	89868659	15:89868374-89868659	ENSG00000206590,ENSG00000259677,ENSG00000264796
chr15	89876487	89877272	15:89876487-89877272	ENSG00000166821,ENSG00000140527,ENSG00000206590,ENSG00000188095,ENSG00000259677,ENSG00000264796,ENSG00000212420
chr15	89893740	89894460	15:89893740-89894460	ENSG00000166821,ENSG00000241362,ENSG00000140527,ENSG00000259561,ENSG00000157823,ENSG00000250021,ENSG00000259677,ENSG00000264796,ENSG00000212420,ENSG00000242498,ENSG00000252645,ENSG00000259273,ENSG00000259291,ENSG00000276376
chr15	89911111	89911733	15:89911111-89911733	ENSG00000250021,ENSG00000242498,ENSG00000252645,ENSG00000259273,ENSG00000259291,ENSG00000276376
chr15	89963269	89963637	15:89963269-89963637	ENSG00000259713,ENSG00000166813,ENSG00000166819,ENSG00000166821,ENSG00000241362,ENSG00000140527,ENSG00000259561,ENSG00000206590,ENSG00000250021,ENSG00000242498,ENSG00000252645,ENSG00000259273,ENSG00000280377,ENSG00000259291,ENSG00000276376
chr15	89974571	89974998	15:89974571-89974998	ENSG00000261478,ENSG00000166813,ENSG00000166819,ENSG00000166821,ENSG00000241362,ENSG00000140527,ENSG00000259561,ENSG00000206590,ENSG00000250021,ENSG00000242498,ENSG00000252645,ENSG00000259273,ENSG00000280377,ENSG00000140548,ENSG00000259291,ENSG00000276376
chr15	89976137	89976331	15:89976137-89976331	ENSG00000259273,ENSG00000280377
chr15	90002093	90002326	15:90002093-90002326	ENSG00000140548,ENSG00000265871,ENSG00000259291,ENSG00000276376
chr15	90004749	90004961	15:90004749-90004961	ENSG00000259273,ENSG00000140548,ENSG00000265871,ENSG00000259291,ENSG00000276376
chr15	90020003	90020385	15:90020003-90020385	ENSG00000265871,ENSG00000273691,ENSG00000259291,ENSG00000276376
chr15	90035074	90035425	15:90035074-90035425	ENSG00000241362,ENSG00000140527,ENSG00000259561,ENSG00000206590,ENSG00000259273,ENSG00000140548,ENSG00000265871,ENSG00000273691,ENSG00000259291,ENSG00000276376
chr15	90059495	90059991	15:90059495-90059991	ENSG00000259713,ENSG00000166813,ENSG00000166821,ENSG00000241362,ENSG00000140527,ENSG00000259561,ENSG00000206590,ENSG00000252645,ENSG00000259273,ENSG00000140548,ENSG00000265871,ENSG00000273691,ENSG00000259291,ENSG00000276376
chr15	90063801	90064192	15:90063801-90064192	ENSG00000259273,ENSG00000140548,ENSG00000259291,ENSG00000276376
chr15	90102073	90102895	15:90102073-90102895	ENSG00000259561,ENSG00000259291,ENSG00000276376,ENSG00000182054,ENSG00000259685
chr15	90158028	90158417	15:90158028-90158417	ENSG00000185033,ENSG00000240470,ENSG00000185043,ENSG00000183208,ENSG00000284626,ENSG00000228998,ENSG00000270322,ENSG00000275345,ENSG00000271396
chr15	90165567	90165942	15:90165567-90165942	ENSG00000185033,ENSG00000240470
chr15	90184894	90185561	15:90184894-90185561	ENSG00000185033,ENSG00000240470
chr15	90191822	90192148	15:90191822-90192148	ENSG00000185033,ENSG00000225193
chr15	90192993	90193250	15:90192993-90193250	ENSG00000185033
chr15	90201244	90201711	15:90201244-90201711	ENSG00000185033,ENSG00000225193
chr15	90205932	90206119	15:90205932-90206119	ENSG00000185033,ENSG00000225193
chr15	90231123	90231449	15:90231123-90231449	ENSG00000185033,ENSG00000185043,ENSG00000183208,ENSG00000284626,ENSG00000270322,ENSG00000275345
chr15	90233608	90234346	15:90233608-90234346	ENSG00000185033,ENSG00000185043,ENSG00000183208,ENSG00000284626,ENSG00000213471,ENSG00000261147,ENSG00000182768,ENSG00000275674,ENSG00000228998,ENSG00000270322,ENSG00000275345
chr15	90249355	90249791	15:90249355-90249791	ENSG00000213471,ENSG00000261147,ENSG00000182768,ENSG00000275674,ENSG00000228998,ENSG00000270322,ENSG00000275345
chr15	90265335	90266343	15:90265335-90266343	ENSG00000185043,ENSG00000183208,ENSG00000284626,ENSG00000213471,ENSG00000261147,ENSG00000182768,ENSG00000275674,ENSG00000228998,ENSG00000270322,ENSG00000275345,ENSG00000271396,ENSG00000214433,ENSG00000275803
chr15	90293499	90293697	15:90293499-90293697	ENSG00000228998,ENSG00000270322,ENSG00000275345,ENSG00000271396,ENSG00000214433,ENSG00000275803
chr15	90320012	90320273	15:90320012-90320273	ENSG00000140575
chr15	90325772	90325980	15:90325772-90325980	ENSG00000270322,ENSG00000275345
chr15	90336848	90337479	15:90336848-90337479	ENSG00000228998,ENSG00000270322,ENSG00000275345,ENSG00000279980,ENSG00000238244,ENSG00000196391,ENSG00000140575,ENSG00000259314,ENSG00000259746,ENSG00000285560
chr15	90344786	90345082	15:90344786-90345082	ENSG00000279980,ENSG00000238244,ENSG00000196391
chr15	90352088	90352722	15:90352088-90352722	ENSG00000279980,ENSG00000238244,ENSG00000196391,ENSG00000140575
chr15	90362192	90362379	15:90362192-90362379	ENSG00000196391,ENSG00000140575
chr15	90367590	90367827	15:90367590-90367827	ENSG00000196391,ENSG00000259262,ENSG00000140575
chr15	90387904	90388910	15:90387904-90388910	ENSG00000196391,ENSG00000259262,ENSG00000140575,ENSG00000259177
chr15	90400605	90401165	15:90400605-90401165	ENSG00000259262,ENSG00000140575,ENSG00000259177
chr15	90402316	90402552	15:90402316-90402552	ENSG00000259262,ENSG00000140575,ENSG00000259177
chr15	90412367	90413092	15:90412367-90413092	ENSG00000259262,ENSG00000140575,ENSG00000259177
chr15	90529647	90530683	15:90529647-90530683	ENSG00000140577,ENSG00000259212,ENSG00000259314,ENSG00000259746,ENSG00000285560
chr15	90550981	90551221	15:90550981-90551221	ENSG00000140577,ENSG00000259212,ENSG00000259314,ENSG00000259746,ENSG00000285560
chr15	90553955	90554306	15:90553955-90554306	ENSG00000140577,ENSG00000259212,ENSG00000259314,ENSG00000259746,ENSG00000285560
chr15	90564187	90564439	15:90564187-90564439	ENSG00000259212,ENSG00000259314
chr15	90566514	90566794	15:90566514-90566794	ENSG00000140577,ENSG00000259212,ENSG00000259314,ENSG00000259746,ENSG00000285560
chr15	90571110	90571502	15:90571110-90571502	ENSG00000140577,ENSG00000259212,ENSG00000259314,ENSG00000259746,ENSG00000285560
chr15	90594501	90594829	15:90594501-90594829	ENSG00000140577,ENSG00000259212,ENSG00000259314,ENSG00000259746,ENSG00000285560
chr15	90648212	90648894	15:90648212-90648894	ENSG00000259314,ENSG00000182511,ENSG00000278370,ENSG00000259746,ENSG00000285560
chr15	90654535	90654908	15:90654535-90654908	ENSG00000245479,ENSG00000278370,ENSG00000259746,ENSG00000285560
chr15	90660385	90660927	15:90660385-90660927	ENSG00000245479,ENSG00000278370,ENSG00000259746,ENSG00000285560
chr15	90665212	90665943	15:90665212-90665943	ENSG00000245479
chr15	90686254	90686466	15:90686254-90686466	ENSG00000259746,ENSG00000285560
chr15	90716906	90717582	15:90716906-90717582	ENSG00000197299,ENSG00000259746,ENSG00000285560,ENSG00000259736
chr15	90738816	90739156	15:90738816-90739156	ENSG00000200677,ENSG00000197299,ENSG00000259746,ENSG00000285560,ENSG00000259736
chr15	90761992	90762497	15:90761992-90762497	ENSG00000200677,ENSG00000197299,ENSG00000259746,ENSG00000285560
chr15	90812755	90813059	15:90812755-90813059	ENSG00000287061,ENSG00000197299
chr15	90818373	90818860	15:90818373-90818860	ENSG00000287061
chr15	90824138	90824366	15:90824138-90824366	ENSG00000287061
chr15	90829883	90831185	15:90829883-90831185	ENSG00000259704
chr15	90839438	90840000	15:90839438-90840000	ENSG00000259704
chr15	90844887	90845648	15:90844887-90845648	ENSG00000140564,ENSG00000241869,ENSG00000259704,ENSG00000259746,ENSG00000285560
chr15	90852566	90853174	15:90852566-90853174	ENSG00000182511,ENSG00000140564,ENSG00000241869,ENSG00000259704
chr15	90863276	90863823	15:90863276-90863823	ENSG00000182511,ENSG00000140564,ENSG00000241869
chr15	90869730	90870050	15:90869730-90870050	ENSG00000140564
chr15	90884115	90884752	15:90884115-90884752	ENSG00000182511,ENSG00000140564
chr15	90885464	90886174	15:90885464-90886174	ENSG00000182511,ENSG00000140564
chr15	90902319	90903472	15:90902319-90903472	ENSG00000140553,ENSG00000184508,ENSG00000259661,ENSG00000196547
chr15	90914282	90914663	15:90914282-90914663	ENSG00000259661,ENSG00000196547
chr15	90915795	90916255	15:90915795-90916255	ENSG00000140553,ENSG00000184508,ENSG00000259661,ENSG00000196547
chr15	90930130	90930414	15:90930130-90930414	ENSG00000140553,ENSG00000184508
chr15	90932350	90932652	15:90932350-90932652	ENSG00000140553,ENSG00000184508
chr15	90934958	90935593	15:90934958-90935593	ENSG00000140553,ENSG00000184508
chr15	90954705	90955328	15:90954705-90955328	ENSG00000258665,ENSG00000275929,ENSG00000258542,ENSG00000278514,ENSG00000214432,ENSG00000184056,ENSG00000200142,ENSG00000258725,ENSG00000284946,ENSG00000198901,ENSG00000166965,ENSG00000258384,ENSG00000140553,ENSG00000184508
chr15	90956747	90957097	15:90956747-90957097	ENSG00000258665,ENSG00000275929,ENSG00000258725,ENSG00000166965,ENSG00000258384
chr15	90981931	90982249	15:90981931-90982249	ENSG00000200142,ENSG00000258725,ENSG00000198901
chr15	90994332	90994875	15:90994332-90994875	ENSG00000285661,ENSG00000258665,ENSG00000275929,ENSG00000258542,ENSG00000278514,ENSG00000214432,ENSG00000184056,ENSG00000200142,ENSG00000258725,ENSG00000284946,ENSG00000198901,ENSG00000166965,ENSG00000258384
chr15	91022215	91022601	15:91022215-91022601	ENSG00000258665,ENSG00000275929,ENSG00000258542,ENSG00000278514,ENSG00000214432,ENSG00000184056,ENSG00000284946
chr15	91243850	91244250	15:91243850-91244250	ENSG00000183643,ENSG00000259170,ENSG00000258739,ENSG00000239197,ENSG00000258925,ENSG00000258726,ENSG00000258761,ENSG00000260661,ENSG00000258765,ENSG00000258551,ENSG00000285883,ENSG00000185518,ENSG00000285661,ENSG00000258665,ENSG00000275929
chr15	91264611	91264959	15:91264611-91264959	ENSG00000258739,ENSG00000258925,ENSG00000258726,ENSG00000260661,ENSG00000258765,ENSG00000258551,ENSG00000285883,ENSG00000185518,ENSG00000285661,ENSG00000258665,ENSG00000275929
chr15	91515401	91515824	15:91515401-91515824	ENSG00000275965,ENSG00000271763,ENSG00000260337,ENSG00000258676,ENSG00000258647,ENSG00000183643,ENSG00000259170,ENSG00000258739,ENSG00000239197,ENSG00000140557,ENSG00000258925,ENSG00000258726,ENSG00000258761,ENSG00000260661,ENSG00000259057,ENSG00000258540,ENSG00000258765,ENSG00000258954,ENSG00000258551,ENSG00000285883
chr15	91706310	91706706	15:91706310-91706706	ENSG00000275965,ENSG00000260337,ENSG00000258676,ENSG00000258647,ENSG00000183643,ENSG00000259170,ENSG00000258739,ENSG00000239197,ENSG00000140557,ENSG00000258925,ENSG00000258726,ENSG00000258761,ENSG00000260661,ENSG00000259057,ENSG00000258540,ENSG00000258765,ENSG00000258954,ENSG00000258551,ENSG00000285883,ENSG00000285661
chr15	91852755	91853764	15:91852755-91853764	ENSG00000258739,ENSG00000258925,ENSG00000258726,ENSG00000258761,ENSG00000260661,ENSG00000176463,ENSG00000259057,ENSG00000258540,ENSG00000258765,ENSG00000258551,ENSG00000285883
chr15	91861247	91861569	15:91861247-91861569	ENSG00000259064,ENSG00000271763,ENSG00000260337,ENSG00000183643,ENSG00000259170,ENSG00000258739,ENSG00000239197,ENSG00000140557,ENSG00000258925,ENSG00000258726,ENSG00000258761,ENSG00000260661,ENSG00000176463,ENSG00000259057,ENSG00000258540,ENSG00000258765,ENSG00000258551,ENSG00000285883
chr15	91921490	91921782	15:91921490-91921782	ENSG00000183643,ENSG00000259170,ENSG00000258739,ENSG00000239197,ENSG00000258726,ENSG00000258761,ENSG00000260661,ENSG00000259057,ENSG00000258765
chr15	91936122	91936410	15:91936122-91936410	ENSG00000258761,ENSG00000176463,ENSG00000259057
chr15	91942847	91943395	15:91942847-91943395	ENSG00000259064,ENSG00000271763,ENSG00000260337,ENSG00000258676,ENSG00000258647,ENSG00000183643,ENSG00000259170,ENSG00000258739,ENSG00000239197,ENSG00000140557,ENSG00000258925,ENSG00000258726,ENSG00000258761,ENSG00000260661,ENSG00000176463,ENSG00000259057,ENSG00000258540,ENSG00000258765,ENSG00000258551,ENSG00000285883,ENSG00000285661
chr15	91950626	91950857	15:91950626-91950857	ENSG00000258925,ENSG00000259057
chr15	91954259	91954647	15:91954259-91954647	ENSG00000258925
chr15	91992872	91993101	15:91992872-91993101	ENSG00000258925,ENSG00000258726,ENSG00000258761,ENSG00000260661,ENSG00000258765
chr15	92068308	92068604	15:92068308-92068604	ENSG00000258739,ENSG00000239197,ENSG00000140557,ENSG00000258925,ENSG00000258726,ENSG00000258761,ENSG00000260661,ENSG00000259057,ENSG00000258540,ENSG00000285883
chr15	92069667	92070019	15:92069667-92070019	ENSG00000275965,ENSG00000259064,ENSG00000260337,ENSG00000258676,ENSG00000258647,ENSG00000183643,ENSG00000259170,ENSG00000258739,ENSG00000239197,ENSG00000140557,ENSG00000258925,ENSG00000258726,ENSG00000258761,ENSG00000260661,ENSG00000259057,ENSG00000258540,ENSG00000258765,ENSG00000258551,ENSG00000285883,ENSG00000285661
chr15	92077645	92077849	15:92077645-92077849	ENSG00000258739,ENSG00000239197,ENSG00000140557,ENSG00000258925,ENSG00000258726,ENSG00000258761,ENSG00000260661,ENSG00000259057,ENSG00000258540,ENSG00000258765,ENSG00000258551,ENSG00000285883
chr15	92714405	92715053	15:92714405-92715053	ENSG00000260361,ENSG00000258562,ENSG00000240484,ENSG00000253954,ENSG00000272298,ENSG00000275965,ENSG00000259064,ENSG00000271763,ENSG00000260337,ENSG00000258676,ENSG00000258647,ENSG00000183643,ENSG00000259170,ENSG00000258739,ENSG00000239197,ENSG00000140557,ENSG00000258925,ENSG00000258726,ENSG00000258761,ENSG00000260661
chr15	92733353	92733890	15:92733353-92733890	ENSG00000260361,ENSG00000258562,ENSG00000240484,ENSG00000258741,ENSG00000272298,ENSG00000275965,ENSG00000259064,ENSG00000271763,ENSG00000260337,ENSG00000258676,ENSG00000258647,ENSG00000183643,ENSG00000259170,ENSG00000258739,ENSG00000239197,ENSG00000140557,ENSG00000258925,ENSG00000258726,ENSG00000258761,ENSG00000260661
chr15	92797316	92797577	15:92797316-92797577	ENSG00000258527,ENSG00000260361,ENSG00000258562,ENSG00000275965,ENSG00000259064
chr15	92803780	92804508	15:92803780-92804508	ENSG00000258611,ENSG00000284324,ENSG00000173575,ENSG00000274215,ENSG00000258922,ENSG00000258527,ENSG00000260361,ENSG00000258562,ENSG00000275965,ENSG00000259064,ENSG00000185442,ENSG00000271763,ENSG00000260337,ENSG00000258676,ENSG00000258647,ENSG00000239197
chr15	92809067	92809695	15:92809067-92809695	ENSG00000284324,ENSG00000173575,ENSG00000279765,ENSG00000272888,ENSG00000274215,ENSG00000258922,ENSG00000258527,ENSG00000260361,ENSG00000258562,ENSG00000259064,ENSG00000185442,ENSG00000271763
chr15	92820223	92820759	15:92820223-92820759	ENSG00000279765,ENSG00000272888
chr15	92831603	92832578	15:92831603-92832578	ENSG00000284324,ENSG00000173575,ENSG00000279765,ENSG00000272888,ENSG00000274215,ENSG00000258922,ENSG00000260361,ENSG00000185442
chr15	92844971	92845444	15:92844971-92845444	ENSG00000279765,ENSG00000272888,ENSG00000260361,ENSG00000258562
chr15	92849141	92849545	15:92849141-92849545	ENSG00000260361
chr15	92882132	92883082	15:92882132-92883082	ENSG00000284324,ENSG00000173575,ENSG00000279765,ENSG00000272888,ENSG00000274215,ENSG00000258922,ENSG00000260361,ENSG00000185442
chr15	92900155	92900560	15:92900155-92900560	ENSG00000284324,ENSG00000173575,ENSG00000279765,ENSG00000272888
chr15	92904000	92904591	15:92904000-92904591	ENSG00000284324,ENSG00000173575,ENSG00000279765,ENSG00000272888,ENSG00000274215,ENSG00000258922,ENSG00000185442
chr15	92914955	92915147	15:92914955-92915147	ENSG00000284324,ENSG00000173575,ENSG00000274215,ENSG00000258922,ENSG00000258527,ENSG00000185442
chr15	92917803	92918156	15:92917803-92918156	ENSG00000284324,ENSG00000173575,ENSG00000274215,ENSG00000258922,ENSG00000258527,ENSG00000260361,ENSG00000185442
chr15	92921777	92922096	15:92921777-92922096	ENSG00000173575,ENSG00000260361
chr15	93025536	93025746	15:93025536-93025746	ENSG00000259724,ENSG00000258611
chr15	93028537	93029037	15:93028537-93029037	ENSG00000258895,ENSG00000259724,ENSG00000258785,ENSG00000258627,ENSG00000258754,ENSG00000258631,ENSG00000258787,ENSG00000258909,ENSG00000258971,ENSG00000258611,ENSG00000182175,ENSG00000260361,ENSG00000258562,ENSG00000259064,ENSG00000183643,ENSG00000259170
chr15	93037164	93037822	15:93037164-93037822	ENSG00000287950,ENSG00000258895,ENSG00000259724,ENSG00000258785,ENSG00000258831,ENSG00000258627,ENSG00000258754,ENSG00000258631,ENSG00000258787,ENSG00000258909,ENSG00000258971,ENSG00000258611,ENSG00000182175,ENSG00000260361,ENSG00000258562,ENSG00000275965,ENSG00000259064,ENSG00000271763,ENSG00000260337,ENSG00000258676,ENSG00000258647,ENSG00000183643,ENSG00000259170,ENSG00000258739,ENSG00000239197,ENSG00000260661
chr15	93087973	93088753	15:93087973-93088753	ENSG00000258895,ENSG00000259724,ENSG00000258785,ENSG00000258831,ENSG00000258627,ENSG00000258754,ENSG00000258631,ENSG00000258787,ENSG00000258909,ENSG00000258971,ENSG00000258611,ENSG00000182175
chr15	93179062	93179464	15:93179062-93179464	ENSG00000286917,ENSG00000259331,ENSG00000285866,ENSG00000258895,ENSG00000259724,ENSG00000258785,ENSG00000258831,ENSG00000258627,ENSG00000258754,ENSG00000258631,ENSG00000258787,ENSG00000258909,ENSG00000258971,ENSG00000258888,ENSG00000285663,ENSG00000258611,ENSG00000260337,ENSG00000258676,ENSG00000183643,ENSG00000259170,ENSG00000258739,ENSG00000239197,ENSG00000258925,ENSG00000258726,ENSG00000260661
chr15	93225750	93226001	15:93225750-93226001	ENSG00000258895,ENSG00000258785,ENSG00000258627,ENSG00000258754,ENSG00000258631,ENSG00000258787,ENSG00000258909,ENSG00000258971,ENSG00000258888,ENSG00000257060
chr15	93236070	93236670	15:93236070-93236670	ENSG00000273923,ENSG00000270017,ENSG00000277654,ENSG00000286917,ENSG00000259331,ENSG00000285866,ENSG00000258895,ENSG00000259724,ENSG00000258785,ENSG00000258831,ENSG00000259123,ENSG00000258627,ENSG00000258754,ENSG00000258631,ENSG00000258787,ENSG00000258909,ENSG00000258971,ENSG00000258888,ENSG00000257060,ENSG00000258611,ENSG00000258562,ENSG00000259064,ENSG00000260337,ENSG00000258676,ENSG00000258647,ENSG00000183643,ENSG00000259170,ENSG00000258739,ENSG00000239197,ENSG00000140557,ENSG00000258925,ENSG00000260661
chr15	93247687	93248072	15:93247687-93248072	ENSG00000258895,ENSG00000259724,ENSG00000258785,ENSG00000258831,ENSG00000258627,ENSG00000258754,ENSG00000258631,ENSG00000258787,ENSG00000258909,ENSG00000258971,ENSG00000258888
chr15	93862092	93863356	15:93862092-93863356	ENSG00000258895,ENSG00000259724,ENSG00000258785,ENSG00000258831,ENSG00000259123,ENSG00000258476,ENSG00000258627,ENSG00000258754,ENSG00000258631
chr15	94174330	94174798	15:94174330-94174798	ENSG00000259534,ENSG00000242295,ENSG00000280291,ENSG00000259763,ENSG00000278146,ENSG00000259359,ENSG00000277135,ENSG00000280048,ENSG00000273771,ENSG00000275443,ENSG00000222076,ENSG00000275016,ENSG00000258489,ENSG00000259134,ENSG00000285700,ENSG00000280304,ENSG00000273923,ENSG00000248441,ENSG00000258773,ENSG00000258433,ENSG00000270017,ENSG00000277654,ENSG00000286917,ENSG00000259331,ENSG00000285866,ENSG00000287950,ENSG00000258632,ENSG00000258570,ENSG00000258895,ENSG00000259724,ENSG00000258785,ENSG00000258831,ENSG00000259123,ENSG00000258627,ENSG00000258754,ENSG00000258631,ENSG00000258787,ENSG00000258909,ENSG00000258971,ENSG00000275965,ENSG00000260337,ENSG00000258676,ENSG00000183643,ENSG00000259170,ENSG00000258739,ENSG00000239197,ENSG00000140557,ENSG00000258925,ENSG00000258761,ENSG00000260661
chr15	94206409	94206979	15:94206409-94206979	ENSG00000259312,ENSG00000259763,ENSG00000278146,ENSG00000259359,ENSG00000277135,ENSG00000280048,ENSG00000259702,ENSG00000275443,ENSG00000275016,ENSG00000258489,ENSG00000259134,ENSG00000285700,ENSG00000280304,ENSG00000273923,ENSG00000248441,ENSG00000258773,ENSG00000258433,ENSG00000270017,ENSG00000277654,ENSG00000286917,ENSG00000259331,ENSG00000285866,ENSG00000287950,ENSG00000258632,ENSG00000140563,ENSG00000258895,ENSG00000259724,ENSG00000258785,ENSG00000258831,ENSG00000259123,ENSG00000258627,ENSG00000258754,ENSG00000258631,ENSG00000258787,ENSG00000258909,ENSG00000260337,ENSG00000183643,ENSG00000259170,ENSG00000258739,ENSG00000239197,ENSG00000140557,ENSG00000258726
chr15	94231045	94231831	15:94231045-94231831	ENSG00000275016,ENSG00000258489,ENSG00000280304,ENSG00000273923,ENSG00000258773,ENSG00000258433,ENSG00000270017,ENSG00000277654,ENSG00000286917,ENSG00000259331,ENSG00000285866,ENSG00000287950,ENSG00000258632,ENSG00000140563,ENSG00000258895,ENSG00000259724,ENSG00000258785,ENSG00000258831,ENSG00000258627,ENSG00000258754,ENSG00000258631,ENSG00000258787,ENSG00000258909
chr15	94287665	94288026	15:94287665-94288026	ENSG00000258489,ENSG00000259134,ENSG00000273923,ENSG00000258773,ENSG00000258433,ENSG00000270017,ENSG00000277654,ENSG00000286917,ENSG00000259331,ENSG00000285866,ENSG00000287950,ENSG00000287328,ENSG00000258632,ENSG00000140563,ENSG00000258895,ENSG00000259724,ENSG00000258754
chr15	94370786	94371119	15:94370786-94371119	ENSG00000277135,ENSG00000280048,ENSG00000273771,ENSG00000222076,ENSG00000275016,ENSG00000258489,ENSG00000259134,ENSG00000285700,ENSG00000280304,ENSG00000273923,ENSG00000248441,ENSG00000258773,ENSG00000258433,ENSG00000270017,ENSG00000277654,ENSG00000286917,ENSG00000259331,ENSG00000285866,ENSG00000287950,ENSG00000258895,ENSG00000258754,ENSG00000258787
chr15	95875261	95875540	15:95875261-95875540	ENSG00000259485,ENSG00000223120,ENSG00000185594,ENSG00000259282,ENSG00000274079,ENSG00000222617,ENSG00000259534,ENSG00000242295,ENSG00000250825,ENSG00000259312,ENSG00000259542,ENSG00000259614,ENSG00000280291,ENSG00000259763,ENSG00000278146,ENSG00000259359,ENSG00000277135,ENSG00000280048,ENSG00000273771,ENSG00000259702,ENSG00000275443,ENSG00000222076,ENSG00000275016,ENSG00000258489,ENSG00000259134,ENSG00000285700,ENSG00000280304,ENSG00000273923,ENSG00000248441,ENSG00000258773,ENSG00000258433,ENSG00000270017,ENSG00000277654,ENSG00000286917,ENSG00000259331,ENSG00000285866,ENSG00000287950
chr15	96330466	96331037	15:96330466-96331037	ENSG00000259485,ENSG00000259534,ENSG00000242295,ENSG00000259312,ENSG00000259542,ENSG00000259614,ENSG00000259275,ENSG00000275322,ENSG00000283888,ENSG00000185551,ENSG00000280291,ENSG00000259763,ENSG00000278146,ENSG00000259359,ENSG00000277135,ENSG00000280048,ENSG00000247809,ENSG00000273771,ENSG00000259702,ENSG00000275443,ENSG00000222076,ENSG00000275016,ENSG00000258489,ENSG00000259134,ENSG00000285700,ENSG00000280304,ENSG00000248441,ENSG00000258773
chr15	96356960	96357278	15:96356960-96357278	ENSG00000259485,ENSG00000259403,ENSG00000223120,ENSG00000185594,ENSG00000259282,ENSG00000259340,ENSG00000274079,ENSG00000222617,ENSG00000259534,ENSG00000242295,ENSG00000250825,ENSG00000259312,ENSG00000259542,ENSG00000259614,ENSG00000259275,ENSG00000275322,ENSG00000283888,ENSG00000185551,ENSG00000280291,ENSG00000259763,ENSG00000278146,ENSG00000259359,ENSG00000277135,ENSG00000280048,ENSG00000247809,ENSG00000273771,ENSG00000259702,ENSG00000275443,ENSG00000222076,ENSG00000275016,ENSG00000258489,ENSG00000259134,ENSG00000285700,ENSG00000280304,ENSG00000273923,ENSG00000248441,ENSG00000258773,ENSG00000258433,ENSG00000270017,ENSG00000277654,ENSG00000286917,ENSG00000259331,ENSG00000285866
chr15	96586051	96586470	15:96586051-96586470	ENSG00000259485,ENSG00000259403,ENSG00000242863,ENSG00000259582,ENSG00000287321,ENSG00000251209,ENSG00000223120,ENSG00000185594,ENSG00000259282,ENSG00000214424,ENSG00000259340,ENSG00000274079,ENSG00000222617,ENSG00000259534,ENSG00000242295,ENSG00000250825,ENSG00000259312,ENSG00000259542,ENSG00000259614,ENSG00000280291,ENSG00000259763,ENSG00000278146,ENSG00000259359,ENSG00000277135,ENSG00000280048,ENSG00000273771,ENSG00000259702,ENSG00000275443,ENSG00000222076,ENSG00000275016,ENSG00000258489,ENSG00000259134,ENSG00000285700,ENSG00000280304,ENSG00000273923,ENSG00000248441,ENSG00000258773,ENSG00000258433,ENSG00000270017,ENSG00000277654,ENSG00000286917,ENSG00000259331,ENSG00000285866,ENSG00000287950
chr15	96720202	96720729	15:96720202-96720729	ENSG00000259485,ENSG00000259403,ENSG00000242863,ENSG00000259582,ENSG00000287321,ENSG00000251209,ENSG00000223120,ENSG00000185594,ENSG00000259282,ENSG00000214424,ENSG00000259340,ENSG00000274079,ENSG00000222617,ENSG00000259534,ENSG00000242295,ENSG00000250825,ENSG00000259312,ENSG00000259542,ENSG00000259614,ENSG00000280291,ENSG00000259763,ENSG00000278146,ENSG00000259359,ENSG00000277135,ENSG00000280048,ENSG00000273771,ENSG00000259702,ENSG00000275443,ENSG00000222076,ENSG00000275016,ENSG00000258489,ENSG00000259134,ENSG00000285700,ENSG00000280304,ENSG00000273923,ENSG00000248441,ENSG00000258773,ENSG00000258433,ENSG00000270017,ENSG00000277654,ENSG00000286917,ENSG00000259331,ENSG00000285866,ENSG00000287950
chr15	97501084	97501881	15:97501084-97501881	ENSG00000259485,ENSG00000259403,ENSG00000259664,ENSG00000242863,ENSG00000251729,ENSG00000279091,ENSG00000259582,ENSG00000287267,ENSG00000287321,ENSG00000251209,ENSG00000259870,ENSG00000223120,ENSG00000274079,ENSG00000222617,ENSG00000259312,ENSG00000259614,ENSG00000280291,ENSG00000259763,ENSG00000278146,ENSG00000259359,ENSG00000277135,ENSG00000280048,ENSG00000273771,ENSG00000275443,ENSG00000275016,ENSG00000258489,ENSG00000259134,ENSG00000285700,ENSG00000280304,ENSG00000273923,ENSG00000248441,ENSG00000258773,ENSG00000258433,ENSG00000277654
chr15	97504170	97504505	15:97504170-97504505	ENSG00000259485,ENSG00000259403,ENSG00000259664,ENSG00000242863,ENSG00000251729,ENSG00000279091,ENSG00000259582,ENSG00000287267,ENSG00000287321,ENSG00000251209,ENSG00000259870,ENSG00000223120,ENSG00000274079,ENSG00000273771,ENSG00000275016,ENSG00000277654
chr15	97960198	97960950	15:97960198-97960950	ENSG00000259485,ENSG00000259403,ENSG00000242863,ENSG00000259582,ENSG00000287267,ENSG00000287321,ENSG00000251209,ENSG00000259870,ENSG00000287000,ENSG00000140450,ENSG00000259478,ENSG00000258483,ENSG00000283372,ENSG00000259199,ENSG00000222361,ENSG00000259611,ENSG00000259320,ENSG00000259266,ENSG00000259041,ENSG00000274312,ENSG00000259507,ENSG00000223120,ENSG00000274079,ENSG00000222617,ENSG00000259534,ENSG00000242295,ENSG00000259312,ENSG00000259542,ENSG00000280291,ENSG00000259763,ENSG00000278146,ENSG00000259359,ENSG00000277135,ENSG00000280048,ENSG00000273771,ENSG00000259702,ENSG00000275443,ENSG00000222076,ENSG00000275016,ENSG00000258489,ENSG00000259134
chr15	97984263	97984611	15:97984263-97984611	ENSG00000259485,ENSG00000259403,ENSG00000242863,ENSG00000251209,ENSG00000259870,ENSG00000287000,ENSG00000259478,ENSG00000258483,ENSG00000283372,ENSG00000259199,ENSG00000222361,ENSG00000259611,ENSG00000259320,ENSG00000259266,ENSG00000259041,ENSG00000274312,ENSG00000280048,ENSG00000275016
chr15	98160100	98160528	15:98160100-98160528	ENSG00000259485,ENSG00000259403,ENSG00000242863,ENSG00000287321,ENSG00000251209,ENSG00000259870,ENSG00000258483,ENSG00000283372,ENSG00000259199,ENSG00000222361,ENSG00000259611,ENSG00000259320,ENSG00000259266,ENSG00000259041,ENSG00000274312,ENSG00000259507,ENSG00000280291,ENSG00000278146
chr15	98428453	98428799	15:98428453-98428799	ENSG00000251209,ENSG00000259870,ENSG00000259199,ENSG00000222361,ENSG00000259266,ENSG00000259041,ENSG00000274312,ENSG00000277987,ENSG00000259507
chr15	98547440	98548669	15:98547440-98548669	ENSG00000283597,ENSG00000259507,ENSG00000278022
chr15	98600434	98600843	15:98600434-98600843	ENSG00000259507
chr15	98647500	98649006	15:98647500-98649006	ENSG00000283597,ENSG00000259507,ENSG00000259424,ENSG00000140443,ENSG00000278022,ENSG00000287191,ENSG00000261054
chr15	98738953	98739215	15:98738953-98739215	ENSG00000140443,ENSG00000278022
chr15	98779571	98779998	15:98779571-98779998	ENSG00000259041,ENSG00000274312,ENSG00000259507,ENSG00000278022,ENSG00000264480,ENSG00000287191,ENSG00000183571,ENSG00000261054,ENSG00000261616,ENSG00000259921
chr15	98788322	98788734	15:98788322-98788734	ENSG00000259507,ENSG00000278022,ENSG00000264480,ENSG00000287191,ENSG00000183571,ENSG00000261616,ENSG00000259921
chr15	98852212	98852810	15:98852212-98852810	ENSG00000259507,ENSG00000259424,ENSG00000140443,ENSG00000278022,ENSG00000287191,ENSG00000259921
chr15	98865848	98866283	15:98865848-98866283	ENSG00000259507,ENSG00000140443,ENSG00000278022,ENSG00000287191,ENSG00000259621,ENSG00000183571,ENSG00000261054,ENSG00000261616,ENSG00000259921
chr15	98873612	98874104	15:98873612-98874104	ENSG00000259507,ENSG00000140443,ENSG00000278022,ENSG00000287191,ENSG00000259621,ENSG00000183571,ENSG00000261054,ENSG00000259921
chr15	98881651	98881865	15:98881651-98881865	ENSG00000259507,ENSG00000278022,ENSG00000287191,ENSG00000259621
chr15	98899428	98899918	15:98899428-98899918	ENSG00000259507,ENSG00000140443,ENSG00000278022,ENSG00000287191,ENSG00000259621,ENSG00000183571,ENSG00000261054,ENSG00000261616,ENSG00000259921
chr15	98915194	98915667	15:98915194-98915667	ENSG00000259507,ENSG00000140443,ENSG00000183571
chr15	99014926	99015338	15:99014926-99015338	ENSG00000183571,ENSG00000278090
chr15	99059051	99059290	15:99059051-99059290	ENSG00000259507,ENSG00000183571,ENSG00000278090,ENSG00000261616,ENSG00000259921
chr15	99104937	99105810	15:99104937-99105810	ENSG00000259475,ENSG00000182253,ENSG00000261054,ENSG00000261616,ENSG00000259921
chr15	99251035	99251768	15:99251035-99251768	ENSG00000261054,ENSG00000103852,ENSG00000261616,ENSG00000259921,ENSG00000168904,ENSG00000259706,ENSG00000259228,ENSG00000259257
chr15	99409121	99409385	15:99409121-99409385	ENSG00000259228,ENSG00000259257,ENSG00000259590,ENSG00000259760,ENSG00000274294,ENSG00000241562,ENSG00000201724
chr15	99425005	99425665	15:99425005-99425665	ENSG00000259228,ENSG00000259257,ENSG00000259590,ENSG00000259760,ENSG00000274294,ENSG00000259341,ENSG00000241562,ENSG00000068305,ENSG00000201724
chr15	99452727	99453255	15:99452727-99453255	ENSG00000259228,ENSG00000259257,ENSG00000259590,ENSG00000274294,ENSG00000259341,ENSG00000241562,ENSG00000068305,ENSG00000201724,ENSG00000183909
chr15	99474135	99474499	15:99474135-99474499	ENSG00000259257,ENSG00000259590,ENSG00000286893,ENSG00000241562,ENSG00000177693
chr15	99476469	99477203	15:99476469-99477203	ENSG00000259257,ENSG00000286893,ENSG00000241562,ENSG00000201724
chr15	99485866	99486300	15:99485866-99486300	ENSG00000259257,ENSG00000286893,ENSG00000279846,ENSG00000241562
chr15	99495944	99496124	15:99495944-99496124	ENSG00000259257,ENSG00000279846,ENSG00000241562
chr15	99500322	99500780	15:99500322-99500780	ENSG00000259257,ENSG00000259590,ENSG00000279846,ENSG00000241562,ENSG00000068305,ENSG00000201724
chr15	99504241	99504427	15:99504241-99504427	ENSG00000259257,ENSG00000279846,ENSG00000241562
chr15	99509869	99510569	15:99509869-99510569	ENSG00000259228,ENSG00000259257,ENSG00000259590,ENSG00000274294,ENSG00000279846,ENSG00000241562,ENSG00000068305,ENSG00000201724
chr15	99564718	99566089	15:99564718-99566089	ENSG00000259228,ENSG00000259257,ENSG00000241562,ENSG00000068305,ENSG00000201724
chr15	99614353	99615099	15:99614353-99615099	ENSG00000259228,ENSG00000259257,ENSG00000241562,ENSG00000068305,ENSG00000201724
chr15	99631179	99631522	15:99631179-99631522	ENSG00000259228,ENSG00000259257,ENSG00000241562,ENSG00000068305,ENSG00000201724,ENSG00000185596,ENSG00000284557,ENSG00000259553
chr15	99703524	99703861	15:99703524-99703861	ENSG00000259228,ENSG00000259257,ENSG00000259590,ENSG00000241562,ENSG00000068305,ENSG00000201724
chr15	99733049	99733808	15:99733049-99733808	ENSG00000259921,ENSG00000168904,ENSG00000259228,ENSG00000259257,ENSG00000201724,ENSG00000183060,ENSG00000252957,ENSG00000185596,ENSG00000284557,ENSG00000259553
chr15	99756002	99756262	15:99756002-99756262	ENSG00000259228,ENSG00000259257
chr15	99797376	99797596	15:99797376-99797596	ENSG00000182397,ENSG00000259655,ENSG00000241588
chr15	99806559	99807285	15:99806559-99807285	ENSG00000182397,ENSG00000259655,ENSG00000241588,ENSG00000259363
chr15	99915877	99916315	15:99915877-99916315	ENSG00000254744,ENSG00000259219,ENSG00000252957,ENSG00000259356
chr15	99926435	99928727	15:99926435-99928727	ENSG00000254744,ENSG00000259219,ENSG00000252957,ENSG00000259356,ENSG00000259646
chr15	100341644	100342306	15:100341644-100342306	ENSG00000254744,ENSG00000140470,ENSG00000259219,ENSG00000252957,ENSG00000259356,ENSG00000189419
chr15	100349768	100351038	15:100349768-100351038	ENSG00000254744,ENSG00000140470,ENSG00000259219,ENSG00000252957,ENSG00000259356,ENSG00000189419,ENSG00000185596,ENSG00000284557,ENSG00000259553
chr15	100394645	100395458	15:100394645-100395458	ENSG00000254744,ENSG00000259219,ENSG00000252957,ENSG00000259356,ENSG00000259430
chr15	100517412	100517691	15:100517412-100517691	ENSG00000154227
chr15	100520287	100520612	15:100520287-100520612	ENSG00000154227,ENSG00000270127,ENSG00000251819
chr15	100537364	100537820	15:100537364-100537820	ENSG00000259219,ENSG00000252957,ENSG00000154227,ENSG00000270127,ENSG00000251819,ENSG00000275449
chr15	100559384	100559656	15:100559384-100559656	ENSG00000270127,ENSG00000251819,ENSG00000200095,ENSG00000259540,ENSG00000259205
chr15	100560451	100560659	15:100560451-100560659	ENSG00000270127,ENSG00000251819,ENSG00000257109,ENSG00000200095,ENSG00000259540,ENSG00000259205
chr15	100601960	100602860	15:100601960-100602860	ENSG00000259219,ENSG00000259381,ENSG00000212306,ENSG00000183475,ENSG00000140471
chr15	100623429	100623933	15:100623429-100623933	ENSG00000259454,ENSG00000272639,ENSG00000259604,ENSG00000272808,ENSG00000232386,ENSG00000259586,ENSG00000279588,ENSG00000259381,ENSG00000212306
chr15	100627773	100627992	15:100627773-100627992	ENSG00000278456,ENSG00000272639,ENSG00000259604,ENSG00000272808,ENSG00000232386,ENSG00000259586,ENSG00000259381,ENSG00000212306
chr15	100721741	100722298	15:100721741-100722298	ENSG00000252957,ENSG00000248472,ENSG00000278456,ENSG00000272639,ENSG00000259604,ENSG00000272808,ENSG00000232386,ENSG00000259586,ENSG00000279588,ENSG00000259579,ENSG00000259381,ENSG00000212306
chr15	100833683	100833882	15:100833683-100833882	ENSG00000275771,ENSG00000183909,ENSG00000272639,ENSG00000259604,ENSG00000272808,ENSG00000232386,ENSG00000259586,ENSG00000279588,ENSG00000259381
chr15	100873048	100873301	15:100873048-100873301	ENSG00000278456,ENSG00000184254,ENSG00000272639,ENSG00000259604,ENSG00000272808,ENSG00000232386,ENSG00000259586,ENSG00000279588,ENSG00000259381,ENSG00000212306
chr15	100902451	100902740	15:100902451-100902740	ENSG00000275449,ENSG00000183909,ENSG00000259583,ENSG00000278456,ENSG00000184254,ENSG00000272639,ENSG00000259604,ENSG00000272808,ENSG00000232386,ENSG00000259586,ENSG00000259381
chr15	100918122	100918453	15:100918122-100918453	ENSG00000154237,ENSG00000259583,ENSG00000278456
chr15	100918888	100919893	15:100918888-100919893	ENSG00000154237,ENSG00000259583,ENSG00000278456,ENSG00000272639,ENSG00000259604,ENSG00000272808,ENSG00000232386,ENSG00000259586,ENSG00000259381,ENSG00000212306
chr15	100932662	100932958	15:100932662-100932958	ENSG00000154237,ENSG00000259583,ENSG00000278456
chr15	100934762	100935084	15:100934762-100935084	ENSG00000248472,ENSG00000154237,ENSG00000259583,ENSG00000278456,ENSG00000272639,ENSG00000259604,ENSG00000272808,ENSG00000232386,ENSG00000259586,ENSG00000279588,ENSG00000259381
chr15	100940752	100941346	15:100940752-100941346	ENSG00000248472,ENSG00000259646,ENSG00000214344,ENSG00000287892,ENSG00000259376,ENSG00000154237,ENSG00000259583,ENSG00000278456,ENSG00000272639,ENSG00000259604,ENSG00000272808,ENSG00000232386,ENSG00000259586,ENSG00000279588,ENSG00000259381,ENSG00000212306
chr15	100958844	100959469	15:100958844-100959469	ENSG00000248472,ENSG00000177693,ENSG00000278456,ENSG00000272808,ENSG00000259586,ENSG00000279588
chr15	101008341	101008629	15:101008341-101008629	ENSG00000275771,ENSG00000154237,ENSG00000259583,ENSG00000278456,ENSG00000232386,ENSG00000259381,ENSG00000212306
chr15	101023918	101024217	15:101023918-101024217	ENSG00000183909,ENSG00000177693,ENSG00000287892,ENSG00000259755,ENSG00000259376,ENSG00000154237
chr15	101035638	101035903	15:101035638-101035903	ENSG00000287892,ENSG00000259376
chr15	101116320	101116514	15:101116320-101116514	ENSG00000259365,ENSG00000287892,ENSG00000259755
chr15	101124811	101125279	15:101124811-101125279	ENSG00000248472,ENSG00000259646,ENSG00000257109,ENSG00000259365,ENSG00000287892,ENSG00000259755,ENSG00000259376
chr15	101137313	101137918	15:101137313-101137918	ENSG00000259236,ENSG00000248472,ENSG00000259454,ENSG00000257109,ENSG00000259182,ENSG00000259365,ENSG00000287892,ENSG00000259755,ENSG00000259376
chr15	101140183	101140473	15:101140183-101140473	ENSG00000259646,ENSG00000287892
chr15	101167742	101168587	15:101167742-101168587	ENSG00000183909,ENSG00000259646,ENSG00000259182,ENSG00000259755
chr15	101174159	101174453	15:101174159-101174453	ENSG00000259182
chr15	101175585	101175870	15:101175585-101175870	ENSG00000177693,ENSG00000131873,ENSG00000259182
chr15	101193866	101194540	15:101193866-101194540	ENSG00000248472,ENSG00000131873
chr15	101199858	101200058	15:101199858-101200058	ENSG00000248472,ENSG00000183909,ENSG00000131873,ENSG00000287892,ENSG00000259755
chr15	101201414	101201786	15:101201414-101201786	ENSG00000232459,ENSG00000248472,ENSG00000183909,ENSG00000177693,ENSG00000131873,ENSG00000287892,ENSG00000259755
chr15	101207901	101208337	15:101207901-101208337	ENSG00000184140,ENSG00000182854,ENSG00000248472,ENSG00000131873,ENSG00000287892,ENSG00000259755,ENSG00000259376
chr15	101237321	101237559	15:101237321-101237559	ENSG00000131873,ENSG00000259755
chr15	101239901	101240122	15:101239901-101240122	ENSG00000177693,ENSG00000131873,ENSG00000259755
chr15	101242613	101243005	15:101242613-101243005	ENSG00000248472,ENSG00000177693,ENSG00000131873,ENSG00000287892,ENSG00000259755
chr15	101251575	101252485	15:101251575-101252485	ENSG00000182854,ENSG00000248472,ENSG00000131871,ENSG00000131873,ENSG00000259365,ENSG00000287892,ENSG00000259755,ENSG00000259376
chr15	101276980	101277807	15:101276980-101277807	ENSG00000259464,ENSG00000177693,ENSG00000259172,ENSG00000131876,ENSG00000131871,ENSG00000287892,ENSG00000259755
chr15	101294531	101295700	15:101294531-101295700	ENSG00000277210,ENSG00000282793,ENSG00000259464,ENSG00000259695,ENSG00000286733,ENSG00000275771,ENSG00000259646,ENSG00000259454,ENSG00000257109,ENSG00000279970,ENSG00000259172,ENSG00000131876
chr15	101320582	101321090	15:101320582-101321090	ENSG00000277210,ENSG00000282793,ENSG00000259464,ENSG00000259695,ENSG00000286733,ENSG00000259236,ENSG00000182854,ENSG00000232459,ENSG00000248472,ENSG00000214344,ENSG00000259764,ENSG00000279970,ENSG00000259172,ENSG00000140479,ENSG00000131876
chr15	101334205	101334477	15:101334205-101334477	ENSG00000259464,ENSG00000275449,ENSG00000185596,ENSG00000259764,ENSG00000140479
chr15	101446122	101446686	15:101446122-101446686	ENSG00000277210,ENSG00000282793,ENSG00000259464,ENSG00000259695,ENSG00000286733,ENSG00000184140,ENSG00000182854,ENSG00000232459,ENSG00000248472,ENSG00000183909,ENSG00000259646,ENSG00000259454,ENSG00000214344,ENSG00000140479
chr15	101455344	101456010	15:101455344-101456010	ENSG00000274139,ENSG00000277210,ENSG00000282793,ENSG00000259464,ENSG00000259695,ENSG00000286733,ENSG00000184140,ENSG00000182854,ENSG00000232459,ENSG00000248472,ENSG00000275449,ENSG00000259646,ENSG00000259454,ENSG00000214344,ENSG00000140479
chr15	101500054	101500237	15:101500054-101500237	ENSG00000274139,ENSG00000277210,ENSG00000282793,ENSG00000259464,ENSG00000259695,ENSG00000286733,ENSG00000275449,ENSG00000279970,ENSG00000140479
chr15	101625218	101625472	15:101625218-101625472	ENSG00000277210,ENSG00000282793,ENSG00000259464,ENSG00000259695,ENSG00000286733,ENSG00000184277,ENSG00000259236,ENSG00000184140,ENSG00000232459,ENSG00000183909,ENSG00000259646,ENSG00000259454,ENSG00000214344
chr15	101641061	101641412	15:101641061-101641412	ENSG00000277210,ENSG00000282793,ENSG00000259464,ENSG00000259695,ENSG00000286733,ENSG00000184277,ENSG00000252614,ENSG00000259454,ENSG00000257109,ENSG00000279970,ENSG00000259172,ENSG00000131876
chr15	101641973	101642252	15:101641973-101642252	ENSG00000277210,ENSG00000282793,ENSG00000259464,ENSG00000259695,ENSG00000286733,ENSG00000184277,ENSG00000252614,ENSG00000259236,ENSG00000182854,ENSG00000232459,ENSG00000284557,ENSG00000259553,ENSG00000259646,ENSG00000259454,ENSG00000257109,ENSG00000214344,ENSG00000279970,ENSG00000259172,ENSG00000131876
chr15	101651938	101652716	15:101651938-101652716	ENSG00000277210,ENSG00000282793,ENSG00000259464,ENSG00000259695,ENSG00000286733,ENSG00000184277,ENSG00000252614,ENSG00000259236,ENSG00000240927,ENSG00000184140,ENSG00000182854,ENSG00000275449,ENSG00000183909,ENSG00000259454,ENSG00000257109,ENSG00000214344,ENSG00000279970,ENSG00000259172,ENSG00000131876
chr15	101724112	101724836	15:101724112-101724836	ENSG00000282793,ENSG00000259695,ENSG00000185418,ENSG00000259658,ENSG00000259236,ENSG00000240927,ENSG00000184140,ENSG00000182854,ENSG00000232459,ENSG00000248472,ENSG00000275449,ENSG00000248893,ENSG00000259646,ENSG00000259454,ENSG00000257109,ENSG00000214344
chr15	101745449	101746412	15:101745449-101746412	ENSG00000259695,ENSG00000259658,ENSG00000259660,ENSG00000259236,ENSG00000240927,ENSG00000184140,ENSG00000182854,ENSG00000232459,ENSG00000185596,ENSG00000257109,ENSG00000214344
chr15	101961344	101962079	15:101961344-101962079	-
chr15	101980896	101981187	15:101980896-101981187	-
chr16	10497	11138	16:10497-11138	ENSG00000172236,ENSG00000277010,ENSG00000273551,ENSG00000242173,ENSG00000225323,ENSG00000206177,ENSG00000233614,ENSG00000234769,ENSG00000278739,ENSG00000007384,ENSG00000185615,ENSG00000198736
chr16	22900	23098	16:22900-23098	ENSG00000234769,ENSG00000278739,ENSG00000231439
chr16	34946	35522	16:34946-35522	ENSG00000225323,ENSG00000206178,ENSG00000206177,ENSG00000234769,ENSG00000278739,ENSG00000260803,ENSG00000231439,ENSG00000226942,ENSG00000161980,ENSG00000161981
chr16	53405	54203	16:53405-54203	ENSG00000242173,ENSG00000286901,ENSG00000076344,ENSG00000188536,ENSG00000225323,ENSG00000206178,ENSG00000206177,ENSG00000228779,ENSG00000234769,ENSG00000278739,ENSG00000231439,ENSG00000161980,ENSG00000161981,ENSG00000007384,ENSG00000278995,ENSG00000103152,ENSG00000185615
chr16	77732	78691	16:77732-78691	ENSG00000007384,ENSG00000278995,ENSG00000103152,ENSG00000269482
chr16	84644	85034	16:84644-85034	ENSG00000206178,ENSG00000007384,ENSG00000278995,ENSG00000103152,ENSG00000269482
chr16	96983	97210	16:96983-97210	ENSG00000242173,ENSG00000286901,ENSG00000086506,ENSG00000188536,ENSG00000225323,ENSG00000206178,ENSG00000206177,ENSG00000228779,ENSG00000234769,ENSG00000278739,ENSG00000231439,ENSG00000007384,ENSG00000278995,ENSG00000103152,ENSG00000103148,ENSG00000269482,ENSG00000185615
chr16	138485	138966	16:138485-138966	ENSG00000242173,ENSG00000286901,ENSG00000076344,ENSG00000086506,ENSG00000207243,ENSG00000206172,ENSG00000188536,ENSG00000225323,ENSG00000206178,ENSG00000206177,ENSG00000130656,ENSG00000228779,ENSG00000103148,ENSG00000185615
chr16	181232	181671	16:181232-181671	ENSG00000286901,ENSG00000268836,ENSG00000086506,ENSG00000207243,ENSG00000206172,ENSG00000188536,ENSG00000225323,ENSG00000206178,ENSG00000206177,ENSG00000228779
chr16	229020	229498	16:229020-229498	ENSG00000242173,ENSG00000286901,ENSG00000076344,ENSG00000167930,ENSG00000206168,ENSG00000007392,ENSG00000188536,ENSG00000225323,ENSG00000206178,ENSG00000206177,ENSG00000185615
chr16	234455	235320	16:234455-235320	ENSG00000242173,ENSG00000286901,ENSG00000076344,ENSG00000167930,ENSG00000206168,ENSG00000007392,ENSG00000206178,ENSG00000185615
chr16	324839	325220	16:324839-325220	ENSG00000242173,ENSG00000286901,ENSG00000076344,ENSG00000185615
chr16	327189	327845	16:327189-327845	ENSG00000242173,ENSG00000286901,ENSG00000076344,ENSG00000206178,ENSG00000185615
chr16	339646	339940	16:339646-339940	ENSG00000242173,ENSG00000286901,ENSG00000076344,ENSG00000185615,ENSG00000103126
chr16	352575	353297	16:352575-353297	ENSG00000242173,ENSG00000286901,ENSG00000076344,ENSG00000167930,ENSG00000206168,ENSG00000007392,ENSG00000188536,ENSG00000225323,ENSG00000206178,ENSG00000206177,ENSG00000185615,ENSG00000103126,ENSG00000086504,ENSG00000129925,ENSG00000236829,ENSG00000201034,ENSG00000230428
chr16	362153	362488	16:362153-362488	ENSG00000242173,ENSG00000286901,ENSG00000076344,ENSG00000225323,ENSG00000206177,ENSG00000185615,ENSG00000103126,ENSG00000086504
chr16	370330	370720	16:370330-370720	ENSG00000242173,ENSG00000286901,ENSG00000076344,ENSG00000185615,ENSG00000086504,ENSG00000129925,ENSG00000236829
chr16	381706	382339	16:381706-382339	ENSG00000086504,ENSG00000129925,ENSG00000236829,ENSG00000103202,ENSG00000242612
chr16	400687	400952	16:400687-400952	ENSG00000103202,ENSG00000242612
chr16	401520	402159	16:401520-402159	ENSG00000236829,ENSG00000103202,ENSG00000242612,ENSG00000276984,ENSG00000201034,ENSG00000230428
chr16	425269	426003	16:425269-426003	ENSG00000242612,ENSG00000276984,ENSG00000090565,ENSG00000201034,ENSG00000230428
chr16	477357	477654	16:477357-477654	ENSG00000090565,ENSG00000201034,ENSG00000230428
chr16	494795	495030	16:494795-495030	ENSG00000090565,ENSG00000201034,ENSG00000230428,ENSG00000261691
chr16	527141	528024	16:527141-528024	ENSG00000201034,ENSG00000230428,ENSG00000277142,ENSG00000103326,ENSG00000266124,ENSG00000266235,ENSG00000261691,ENSG00000257108,ENSG00000282907
chr16	535446	535808	16:535446-535808	ENSG00000277142,ENSG00000103326,ENSG00000266124,ENSG00000266235,ENSG00000261691
chr16	569645	570176	16:569645-570176	ENSG00000103326,ENSG00000261691,ENSG00000161992,ENSG00000007541,ENSG00000257108,ENSG00000282907,ENSG00000197562
chr16	578991	579650	16:578991-579650	ENSG00000261691,ENSG00000161992,ENSG00000007541,ENSG00000257108,ENSG00000282907,ENSG00000197562
chr16	588887	590362	16:588887-590362	ENSG00000261691,ENSG00000007541,ENSG00000257108,ENSG00000282907,ENSG00000197562,ENSG00000127578
chr16	636016	637287	16:636016-637287	ENSG00000197562,ENSG00000127578,ENSG00000130731,ENSG00000172366,ENSG00000228201,ENSG00000161996
chr16	642404	642952	16:642404-642952	ENSG00000127578,ENSG00000130731,ENSG00000172366,ENSG00000228201,ENSG00000161996,ENSG00000262528
chr16	649017	649763	16:649017-649763	ENSG00000127578,ENSG00000130731,ENSG00000172366,ENSG00000228201,ENSG00000161996,ENSG00000262528
chr16	660535	661142	16:660535-661142	ENSG00000161999,ENSG00000103266,ENSG00000279441,ENSG00000127578,ENSG00000228201,ENSG00000161996,ENSG00000262528,ENSG00000140983,ENSG00000103269,ENSG00000260394
chr16	667900	668212	16:667900-668212	ENSG00000161999,ENSG00000103266,ENSG00000279441,ENSG00000161996,ENSG00000262528,ENSG00000140983,ENSG00000103269,ENSG00000260394
chr16	679683	680461	16:679683-680461	ENSG00000279255,ENSG00000261659,ENSG00000127580,ENSG00000161999,ENSG00000103266,ENSG00000279441,ENSG00000140983,ENSG00000103269,ENSG00000260394
chr16	684134	684669	16:684134-684669	ENSG00000261659,ENSG00000127580,ENSG00000161999,ENSG00000103266,ENSG00000279441,ENSG00000103269,ENSG00000260394
chr16	690182	690542	16:690182-690542	ENSG00000279255,ENSG00000127585,ENSG00000261659,ENSG00000127580,ENSG00000161999,ENSG00000103266
chr16	695584	695797	16:695584-695797	ENSG00000259840,ENSG00000279255,ENSG00000127585,ENSG00000261659,ENSG00000127580
chr16	714971	715524	16:714971-715524	ENSG00000196557,ENSG00000260532,ENSG00000260702,ENSG00000184471,ENSG00000162009,ENSG00000261720,ENSG00000261713,ENSG00000207579,ENSG00000279136,ENSG00000102854,ENSG00000103245,ENSG00000103253,ENSG00000162004,ENSG00000103254,ENSG00000103260,ENSG00000259840,ENSG00000279255,ENSG00000127585
chr16	720692	721535	16:720692-721535	ENSG00000103245,ENSG00000103253,ENSG00000162004,ENSG00000103254,ENSG00000103260,ENSG00000259840,ENSG00000279255
chr16	728254	728467	16:728254-728467	ENSG00000103245,ENSG00000103253,ENSG00000162004,ENSG00000103254,ENSG00000103260,ENSG00000279255
chr16	740773	741154	16:740773-741154	ENSG00000260702,ENSG00000184471,ENSG00000162009,ENSG00000261720,ENSG00000261713,ENSG00000207579,ENSG00000279136,ENSG00000102854,ENSG00000103245,ENSG00000103253,ENSG00000162004,ENSG00000103254,ENSG00000103260,ENSG00000259840,ENSG00000279255
chr16	754734	754939	16:754734-754939	ENSG00000261294,ENSG00000259910,ENSG00000196557,ENSG00000273551,ENSG00000260532,ENSG00000260702,ENSG00000184471,ENSG00000162009,ENSG00000261720,ENSG00000261713,ENSG00000275438,ENSG00000207579,ENSG00000279136,ENSG00000102854,ENSG00000103245,ENSG00000279255
chr16	788033	788839	16:788033-788839	ENSG00000172236,ENSG00000197253,ENSG00000277010,ENSG00000116176,ENSG00000261294,ENSG00000259910,ENSG00000260403,ENSG00000196557,ENSG00000273551,ENSG00000260532,ENSG00000260702,ENSG00000184471,ENSG00000162009,ENSG00000261720,ENSG00000261713,ENSG00000260439,ENSG00000260316,ENSG00000275438,ENSG00000287855,ENSG00000127588,ENSG00000127586,ENSG00000007376,ENSG00000207579,ENSG00000162006,ENSG00000279136,ENSG00000102854,ENSG00000103245,ENSG00000103260,ENSG00000259840,ENSG00000279255
chr16	807432	808015	16:807432-808015	ENSG00000261564,ENSG00000196364,ENSG00000260182,ENSG00000095917,ENSG00000172236,ENSG00000197253,ENSG00000277010,ENSG00000116176,ENSG00000261294,ENSG00000259910,ENSG00000260403,ENSG00000196557,ENSG00000273551,ENSG00000260532,ENSG00000260702,ENSG00000184471,ENSG00000162009,ENSG00000261720,ENSG00000261713,ENSG00000260496,ENSG00000260439,ENSG00000260316,ENSG00000275438,ENSG00000287855,ENSG00000127588,ENSG00000127586,ENSG00000007376,ENSG00000207579,ENSG00000279136,ENSG00000102854,ENSG00000279255
chr16	877556	877786	16:877556-877786	ENSG00000277010,ENSG00000261294,ENSG00000259910,ENSG00000260403,ENSG00000196557,ENSG00000273551,ENSG00000260532,ENSG00000184471,ENSG00000162009,ENSG00000261720,ENSG00000261713,ENSG00000260496,ENSG00000260439,ENSG00000260316,ENSG00000260022,ENSG00000103227,ENSG00000275438
chr16	952915	953275	16:952915-953275	ENSG00000259910,ENSG00000260403,ENSG00000196557,ENSG00000260532,ENSG00000260702,ENSG00000184471,ENSG00000162009,ENSG00000261720,ENSG00000261713,ENSG00000260496,ENSG00000005513,ENSG00000276931,ENSG00000260439,ENSG00000260316,ENSG00000275438
chr16	970590	971356	16:970590-971356	ENSG00000196364,ENSG00000260182,ENSG00000095917,ENSG00000197253,ENSG00000277010,ENSG00000116176,ENSG00000261294,ENSG00000259910,ENSG00000260403,ENSG00000196557,ENSG00000273551,ENSG00000260532,ENSG00000260702,ENSG00000184471,ENSG00000162009,ENSG00000261720,ENSG00000261713,ENSG00000260496,ENSG00000005513,ENSG00000260807,ENSG00000276931,ENSG00000260439,ENSG00000260316,ENSG00000103227,ENSG00000275438,ENSG00000287855
chr16	1300986	1301324	16:1300986-1301324	ENSG00000219274,ENSG00000261505,ENSG00000103275,ENSG00000274751,ENSG00000260710,ENSG00000260284,ENSG00000260991,ENSG00000261564,ENSG00000196364,ENSG00000260182,ENSG00000095917,ENSG00000172236,ENSG00000197253,ENSG00000277010,ENSG00000116176,ENSG00000261294,ENSG00000196557
chr16	1308938	1309924	16:1308938-1309924	ENSG00000219274,ENSG00000261505,ENSG00000103275,ENSG00000274751,ENSG00000260710,ENSG00000260284,ENSG00000260991,ENSG00000261564,ENSG00000196364,ENSG00000260182,ENSG00000095917,ENSG00000172236,ENSG00000277010,ENSG00000116176,ENSG00000261294,ENSG00000259910,ENSG00000260403,ENSG00000196557,ENSG00000273551,ENSG00000260532,ENSG00000260702
chr16	1342851	1343425	16:1342851-1343425	ENSG00000261641,ENSG00000279930,ENSG00000197599,ENSG00000284395,ENSG00000260425,ENSG00000090581,ENSG00000007520,ENSG00000007516,ENSG00000219274,ENSG00000261505,ENSG00000103275,ENSG00000274751,ENSG00000260710,ENSG00000260284,ENSG00000260991,ENSG00000261564,ENSG00000196364,ENSG00000260182,ENSG00000095917,ENSG00000172236,ENSG00000197253,ENSG00000277010,ENSG00000116176,ENSG00000261294,ENSG00000259910,ENSG00000260403,ENSG00000196557,ENSG00000273551,ENSG00000260532,ENSG00000260702,ENSG00000184471,ENSG00000162009,ENSG00000261720,ENSG00000261713,ENSG00000260051,ENSG00000280327,ENSG00000260954,ENSG00000260989,ENSG00000261732,ENSG00000261207
chr16	1351608	1352353	16:1351608-1352353	ENSG00000260425,ENSG00000090581,ENSG00000007520,ENSG00000007516,ENSG00000219274,ENSG00000261505,ENSG00000260284,ENSG00000260991,ENSG00000261564,ENSG00000196364,ENSG00000260182,ENSG00000095917,ENSG00000116176
chr16	1379007	1379690	16:1379007-1379690	ENSG00000279930,ENSG00000197599,ENSG00000059145,ENSG00000260425,ENSG00000090581,ENSG00000007520,ENSG00000219274,ENSG00000261505,ENSG00000260284,ENSG00000260991,ENSG00000261564,ENSG00000196364,ENSG00000260182,ENSG00000095917,ENSG00000197253,ENSG00000277010,ENSG00000116176,ENSG00000261294,ENSG00000196557,ENSG00000273551
chr16	1408128	1408637	16:1408128-1408637	ENSG00000261641,ENSG00000279930,ENSG00000197599,ENSG00000284395,ENSG00000174109,ENSG00000260132,ENSG00000059145,ENSG00000260425,ENSG00000219274,ENSG00000260991,ENSG00000261564,ENSG00000196364,ENSG00000260182,ENSG00000095917,ENSG00000277010,ENSG00000116176,ENSG00000260403,ENSG00000196557,ENSG00000260532,ENSG00000260051
chr16	1414418	1414892	16:1414418-1414892	ENSG00000261641,ENSG00000279930,ENSG00000197599,ENSG00000284395,ENSG00000174109,ENSG00000260132,ENSG00000059145,ENSG00000260425,ENSG00000261564
chr16	1420703	1421271	16:1420703-1421271	ENSG00000261641,ENSG00000279930,ENSG00000197599,ENSG00000284395,ENSG00000174109,ENSG00000260132,ENSG00000059145,ENSG00000260425,ENSG00000261505,ENSG00000260991,ENSG00000261564,ENSG00000196364,ENSG00000260182,ENSG00000095917,ENSG00000197253,ENSG00000277010,ENSG00000116176,ENSG00000261294,ENSG00000259910,ENSG00000260051,ENSG00000260646,ENSG00000280327,ENSG00000260954,ENSG00000260989,ENSG00000261732,ENSG00000269937
chr16	1469769	1470140	16:1469769-1470140	ENSG00000261641,ENSG00000103249,ENSG00000279930,ENSG00000197599,ENSG00000284395,ENSG00000261564,ENSG00000197253,ENSG00000260051,ENSG00000261430,ENSG00000219027,ENSG00000260646,ENSG00000280327,ENSG00000260954,ENSG00000260989,ENSG00000261732
chr16	1470842	1471198	16:1470842-1471198	ENSG00000261641,ENSG00000103249,ENSG00000279930,ENSG00000197599,ENSG00000284395,ENSG00000260051,ENSG00000261430,ENSG00000219027,ENSG00000100726,ENSG00000260646,ENSG00000280327,ENSG00000260954,ENSG00000260989,ENSG00000279057
chr16	1475004	1475413	16:1475004-1475413	ENSG00000261641,ENSG00000103249,ENSG00000279930,ENSG00000197599,ENSG00000284395,ENSG00000260051,ENSG00000261430,ENSG00000219027,ENSG00000251692,ENSG00000100726,ENSG00000260646,ENSG00000131634,ENSG00000280327,ENSG00000260954,ENSG00000260989,ENSG00000260436,ENSG00000261140
chr16	1492990	1493574	16:1492990-1493574	ENSG00000261641,ENSG00000103249,ENSG00000279930,ENSG00000197599,ENSG00000284395,ENSG00000197253,ENSG00000260403,ENSG00000260051,ENSG00000219027,ENSG00000251692,ENSG00000100726,ENSG00000260646,ENSG00000131634,ENSG00000280062,ENSG00000280231,ENSG00000280327,ENSG00000260954,ENSG00000260989,ENSG00000226890,ENSG00000261732
chr16	1543417	1543842	16:1543417-1543842	ENSG00000261641,ENSG00000279930,ENSG00000197599,ENSG00000284395,ENSG00000260991,ENSG00000196364,ENSG00000260182,ENSG00000095917,ENSG00000197253,ENSG00000277010,ENSG00000116176,ENSG00000261294,ENSG00000259910,ENSG00000273551,ENSG00000260051,ENSG00000100726,ENSG00000187535,ENSG00000260646,ENSG00000131634,ENSG00000280062,ENSG00000280231,ENSG00000280327,ENSG00000260954,ENSG00000260989,ENSG00000226890,ENSG00000261732,ENSG00000261207
chr16	1611934	1612560	16:1611934-1612560	ENSG00000261641,ENSG00000279930,ENSG00000197599,ENSG00000284395,ENSG00000196364,ENSG00000197253,ENSG00000277010,ENSG00000116176,ENSG00000261294,ENSG00000260403,ENSG00000196557,ENSG00000260051,ENSG00000100726,ENSG00000187535,ENSG00000260646,ENSG00000131634,ENSG00000280062,ENSG00000280231,ENSG00000280327,ENSG00000260954,ENSG00000260989,ENSG00000007545,ENSG00000226890,ENSG00000261732,ENSG00000278987,ENSG00000265820,ENSG00000261207,ENSG00000261613
chr16	1678027	1678642	16:1678027-1678642	ENSG00000197253,ENSG00000280327,ENSG00000260954,ENSG00000260989,ENSG00000007545,ENSG00000226890,ENSG00000261732,ENSG00000206053,ENSG00000278987,ENSG00000138834,ENSG00000275092,ENSG00000265820,ENSG00000261207
chr16	1705575	1706431	16:1705575-1706431	ENSG00000260954,ENSG00000260989,ENSG00000226890,ENSG00000261732,ENSG00000206053,ENSG00000278987,ENSG00000138834,ENSG00000275092,ENSG00000261399,ENSG00000265820,ENSG00000261207
chr16	1722254	1722610	16:1722254-1722610	ENSG00000116176,ENSG00000280327,ENSG00000260954,ENSG00000260989,ENSG00000226890,ENSG00000261732,ENSG00000278987,ENSG00000138834,ENSG00000275092,ENSG00000261399,ENSG00000265820,ENSG00000261207,ENSG00000205918
chr16	1771276	1771575	16:1771276-1771575	ENSG00000138834,ENSG00000261207,ENSG00000103024,ENSG00000074071,ENSG00000197774,ENSG00000162032,ENSG00000095906,ENSG00000099769
chr16	1772957	1774096	16:1772957-1774096	ENSG00000138834,ENSG00000261207,ENSG00000103024,ENSG00000074071,ENSG00000197774,ENSG00000162032,ENSG00000095906,ENSG00000099769
chr16	1782372	1783169	16:1782372-1783169	ENSG00000138834,ENSG00000265820,ENSG00000261207,ENSG00000103024,ENSG00000074071,ENSG00000197774,ENSG00000162032,ENSG00000095906,ENSG00000099769,ENSG00000063854,ENSG00000180185,ENSG00000260541
chr16	1826168	1827472	16:1826168-1827472	ENSG00000197253,ENSG00000261207,ENSG00000099769,ENSG00000063854,ENSG00000180185,ENSG00000162039,ENSG00000260541,ENSG00000281219,ENSG00000259947
chr16	1929683	1930200	16:1929683-1930200	ENSG00000196364,ENSG00000197253,ENSG00000261207,ENSG00000099769,ENSG00000162039,ENSG00000260541,ENSG00000281219,ENSG00000259947,ENSG00000162040,ENSG00000198736
chr16	1943176	1943608	16:1943176-1943608	ENSG00000233614,ENSG00000162039,ENSG00000260541,ENSG00000281219,ENSG00000259947,ENSG00000162040,ENSG00000198736,ENSG00000140986,ENSG00000140990,ENSG00000140988,ENSG00000206811,ENSG00000207405,ENSG00000255513,ENSG00000255198
chr16	1959186	1959763	16:1959186-1959763	ENSG00000162039,ENSG00000198736,ENSG00000140986,ENSG00000140990,ENSG00000140988,ENSG00000206811,ENSG00000207405,ENSG00000255513,ENSG00000255198,ENSG00000273587,ENSG00000179580,ENSG00000277602
chr16	1964544	1965093	16:1964544-1965093	ENSG00000140986,ENSG00000140990,ENSG00000140988,ENSG00000206811,ENSG00000207405,ENSG00000255513,ENSG00000255198,ENSG00000273587,ENSG00000179580,ENSG00000277602,ENSG00000183751
chr16	1971756	1972295	16:1971756-1972295	ENSG00000140988,ENSG00000206811,ENSG00000207405,ENSG00000255513,ENSG00000255198,ENSG00000273587,ENSG00000179580,ENSG00000277602,ENSG00000183751,ENSG00000196408,ENSG00000127554
chr16	1983648	1984424	16:1983648-1984424	ENSG00000140988,ENSG00000206811,ENSG00000207405,ENSG00000255513,ENSG00000255198,ENSG00000273587,ENSG00000179580,ENSG00000277602,ENSG00000183751,ENSG00000196408,ENSG00000127554,ENSG00000261790,ENSG00000127561,ENSG00000261123,ENSG00000284008,ENSG00000260447
chr16	1992090	1992636	16:1992090-1992636	ENSG00000277602,ENSG00000183751,ENSG00000196408,ENSG00000127554,ENSG00000261790,ENSG00000127561,ENSG00000260107,ENSG00000167962,ENSG00000183971,ENSG00000265386,ENSG00000008710,ENSG00000221656,ENSG00000259933,ENSG00000261123,ENSG00000284008,ENSG00000261240,ENSG00000260447
chr16	2003890	2004127	16:2003890-2004127	ENSG00000261790,ENSG00000127561,ENSG00000260107,ENSG00000167962,ENSG00000183971,ENSG00000265386,ENSG00000261123,ENSG00000260447
chr16	2009492	2010326	16:2009492-2010326	ENSG00000261790,ENSG00000260107,ENSG00000167962,ENSG00000183971,ENSG00000265386,ENSG00000008710,ENSG00000221656,ENSG00000259933,ENSG00000261123,ENSG00000284008,ENSG00000261240,ENSG00000260447
chr16	2015417	2015881	16:2015417-2015881	ENSG00000167962,ENSG00000183971,ENSG00000265386,ENSG00000065054,ENSG00000103197,ENSG00000008710,ENSG00000221656,ENSG00000259933,ENSG00000261123,ENSG00000284008,ENSG00000261240,ENSG00000260447,ENSG00000167964
chr16	2023213	2023640	16:2023213-2023640	ENSG00000183971,ENSG00000265386,ENSG00000065054,ENSG00000065057,ENSG00000103197,ENSG00000008710,ENSG00000221656,ENSG00000259933,ENSG00000261123,ENSG00000284008,ENSG00000261240,ENSG00000260447,ENSG00000200059,ENSG00000265867,ENSG00000264397,ENSG00000167964
chr16	2033102	2033502	16:2033102-2033502	ENSG00000065054,ENSG00000065057,ENSG00000103197,ENSG00000221656,ENSG00000259933,ENSG00000261123
chr16	2047617	2048211	16:2047617-2048211	ENSG00000065054,ENSG00000065057,ENSG00000103197,ENSG00000008710,ENSG00000221656,ENSG00000259933,ENSG00000261123,ENSG00000284008,ENSG00000261240,ENSG00000260447
chr16	2127934	2128589	16:2127934-2128589	ENSG00000103197,ENSG00000008710,ENSG00000221656,ENSG00000259933,ENSG00000261123,ENSG00000284008,ENSG00000261240,ENSG00000260447,ENSG00000200059,ENSG00000265867,ENSG00000264397,ENSG00000167964,ENSG00000280402,ENSG00000279568
chr16	2135641	2136345	16:2135641-2136345	ENSG00000183971,ENSG00000265386,ENSG00000065054,ENSG00000065057,ENSG00000103197,ENSG00000008710,ENSG00000221656,ENSG00000259933,ENSG00000261123,ENSG00000284008,ENSG00000261240,ENSG00000260447,ENSG00000200059,ENSG00000265867,ENSG00000264397,ENSG00000167964,ENSG00000260260,ENSG00000206630,ENSG00000281010,ENSG00000131653,ENSG00000167971
chr16	2155261	2155811	16:2155261-2155811	ENSG00000008710,ENSG00000221656,ENSG00000259933,ENSG00000261123,ENSG00000284008,ENSG00000261240,ENSG00000260447,ENSG00000167964,ENSG00000260260,ENSG00000206630,ENSG00000281010,ENSG00000131653,ENSG00000167971,ENSG00000259780,ENSG00000167968
chr16	2205176	2205807	16:2205176-2205807	ENSG00000167971,ENSG00000167965,ENSG00000182685,ENSG00000184207,ENSG00000261532,ENSG00000259780,ENSG00000167968,ENSG00000261663
chr16	2214724	2215477	16:2214724-2215477	ENSG00000221656,ENSG00000259933,ENSG00000167971,ENSG00000167965,ENSG00000182685,ENSG00000184207,ENSG00000261532,ENSG00000167967,ENSG00000259780,ENSG00000167968,ENSG00000167969,ENSG00000261663
chr16	2223186	2223987	16:2223186-2223987	ENSG00000167971,ENSG00000167965,ENSG00000182685,ENSG00000184207,ENSG00000261532,ENSG00000167967,ENSG00000259780,ENSG00000167968,ENSG00000167969,ENSG00000261663,ENSG00000205937,ENSG00000260778
chr16	2251364	2251877	16:2251364-2251877	ENSG00000167971,ENSG00000167967,ENSG00000259780,ENSG00000167968,ENSG00000167969,ENSG00000261663,ENSG00000205937,ENSG00000260778,ENSG00000243445,ENSG00000264004,ENSG00000284346,ENSG00000266643
chr16	2267607	2268861	16:2267607-2268861	ENSG00000259780,ENSG00000167968,ENSG00000167969,ENSG00000261663,ENSG00000205937,ENSG00000260778,ENSG00000264004,ENSG00000284346,ENSG00000266643
chr16	2340652	2341120	16:2340652-2341120	ENSG00000279057,ENSG00000260272,ENSG00000260293,ENSG00000162065,ENSG00000260095,ENSG00000283180,ENSG00000285970,ENSG00000238098,ENSG00000243445,ENSG00000167972
chr16	2423059	2423266	16:2423059-2423266	ENSG00000269937,ENSG00000260095,ENSG00000283180,ENSG00000285970,ENSG00000162063,ENSG00000243445
chr16	2428967	2429645	16:2428967-2429645	ENSG00000260272,ENSG00000260293,ENSG00000260874,ENSG00000260095,ENSG00000283180,ENSG00000285970,ENSG00000162063,ENSG00000243445
chr16	2459676	2460356	16:2459676-2460356	ENSG00000280402,ENSG00000279568,ENSG00000260293,ENSG00000162065,ENSG00000162068,ENSG00000259895,ENSG00000274805,ENSG00000162062,ENSG00000260874,ENSG00000260095,ENSG00000283180,ENSG00000285970,ENSG00000243445
chr16	2474078	2475498	16:2474078-2475498	ENSG00000260272,ENSG00000260293,ENSG00000162065,ENSG00000162068,ENSG00000259895,ENSG00000274805,ENSG00000162062,ENSG00000260874,ENSG00000260095,ENSG00000283180,ENSG00000285970
chr16	2487232	2487431	16:2487232-2487431	ENSG00000261613,ENSG00000260272,ENSG00000260293,ENSG00000162065,ENSG00000162068,ENSG00000260095,ENSG00000283180,ENSG00000285970,ENSG00000243445
chr16	2501153	2501452	16:2501153-2501452	ENSG00000280402,ENSG00000279568,ENSG00000260272,ENSG00000260293,ENSG00000162065,ENSG00000283180,ENSG00000285970,ENSG00000243445
chr16	2507451	2508121	16:2507451-2508121	ENSG00000261288,ENSG00000261613,ENSG00000279520,ENSG00000259784,ENSG00000185883,ENSG00000260272,ENSG00000260293,ENSG00000162065,ENSG00000260095,ENSG00000283180,ENSG00000285970,ENSG00000243445
chr16	2513604	2514202	16:2513604-2514202	ENSG00000162066,ENSG00000279520,ENSG00000259784,ENSG00000185883,ENSG00000260272,ENSG00000260293,ENSG00000162065,ENSG00000283180
chr16	2516540	2516738	16:2516540-2516738	ENSG00000162066,ENSG00000279520,ENSG00000259784,ENSG00000185883
chr16	2520099	2520592	16:2520099-2520592	ENSG00000280402,ENSG00000279568,ENSG00000261288,ENSG00000261613,ENSG00000266232,ENSG00000205923,ENSG00000162066,ENSG00000279520,ENSG00000185883
chr16	2531848	2532241	16:2531848-2532241	ENSG00000261288,ENSG00000140992,ENSG00000266232,ENSG00000205923,ENSG00000162066,ENSG00000279520,ENSG00000185883
chr16	2537503	2538340	16:2537503-2538340	ENSG00000279057,ENSG00000205918,ENSG00000261288,ENSG00000140992,ENSG00000266232,ENSG00000205923,ENSG00000162066,ENSG00000279520
chr16	2554898	2555464	16:2554898-2555464	ENSG00000259840,ENSG00000187535,ENSG00000007545,ENSG00000261663,ENSG00000008517,ENSG00000252561,ENSG00000215148,ENSG00000221719,ENSG00000261093,ENSG00000279162,ENSG00000261288,ENSG00000261613,ENSG00000162066,ENSG00000285970,ENSG00000126603,ENSG00000140632
chr16	2560049	2561115	16:2560049-2561115	ENSG00000260702,ENSG00000261399,ENSG00000281219,ENSG00000183751,ENSG00000065054,ENSG00000065057,ENSG00000103197,ENSG00000263280,ENSG00000007038,ENSG00000205913,ENSG00000279901,ENSG00000167977,ENSG00000260272,ENSG00000260293,ENSG00000162065,ENSG00000274805,ENSG00000162062
chr16	2580194	2580461	16:2580194-2580461	ENSG00000261093,ENSG00000279162,ENSG00000140992
chr16	2603301	2603838	16:2603301-2603838	ENSG00000215154,ENSG00000261093,ENSG00000279162,ENSG00000280402,ENSG00000279568,ENSG00000261288
chr16	2606796	2607139	16:2606796-2607139	ENSG00000215154,ENSG00000261093,ENSG00000279162,ENSG00000261613
chr16	2639287	2639991	16:2639287-2639991	ENSG00000263072,ENSG00000085644,ENSG00000262154,ENSG00000276791,ENSG00000103363,ENSG00000260565,ENSG00000162066
chr16	2644858	2645229	16:2644858-2645229	ENSG00000260176,ENSG00000205918,ENSG00000261613
chr16	2673079	2673943	16:2673079-2673943	ENSG00000279901,ENSG00000167977,ENSG00000260565,ENSG00000205918,ENSG00000280402,ENSG00000279568
chr16	2682184	2682731	16:2682184-2682731	ENSG00000279901,ENSG00000167977,ENSG00000260565
chr16	2686032	2686387	16:2686032-2686387	ENSG00000279901,ENSG00000167977,ENSG00000260565
chr16	2721026	2721548	16:2721026-2721548	ENSG00000172460,ENSG00000162078,ENSG00000262154,ENSG00000007038,ENSG00000167978,ENSG00000205913,ENSG00000172382,ENSG00000279901,ENSG00000167977
chr16	2752070	2753114	16:2752070-2753114	ENSG00000162078,ENSG00000262154,ENSG00000276791,ENSG00000103363,ENSG00000167978,ENSG00000205913
chr16	2776926	2777785	16:2776926-2777785	ENSG00000162078,ENSG00000262154,ENSG00000103355,ENSG00000276791,ENSG00000103363,ENSG00000167978,ENSG00000205913
chr16	2794382	2794767	16:2794382-2794767	ENSG00000263325,ENSG00000005001,ENSG00000172460,ENSG00000162078,ENSG00000262154,ENSG00000007038,ENSG00000215148,ENSG00000221719,ENSG00000103355,ENSG00000280402,ENSG00000279568
chr16	2868030	2868700	16:2868030-2868700	ENSG00000262482,ENSG00000262959,ENSG00000263280,ENSG00000263325,ENSG00000005001,ENSG00000172460,ENSG00000162078,ENSG00000262154,ENSG00000007038
chr16	2874944	2875136	16:2874944-2875136	ENSG00000262482,ENSG00000262959,ENSG00000162076,ENSG00000263280,ENSG00000263325,ENSG00000005001,ENSG00000172460,ENSG00000162078,ENSG00000262154,ENSG00000261613
chr16	2882305	2883384	16:2882305-2883384	ENSG00000262482,ENSG00000262959,ENSG00000059122,ENSG00000162076,ENSG00000263280,ENSG00000263325,ENSG00000005001,ENSG00000172460,ENSG00000162078,ENSG00000262154,ENSG00000205918
chr16	2905417	2906066	16:2905417-2906066	ENSG00000262482,ENSG00000262959,ENSG00000059122,ENSG00000162076,ENSG00000263325,ENSG00000005001,ENSG00000172460,ENSG00000162078,ENSG00000262154,ENSG00000205918
chr16	2911745	2912209	16:2911745-2912209	ENSG00000262482,ENSG00000262959,ENSG00000059122,ENSG00000162076,ENSG00000263325,ENSG00000005001,ENSG00000172460,ENSG00000162078,ENSG00000262154
chr16	2927100	2927371	16:2927100-2927371	ENSG00000262482,ENSG00000262959,ENSG00000059122,ENSG00000263325,ENSG00000005001,ENSG00000172460,ENSG00000162078
chr16	2968832	2969530	16:2968832-2969530	ENSG00000262152,ENSG00000274367,ENSG00000162073,ENSG00000127564,ENSG00000131650,ENSG00000262482,ENSG00000279057
chr16	2969987	2970336	16:2969987-2970336	ENSG00000274367,ENSG00000162073,ENSG00000127564,ENSG00000131650,ENSG00000262482
chr16	2980405	2980842	16:2980405-2980842	ENSG00000213937,ENSG00000262152,ENSG00000274367,ENSG00000162073,ENSG00000127564,ENSG00000131650,ENSG00000262482
chr16	3003748	3004399	16:3003748-3004399	ENSG00000184697,ENSG00000006327,ENSG00000103145,ENSG00000131652,ENSG00000162069,ENSG00000205890,ENSG00000213937,ENSG00000272079,ENSG00000262362,ENSG00000262152,ENSG00000274367,ENSG00000127564,ENSG00000262482
chr16	3021207	3021539	16:3021207-3021539	ENSG00000184697,ENSG00000006327,ENSG00000103145,ENSG00000131652,ENSG00000162069,ENSG00000205890,ENSG00000213937
chr16	3021999	3022532	16:3021999-3022532	ENSG00000184697,ENSG00000006327,ENSG00000103145,ENSG00000131652,ENSG00000162069,ENSG00000205890,ENSG00000213937
chr16	3024010	3024425	16:3024010-3024425	ENSG00000184697,ENSG00000006327,ENSG00000103145,ENSG00000131652,ENSG00000162069,ENSG00000205890,ENSG00000213937,ENSG00000272079,ENSG00000262362
chr16	3028263	3028447	16:3028263-3028447	ENSG00000184697,ENSG00000006327,ENSG00000103145,ENSG00000131652,ENSG00000162069,ENSG00000205890,ENSG00000213937
chr16	3045734	3046563	16:3045734-3046563	ENSG00000162069,ENSG00000205890,ENSG00000261971,ENSG00000008516,ENSG00000008517,ENSG00000252561
chr16	3054990	3055274	16:3054990-3055274	ENSG00000162069,ENSG00000261971,ENSG00000008516,ENSG00000008517,ENSG00000252561
chr16	3059150	3059509	16:3059150-3059509	ENSG00000162069,ENSG00000205890,ENSG00000261971,ENSG00000008516,ENSG00000008517,ENSG00000252561
chr16	3086852	3087395	16:3086852-3087395	ENSG00000261971,ENSG00000008517,ENSG00000252561,ENSG00000262370,ENSG00000200204,ENSG00000130182
chr16	3095983	3096324	16:3095983-3096324	ENSG00000008517,ENSG00000252561,ENSG00000262370,ENSG00000200204,ENSG00000130182,ENSG00000263011,ENSG00000122386
chr16	3100198	3100425	16:3100198-3100425	ENSG00000261971,ENSG00000008517,ENSG00000252561,ENSG00000262370,ENSG00000200204,ENSG00000130182,ENSG00000263072,ENSG00000263011,ENSG00000122386,ENSG00000085644,ENSG00000262521
chr16	3106509	3106785	16:3106509-3106785	ENSG00000008517,ENSG00000252561,ENSG00000130182,ENSG00000263072,ENSG00000263011,ENSG00000122386,ENSG00000085644
chr16	3124234	3124810	16:3124234-3124810	ENSG00000162069,ENSG00000261971,ENSG00000008517,ENSG00000252561,ENSG00000130182,ENSG00000263072,ENSG00000263011,ENSG00000122386,ENSG00000085644,ENSG00000228146,ENSG00000262521,ENSG00000262668,ENSG00000280402,ENSG00000279568
chr16	3134517	3135266	16:3134517-3135266	ENSG00000162069,ENSG00000261971,ENSG00000008517,ENSG00000252561,ENSG00000263072,ENSG00000085644,ENSG00000228146,ENSG00000262521,ENSG00000205918
chr16	3149727	3150027	16:3149727-3150027	ENSG00000263072,ENSG00000085644,ENSG00000228146
chr16	3150485	3150704	16:3150485-3150704	ENSG00000263072,ENSG00000085644,ENSG00000228146,ENSG00000261889,ENSG00000262521,ENSG00000262668,ENSG00000168124
chr16	3157615	3157839	16:3157615-3157839	ENSG00000085644,ENSG00000228146,ENSG00000261889,ENSG00000262521,ENSG00000262668,ENSG00000168124
chr16	3158817	3159090	16:3158817-3159090	ENSG00000261889,ENSG00000262521,ENSG00000262668
chr16	3165908	3166169	16:3165908-3166169	ENSG00000262521,ENSG00000262668,ENSG00000168124,ENSG00000203581
chr16	3234928	3235510	16:3234928-3235510	ENSG00000262521,ENSG00000262668,ENSG00000168124,ENSG00000203581,ENSG00000010539,ENSG00000103313,ENSG00000281005,ENSG00000006194,ENSG00000279330,ENSG00000279031,ENSG00000232196,ENSG00000263177,ENSG00000262118,ENSG00000285329,ENSG00000168158,ENSG00000262316
chr16	3256552	3256769	16:3256552-3256769	ENSG00000262521,ENSG00000262668,ENSG00000168124,ENSG00000203581,ENSG00000103313,ENSG00000281005,ENSG00000006194,ENSG00000279330,ENSG00000279031,ENSG00000168158,ENSG00000262316
chr16	3259118	3259408	16:3259118-3259408	ENSG00000262668,ENSG00000168124,ENSG00000203581,ENSG00000103313,ENSG00000281005,ENSG00000006194,ENSG00000279330,ENSG00000168158
chr16	3263708	3264713	16:3263708-3264713	ENSG00000262521,ENSG00000262668,ENSG00000168124,ENSG00000203581,ENSG00000010539,ENSG00000103313,ENSG00000281005,ENSG00000006194,ENSG00000279330,ENSG00000279031,ENSG00000140993,ENSG00000273776,ENSG00000232196,ENSG00000263177,ENSG00000262118,ENSG00000285329,ENSG00000168158,ENSG00000262316,ENSG00000262899,ENSG00000162086
chr16	3282850	3283725	16:3282850-3283725	ENSG00000262521,ENSG00000262668,ENSG00000168124,ENSG00000203581,ENSG00000281005,ENSG00000006194,ENSG00000279330,ENSG00000279031,ENSG00000140993,ENSG00000273776,ENSG00000232196,ENSG00000263177,ENSG00000262118,ENSG00000285329,ENSG00000168158,ENSG00000262316,ENSG00000262899,ENSG00000162086
chr16	3305332	3305813	16:3305332-3305813	ENSG00000262521,ENSG00000262668,ENSG00000168124,ENSG00000203581,ENSG00000006194,ENSG00000279330,ENSG00000279031,ENSG00000140993,ENSG00000232196,ENSG00000263177,ENSG00000262118,ENSG00000285329,ENSG00000168158,ENSG00000262316,ENSG00000262899,ENSG00000162086
chr16	3400753	3401494	16:3400753-3401494	ENSG00000262521,ENSG00000262668,ENSG00000168124,ENSG00000203581,ENSG00000006194,ENSG00000279330,ENSG00000279031,ENSG00000140993,ENSG00000278942,ENSG00000262312,ENSG00000273776,ENSG00000263212,ENSG00000122390,ENSG00000167981,ENSG00000103343,ENSG00000140987,ENSG00000232196,ENSG00000263177,ENSG00000262118,ENSG00000285329,ENSG00000168158,ENSG00000262316,ENSG00000262899,ENSG00000162086
chr16	3443336	3443925	16:3443336-3443925	ENSG00000168124,ENSG00000273776,ENSG00000263212,ENSG00000122390,ENSG00000167981,ENSG00000232196,ENSG00000263177,ENSG00000262118,ENSG00000285329,ENSG00000168158,ENSG00000262316
chr16	3457657	3458192	16:3457657-3458192	ENSG00000262521,ENSG00000262668,ENSG00000168124,ENSG00000203581,ENSG00000279330,ENSG00000278942,ENSG00000262312,ENSG00000273776,ENSG00000263212,ENSG00000122390,ENSG00000167981,ENSG00000103343,ENSG00000232196,ENSG00000263177,ENSG00000262118,ENSG00000285329,ENSG00000168158,ENSG00000262316
chr16	3500791	3501267	16:3500791-3501267	ENSG00000262521,ENSG00000262668,ENSG00000168124,ENSG00000203581,ENSG00000279330,ENSG00000103351,ENSG00000278942,ENSG00000262312,ENSG00000240311,ENSG00000215131,ENSG00000273776,ENSG00000263212,ENSG00000122390,ENSG00000232196,ENSG00000263177,ENSG00000262118,ENSG00000285329,ENSG00000168158,ENSG00000262316
chr16	3580385	3580615	16:3580385-3580615	ENSG00000278942,ENSG00000167984,ENSG00000262312,ENSG00000261938,ENSG00000263235
chr16	3589611	3589951	16:3589611-3589951	ENSG00000278942,ENSG00000167984,ENSG00000262312,ENSG00000261938,ENSG00000213918,ENSG00000263235
chr16	3611197	3611939	16:3611197-3611939	ENSG00000278942,ENSG00000167984,ENSG00000262312,ENSG00000188827,ENSG00000213918,ENSG00000263235,ENSG00000276754
chr16	3626177	3626377	16:3626177-3626377	ENSG00000278942,ENSG00000262312,ENSG00000188827,ENSG00000213918,ENSG00000263235,ENSG00000276754
chr16	3717272	3717867	16:3717272-3717867	ENSG00000278942,ENSG00000262312,ENSG00000213918,ENSG00000263235,ENSG00000126602,ENSG00000276754,ENSG00000005339,ENSG00000262516
chr16	3857420	3857601	16:3857420-3857601	ENSG00000278942,ENSG00000263235,ENSG00000276754,ENSG00000005339,ENSG00000262516
chr16	3861978	3862179	16:3861978-3862179	ENSG00000263235,ENSG00000276754,ENSG00000005339,ENSG00000262516
chr16	3880047	3881135	16:3880047-3881135	ENSG00000278942,ENSG00000262312,ENSG00000213918,ENSG00000263235,ENSG00000276754,ENSG00000005339,ENSG00000262516,ENSG00000262185
chr16	3903253	3903463	16:3903253-3903463	ENSG00000263235,ENSG00000276754
chr16	3962875	3963298	16:3962875-3963298	ENSG00000262185
chr16	4011479	4011922	16:4011479-4011922	ENSG00000276754,ENSG00000262185,ENSG00000162104,ENSG00000263159,ENSG00000262471,ENSG00000185739
chr16	4016799	4017041	16:4016799-4017041	ENSG00000262185,ENSG00000162104,ENSG00000263159
chr16	4032787	4033008	16:4032787-4033008	ENSG00000263159
chr16	4053558	4053975	16:4053558-4053975	ENSG00000162104
chr16	4115559	4115853	16:4115559-4115853	ENSG00000261613,ENSG00000162104,ENSG00000262471
chr16	4116213	4116752	16:4116213-4116752	ENSG00000262185,ENSG00000261613,ENSG00000162104,ENSG00000262471
chr16	4142181	4142732	16:4142181-4142732	ENSG00000280402,ENSG00000279568,ENSG00000262471
chr16	4183633	4184104	16:4183633-4184104	ENSG00000262471,ENSG00000263105,ENSG00000185739
chr16	4194772	4195011	16:4194772-4195011	ENSG00000262471,ENSG00000263105,ENSG00000185739
chr16	4253561	4254191	16:4253561-4254191	ENSG00000276754,ENSG00000262185,ENSG00000263105,ENSG00000185739,ENSG00000262468,ENSG00000090447
chr16	4271307	4272475	16:4271307-4272475	ENSG00000090447
chr16	4273255	4273808	16:4273255-4273808	ENSG00000090447
chr16	4307337	4308068	16:4307337-4308068	ENSG00000090447,ENSG00000126603,ENSG00000262686,ENSG00000217930,ENSG00000262712,ENSG00000280063
chr16	4328058	4328491	16:4328058-4328491	ENSG00000126603,ENSG00000262686,ENSG00000262712
chr16	4330241	4330489	16:4330241-4330489	ENSG00000279057,ENSG00000262686,ENSG00000217930,ENSG00000262712,ENSG00000280063
chr16	4350942	4351569	16:4350942-4351569	ENSG00000217930,ENSG00000262712,ENSG00000103426,ENSG00000280063,ENSG00000262246,ENSG00000168140
chr16	4371770	4372224	16:4371770-4372224	ENSG00000168140
chr16	4402700	4403071	16:4402700-4403071	ENSG00000262246
chr16	4415366	4416025	16:4415366-4416025	ENSG00000103426,ENSG00000262246,ENSG00000103423,ENSG00000277170
chr16	4416392	4416869	16:4416392-4416869	ENSG00000103426,ENSG00000262246,ENSG00000103423,ENSG00000277170,ENSG00000277440,ENSG00000275515
chr16	4425271	4426074	16:4425271-4426074	ENSG00000103426,ENSG00000262246,ENSG00000103423,ENSG00000277170,ENSG00000277440,ENSG00000275515
chr16	4459442	4459788	16:4459442-4459788	ENSG00000103423,ENSG00000277170,ENSG00000277440,ENSG00000275515,ENSG00000153406,ENSG00000103415,ENSG00000261789,ENSG00000261612
chr16	4474523	4474769	16:4474523-4474769	ENSG00000153406,ENSG00000103415
chr16	4476127	4476668	16:4476127-4476668	ENSG00000153406,ENSG00000103415
chr16	4505276	4505644	16:4505276-4505644	ENSG00000153406,ENSG00000103415,ENSG00000089486,ENSG00000205832,ENSG00000261789,ENSG00000261612
chr16	4515698	4516177	16:4515698-4516177	ENSG00000103415,ENSG00000089486,ENSG00000278434,ENSG00000205832,ENSG00000261789,ENSG00000261612
chr16	4522836	4523236	16:4522836-4523236	ENSG00000089486,ENSG00000278434,ENSG00000205832,ENSG00000261789,ENSG00000261612
chr16	4538362	4539025	16:4538362-4539025	ENSG00000103415,ENSG00000089486,ENSG00000278434,ENSG00000205832,ENSG00000261789,ENSG00000261612
chr16	4548841	4549025	16:4548841-4549025	ENSG00000103415,ENSG00000089486,ENSG00000205832,ENSG00000261789,ENSG00000261612
chr16	4616086	4616738	16:4616086-4616738	ENSG00000153443,ENSG00000102858,ENSG00000263955,ENSG00000261442,ENSG00000276641
chr16	4624379	4625665	16:4624379-4625665	ENSG00000261789,ENSG00000261612,ENSG00000153443,ENSG00000102858,ENSG00000263955,ENSG00000261442,ENSG00000276641
chr16	4663796	4664096	16:4663796-4664096	ENSG00000102858,ENSG00000261442,ENSG00000278700,ENSG00000276641
chr16	4680064	4680527	16:4680064-4680527	ENSG00000102858,ENSG00000261442,ENSG00000276641,ENSG00000168101,ENSG00000266994
chr16	4693096	4693936	16:4693096-4693936	ENSG00000102858,ENSG00000261442,ENSG00000276641,ENSG00000168101,ENSG00000168096,ENSG00000266994,ENSG00000166246,ENSG00000276096,ENSG00000140623,ENSG00000270440
chr16	4734063	4735250	16:4734063-4735250	ENSG00000168096,ENSG00000266994,ENSG00000166246,ENSG00000276096,ENSG00000140623
chr16	4766946	4767369	16:4766946-4767369	ENSG00000168096,ENSG00000266994,ENSG00000166246,ENSG00000103199,ENSG00000276096,ENSG00000140623,ENSG00000285952,ENSG00000267795,ENSG00000067836,ENSG00000140632
chr16	4768529	4768821	16:4768529-4768821	ENSG00000266994,ENSG00000103199,ENSG00000276096,ENSG00000140623
chr16	4802416	4803067	16:4802416-4803067	ENSG00000266994,ENSG00000103199,ENSG00000276096,ENSG00000140623,ENSG00000285952,ENSG00000267795,ENSG00000267077,ENSG00000067836,ENSG00000140632,ENSG00000118900
chr16	4846890	4848401	16:4846890-4848401	ENSG00000261613,ENSG00000140623,ENSG00000140632,ENSG00000275056,ENSG00000118900,ENSG00000118898,ENSG00000267072
chr16	4957973	4958417	16:4957973-4958417	ENSG00000266994,ENSG00000140623,ENSG00000140632,ENSG00000118900,ENSG00000118898,ENSG00000103184,ENSG00000267072,ENSG00000273963,ENSG00000273648,ENSG00000270440,ENSG00000280000
chr16	5033331	5033999	16:5033331-5033999	ENSG00000267072,ENSG00000103174,ENSG00000033011,ENSG00000153446,ENSG00000273963
chr16	5071738	5072243	16:5071738-5072243	ENSG00000267072,ENSG00000033011,ENSG00000153446,ENSG00000260882,ENSG00000273963
chr16	5097740	5098654	16:5097740-5098654	ENSG00000279057,ENSG00000267072,ENSG00000033011,ENSG00000153446,ENSG00000260882,ENSG00000118894,ENSG00000267070,ENSG00000285567,ENSG00000273963,ENSG00000260431,ENSG00000260338,ENSG00000273648,ENSG00000270440,ENSG00000280000
chr16	5239694	5240030	16:5239694-5240030	ENSG00000273963,ENSG00000260431,ENSG00000261811,ENSG00000078328,ENSG00000260817,ENSG00000242278,ENSG00000267182,ENSG00000261007,ENSG00000260338,ENSG00000273648,ENSG00000270440,ENSG00000280000,ENSG00000257180,ENSG00000286635,ENSG00000260835
chr16	6750877	6751134	16:6750877-6751134	ENSG00000261007,ENSG00000260338,ENSG00000273648,ENSG00000270440,ENSG00000280000,ENSG00000257180,ENSG00000286635,ENSG00000260835,ENSG00000278975,ENSG00000259963,ENSG00000252080,ENSG00000200869,ENSG00000212189,ENSG00000240419,ENSG00000287340,ENSG00000283584,ENSG00000261198,ENSG00000252138,ENSG00000260289,ENSG00000260003,ENSG00000261319,ENSG00000260058,ENSG00000259819
chr16	6827356	6827636	16:6827356-6827636	ENSG00000273963,ENSG00000242278,ENSG00000267182,ENSG00000261007,ENSG00000260338,ENSG00000273648,ENSG00000270440,ENSG00000280000,ENSG00000257180,ENSG00000286635,ENSG00000260835,ENSG00000278975,ENSG00000259963,ENSG00000200869,ENSG00000212189,ENSG00000240419,ENSG00000287340,ENSG00000283584,ENSG00000261198,ENSG00000252138,ENSG00000260289,ENSG00000260003,ENSG00000261319,ENSG00000260058,ENSG00000259819,ENSG00000260379
chr16	8567734	8568030	16:8567734-8568030	ENSG00000240419,ENSG00000287340,ENSG00000283584,ENSG00000261198,ENSG00000252138,ENSG00000260289,ENSG00000260003,ENSG00000261319,ENSG00000260058,ENSG00000259819,ENSG00000260379,ENSG00000261066,ENSG00000232258,ENSG00000238417,ENSG00000283516,ENSG00000261617,ENSG00000260071,ENSG00000261397,ENSG00000261075,ENSG00000283003,ENSG00000200468,ENSG00000252927,ENSG00000183454,ENSG00000283221,ENSG00000287830
chr16	8621576	8622119	16:8621576-8622119	ENSG00000283584,ENSG00000261198,ENSG00000260289,ENSG00000260003,ENSG00000261319,ENSG00000259819,ENSG00000260379,ENSG00000261066,ENSG00000232258,ENSG00000287522,ENSG00000067365
chr16	8632644	8633254	16:8632644-8633254	ENSG00000260835,ENSG00000240419,ENSG00000287340,ENSG00000283584,ENSG00000261198,ENSG00000252138,ENSG00000260289,ENSG00000260003,ENSG00000261319,ENSG00000260058,ENSG00000259819,ENSG00000260379,ENSG00000261066,ENSG00000232258,ENSG00000287522,ENSG00000067365,ENSG00000243954,ENSG00000238417,ENSG00000260071,ENSG00000261397,ENSG00000261075,ENSG00000283003,ENSG00000200468,ENSG00000260362,ENSG00000283221
chr16	8644262	8645306	16:8644262-8645306	ENSG00000261198,ENSG00000252138,ENSG00000260003,ENSG00000261319,ENSG00000260058,ENSG00000259819,ENSG00000260379,ENSG00000261066,ENSG00000067365,ENSG00000238417
chr16	8674129	8674799	16:8674129-8674799	ENSG00000283584,ENSG00000261198,ENSG00000252138,ENSG00000260289,ENSG00000260003,ENSG00000261319,ENSG00000260058,ENSG00000259819,ENSG00000260379,ENSG00000261066,ENSG00000279357,ENSG00000183044,ENSG00000243954,ENSG00000238417,ENSG00000184857,ENSG00000140650,ENSG00000261617,ENSG00000260071,ENSG00000261397,ENSG00000261075,ENSG00000200468,ENSG00000260362,ENSG00000283221
chr16	8729840	8730058	16:8729840-8730058	ENSG00000261198,ENSG00000260289,ENSG00000260003,ENSG00000261319,ENSG00000260058,ENSG00000259819,ENSG00000260379,ENSG00000261066,ENSG00000183044,ENSG00000243954,ENSG00000238417,ENSG00000260764,ENSG00000261075
chr16	8797422	8798120	16:8797422-8798120	ENSG00000260058,ENSG00000243954,ENSG00000238417,ENSG00000184857,ENSG00000140650,ENSG00000261481
chr16	8850416	8850708	16:8850416-8850708	ENSG00000140650,ENSG00000260350,ENSG00000153048,ENSG00000261481
chr16	8868679	8869323	16:8868679-8869323	ENSG00000259819,ENSG00000260379,ENSG00000184857,ENSG00000140650,ENSG00000260350,ENSG00000153048,ENSG00000261481,ENSG00000283516
chr16	8880375	8880646	16:8880375-8880646	ENSG00000283516
chr16	8885926	8886174	16:8885926-8886174	ENSG00000283516
chr16	8908871	8909228	16:8908871-8909228	ENSG00000187555
chr16	8941823	8942043	16:8941823-8942043	ENSG00000260058,ENSG00000261066,ENSG00000187555,ENSG00000260979
chr16	8944618	8944860	16:8944618-8944860	ENSG00000187555
chr16	8963817	8964396	16:8963817-8964396	ENSG00000260289,ENSG00000260003,ENSG00000261319,ENSG00000260058,ENSG00000187555,ENSG00000260979,ENSG00000260362
chr16	9008710	9009019	16:9008710-9009019	ENSG00000261198,ENSG00000252138,ENSG00000260289,ENSG00000260003,ENSG00000261319,ENSG00000260058,ENSG00000259819,ENSG00000261066,ENSG00000220793,ENSG00000261617,ENSG00000260071,ENSG00000261810
chr16	9047858	9048124	16:9047858-9048124	ENSG00000240419,ENSG00000287340,ENSG00000283584,ENSG00000261198,ENSG00000252138,ENSG00000260289,ENSG00000260003,ENSG00000261319,ENSG00000260058,ENSG00000259819,ENSG00000260379,ENSG00000261066,ENSG00000261392,ENSG00000260349,ENSG00000220793,ENSG00000261617,ENSG00000260071,ENSG00000261397,ENSG00000261075,ENSG00000283003,ENSG00000200468,ENSG00000252927,ENSG00000260362,ENSG00000183454,ENSG00000283221,ENSG00000287830,ENSG00000261647
chr16	9061375	9061791	16:9061375-9061791	ENSG00000261198,ENSG00000260289,ENSG00000260003,ENSG00000261319,ENSG00000260058,ENSG00000259819,ENSG00000261392,ENSG00000220793,ENSG00000261617,ENSG00000260071,ENSG00000261397,ENSG00000261075,ENSG00000200468,ENSG00000260362,ENSG00000283221,ENSG00000287830,ENSG00000261810
chr16	9078949	9079267	16:9078949-9079267	ENSG00000240419,ENSG00000287340,ENSG00000283584,ENSG00000261198,ENSG00000252138,ENSG00000260289,ENSG00000260003,ENSG00000261319,ENSG00000260058,ENSG00000259819,ENSG00000260379,ENSG00000261066,ENSG00000238417,ENSG00000261392,ENSG00000182831,ENSG00000263244,ENSG00000260349,ENSG00000220793,ENSG00000261617,ENSG00000260071,ENSG00000261397,ENSG00000261075,ENSG00000283003,ENSG00000200468,ENSG00000252927,ENSG00000260362,ENSG00000183454,ENSG00000283221,ENSG00000287830,ENSG00000261810,ENSG00000261647,ENSG00000285543,ENSG00000266439
chr16	9091120	9092063	16:9091120-9092063	ENSG00000287340,ENSG00000261198,ENSG00000260289,ENSG00000260003,ENSG00000261319,ENSG00000260058,ENSG00000259819,ENSG00000260379,ENSG00000261066,ENSG00000260979,ENSG00000261392,ENSG00000182831,ENSG00000263244,ENSG00000260349,ENSG00000220793,ENSG00000261617,ENSG00000260071,ENSG00000261397,ENSG00000261075,ENSG00000283003,ENSG00000200468,ENSG00000252927,ENSG00000260362,ENSG00000183454,ENSG00000283221,ENSG00000287830,ENSG00000261810,ENSG00000261647,ENSG00000266439
chr16	9099309	9099617	16:9099309-9099617	ENSG00000261198,ENSG00000182831,ENSG00000263244,ENSG00000260349,ENSG00000220793,ENSG00000261617,ENSG00000261075,ENSG00000283003
chr16	9123982	9124212	16:9123982-9124212	ENSG00000283584,ENSG00000260003,ENSG00000261319,ENSG00000260058,ENSG00000259819,ENSG00000260379,ENSG00000263244,ENSG00000260349,ENSG00000220793,ENSG00000261617,ENSG00000260071,ENSG00000261397,ENSG00000261075,ENSG00000283003,ENSG00000200468,ENSG00000252927,ENSG00000260362,ENSG00000183454,ENSG00000283221,ENSG00000287830,ENSG00000261810,ENSG00000261647
chr16	9127635	9128062	16:9127635-9128062	ENSG00000260289,ENSG00000260003,ENSG00000261319,ENSG00000260058,ENSG00000259819,ENSG00000260379,ENSG00000263244,ENSG00000260349,ENSG00000220793,ENSG00000261617,ENSG00000260071,ENSG00000261397,ENSG00000261075,ENSG00000283003,ENSG00000200468,ENSG00000252927,ENSG00000183454,ENSG00000283221,ENSG00000287830,ENSG00000261810,ENSG00000261647,ENSG00000266439
chr16	10297344	10297690	16:10297344-10297690	ENSG00000260003,ENSG00000261319,ENSG00000260058,ENSG00000261617,ENSG00000260071,ENSG00000261397,ENSG00000261075,ENSG00000283003,ENSG00000200468,ENSG00000252927,ENSG00000260362,ENSG00000183454,ENSG00000283221,ENSG00000287830,ENSG00000261810,ENSG00000261647,ENSG00000285543,ENSG00000266439,ENSG00000260756,ENSG00000279662,ENSG00000199482,ENSG00000263241,ENSG00000262107,ENSG00000261904,ENSG00000262322,ENSG00000262259,ENSG00000263196,ENSG00000262158
chr16	10385900	10386401	16:10385900-10386401	ENSG00000261075,ENSG00000285543,ENSG00000266439,ENSG00000166669,ENSG00000260756,ENSG00000279662,ENSG00000199482
chr16	10553013	10553468	16:10553013-10553468	ENSG00000261617,ENSG00000260071,ENSG00000261075,ENSG00000283003,ENSG00000200468,ENSG00000252927,ENSG00000260362,ENSG00000183454,ENSG00000283221,ENSG00000287830,ENSG00000261810,ENSG00000261647,ENSG00000285543,ENSG00000266439,ENSG00000260756,ENSG00000279662,ENSG00000199482,ENSG00000260468,ENSG00000213853,ENSG00000256013,ENSG00000260310,ENSG00000153060,ENSG00000263279,ENSG00000263241,ENSG00000262107,ENSG00000261904,ENSG00000262322,ENSG00000262259,ENSG00000263196,ENSG00000262158,ENSG00000262381
chr16	10561045	10561459	16:10561045-10561459	ENSG00000285543,ENSG00000260468,ENSG00000213853,ENSG00000256013,ENSG00000260310,ENSG00000153060,ENSG00000263279,ENSG00000263241,ENSG00000262107,ENSG00000261904,ENSG00000262322,ENSG00000262259,ENSG00000263196,ENSG00000262158,ENSG00000262381
chr16	10613833	10614087	16:10613833-10614087	ENSG00000260003,ENSG00000261319,ENSG00000260058,ENSG00000261617,ENSG00000260071,ENSG00000283003,ENSG00000200468,ENSG00000252927,ENSG00000260362,ENSG00000183454,ENSG00000283221,ENSG00000287830,ENSG00000261810,ENSG00000261647,ENSG00000285543,ENSG00000266439,ENSG00000260756,ENSG00000279662,ENSG00000199482,ENSG00000260468,ENSG00000213853,ENSG00000256013,ENSG00000260310,ENSG00000153060,ENSG00000263279,ENSG00000263241,ENSG00000262107,ENSG00000261904,ENSG00000262322,ENSG00000262259,ENSG00000263196,ENSG00000262158,ENSG00000262381
chr16	10628861	10629396	16:10628861-10629396	ENSG00000259819,ENSG00000260379,ENSG00000261617,ENSG00000260071,ENSG00000261397,ENSG00000261075,ENSG00000283003,ENSG00000200468,ENSG00000252927,ENSG00000260362,ENSG00000183454,ENSG00000283221,ENSG00000287830,ENSG00000261810,ENSG00000261647,ENSG00000285543,ENSG00000266439,ENSG00000279662,ENSG00000199482,ENSG00000260468,ENSG00000213853,ENSG00000256013,ENSG00000260310,ENSG00000153060,ENSG00000263279,ENSG00000263241,ENSG00000262107,ENSG00000261904,ENSG00000262322,ENSG00000262259,ENSG00000263196,ENSG00000262158,ENSG00000262381
chr16	10635438	10635774	16:10635438-10635774	ENSG00000261617,ENSG00000260071,ENSG00000261397,ENSG00000283003,ENSG00000200468,ENSG00000252927,ENSG00000260362,ENSG00000183454,ENSG00000283221,ENSG00000287830,ENSG00000261810,ENSG00000261647,ENSG00000285543,ENSG00000266439,ENSG00000260756,ENSG00000279662,ENSG00000199482,ENSG00000260468,ENSG00000256013,ENSG00000260310,ENSG00000153060,ENSG00000263279,ENSG00000263241,ENSG00000262107,ENSG00000261904,ENSG00000262322,ENSG00000262259,ENSG00000263196,ENSG00000262158,ENSG00000262381
chr16	10738679	10739113	16:10738679-10739113	ENSG00000183454,ENSG00000285543,ENSG00000266439,ENSG00000199482,ENSG00000260468,ENSG00000256013,ENSG00000260310,ENSG00000153060,ENSG00000263279,ENSG00000263241,ENSG00000262107,ENSG00000261904,ENSG00000262322,ENSG00000262259,ENSG00000263196,ENSG00000262158,ENSG00000262381,ENSG00000103274
chr16	10743766	10744464	16:10743766-10744464	ENSG00000260362,ENSG00000183454,ENSG00000287830,ENSG00000261810,ENSG00000261647,ENSG00000285543,ENSG00000266439,ENSG00000260756,ENSG00000279662,ENSG00000199482,ENSG00000260468,ENSG00000256013,ENSG00000260310,ENSG00000153060,ENSG00000263279,ENSG00000263241,ENSG00000262107,ENSG00000261904,ENSG00000262322,ENSG00000262259,ENSG00000263196,ENSG00000262158,ENSG00000262381,ENSG00000103274,ENSG00000280153
chr16	10753111	10753533	16:10753111-10753533	ENSG00000261397,ENSG00000261075,ENSG00000283003,ENSG00000200468,ENSG00000260362,ENSG00000283221,ENSG00000287830,ENSG00000261647,ENSG00000285543,ENSG00000266439,ENSG00000260756,ENSG00000279662,ENSG00000199482,ENSG00000260468,ENSG00000256013,ENSG00000153060,ENSG00000263279,ENSG00000263241,ENSG00000262107,ENSG00000261904,ENSG00000262322,ENSG00000262259,ENSG00000263196,ENSG00000262158,ENSG00000262381,ENSG00000103274,ENSG00000166676,ENSG00000280153
chr16	10770996	10771341	16:10770996-10771341	ENSG00000103274,ENSG00000166676
chr16	10806758	10807131	16:10806758-10807131	ENSG00000166676
chr16	10828990	10829331	16:10828990-10829331	ENSG00000283221,ENSG00000285543,ENSG00000199482,ENSG00000263241,ENSG00000262107,ENSG00000166676,ENSG00000262488,ENSG00000280153
chr16	10846838	10847381	16:10846838-10847381	ENSG00000262488
chr16	10862496	10862833	16:10862496-10862833	ENSG00000252927,ENSG00000287830,ENSG00000261810,ENSG00000266439,ENSG00000279662,ENSG00000166676,ENSG00000262488,ENSG00000262151,ENSG00000179583
chr16	10868659	10868926	16:10868659-10868926	ENSG00000179583
chr16	10871155	10871685	16:10871155-10871685	ENSG00000179583
chr16	10876786	10877249	16:10876786-10877249	ENSG00000262151,ENSG00000179583
chr16	10878837	10879026	16:10878837-10879026	ENSG00000262151,ENSG00000179583
chr16	10886941	10887315	16:10886941-10887315	ENSG00000262151,ENSG00000179583
chr16	10918803	10919023	16:10918803-10919023	ENSG00000260468,ENSG00000256013,ENSG00000179583,ENSG00000280153
chr16	10942078	10942596	16:10942078-10942596	ENSG00000179583,ENSG00000182108,ENSG00000280153,ENSG00000038532
chr16	10944224	10944877	16:10944224-10944877	ENSG00000179583,ENSG00000182108,ENSG00000280153,ENSG00000038532
chr16	10949432	10949613	16:10949432-10949613	ENSG00000182108,ENSG00000280153,ENSG00000038532
chr16	10953941	10954129	16:10953941-10954129	-
chr16	10964142	10964394	16:10964142-10964394	ENSG00000185338
chr16	11052514	11052701	16:11052514-11052701	ENSG00000229917,ENSG00000274038,ENSG00000262020
chr16	11105020	11105458	16:11105020-11105458	ENSG00000038532,ENSG00000229917,ENSG00000262020,ENSG00000287121
chr16	11180614	11180831	16:11180614-11180831	ENSG00000229917,ENSG00000262020,ENSG00000287121,ENSG00000263033
chr16	11181943	11182252	16:11181943-11182252	ENSG00000229917,ENSG00000262020,ENSG00000287121,ENSG00000263033,ENSG00000178257,ENSG00000212228
chr16	11202032	11202222	16:11202032-11202222	ENSG00000229917,ENSG00000262020,ENSG00000287121,ENSG00000263033
chr16	11206135	11206562	16:11206135-11206562	ENSG00000229917,ENSG00000262020,ENSG00000287121,ENSG00000263033
chr16	11208955	11209355	16:11208955-11209355	ENSG00000229917,ENSG00000262020,ENSG00000287121,ENSG00000263033,ENSG00000178279,ENSG00000178257,ENSG00000212228,ENSG00000122304,ENSG00000175646
chr16	11224145	11224565	16:11224145-11224565	ENSG00000229917,ENSG00000262020,ENSG00000287121,ENSG00000263033,ENSG00000263179,ENSG00000185338,ENSG00000178279,ENSG00000178257,ENSG00000212228,ENSG00000122304,ENSG00000175646
chr16	11225403	11225620	16:11225403-11225620	ENSG00000229917,ENSG00000262020,ENSG00000287121,ENSG00000263179
chr16	11235039	11235261	16:11235039-11235261	ENSG00000263179,ENSG00000175643
chr16	11237040	11237223	16:11237040-11237223	ENSG00000262020,ENSG00000287121,ENSG00000263179,ENSG00000175643
chr16	11255685	11256663	16:11255685-11256663	ENSG00000038532,ENSG00000229917,ENSG00000262020,ENSG00000287121,ENSG00000185338,ENSG00000178279,ENSG00000178257,ENSG00000212228,ENSG00000122304,ENSG00000175646
chr16	11297714	11297928	16:11297714-11297928	ENSG00000178279,ENSG00000178257,ENSG00000212228,ENSG00000122304,ENSG00000175646,ENSG00000287429,ENSG00000221801,ENSG00000199668
chr16	11307197	11307553	16:11307197-11307553	ENSG00000175643,ENSG00000178279,ENSG00000178257,ENSG00000212228,ENSG00000122304,ENSG00000175646,ENSG00000287429,ENSG00000221801,ENSG00000199668
chr16	11311250	11311465	16:11311250-11311465	ENSG00000175643,ENSG00000178279,ENSG00000178257,ENSG00000212228,ENSG00000122304,ENSG00000175646,ENSG00000221801,ENSG00000199668
chr16	11325863	11326260	16:11325863-11326260	ENSG00000178279,ENSG00000178257,ENSG00000212228,ENSG00000122304,ENSG00000175646,ENSG00000199668
chr16	11328618	11328874	16:11328618-11328874	ENSG00000178279,ENSG00000178257,ENSG00000212228,ENSG00000122304,ENSG00000175646,ENSG00000221801,ENSG00000199668,ENSG00000262636
chr16	11345258	11345639	16:11345258-11345639	ENSG00000175643,ENSG00000178279,ENSG00000178257,ENSG00000212228,ENSG00000122304,ENSG00000175646,ENSG00000263080,ENSG00000262703
chr16	11349732	11350198	16:11349732-11350198	ENSG00000175643,ENSG00000178279,ENSG00000178257,ENSG00000212228,ENSG00000122304,ENSG00000175646,ENSG00000263080,ENSG00000262703,ENSG00000262636
chr16	11354830	11355097	16:11354830-11355097	ENSG00000175643,ENSG00000263080,ENSG00000262703
chr16	11361944	11362125	16:11361944-11362125	ENSG00000262636
chr16	11370465	11371031	16:11370465-11371031	ENSG00000229917,ENSG00000178279,ENSG00000178257,ENSG00000212228,ENSG00000122304,ENSG00000175646,ENSG00000262636
chr16	11396387	11396605	16:11396387-11396605	ENSG00000188897,ENSG00000262636
chr16	11410315	11410899	16:11410315-11410899	ENSG00000188897,ENSG00000262636,ENSG00000262999
chr16	11458469	11458681	16:11458469-11458681	ENSG00000188897,ENSG00000262999
chr16	11497409	11497763	16:11497409-11497763	ENSG00000188897,ENSG00000262999
chr16	11506788	11507241	16:11506788-11507241	ENSG00000262999
chr16	11532270	11532581	16:11532270-11532581	ENSG00000188897
chr16	11576774	11577350	16:11576774-11577350	ENSG00000189067
chr16	11584312	11584713	16:11584312-11584713	ENSG00000189067
chr16	11586914	11587422	16:11586914-11587422	ENSG00000189067
chr16	11597264	11597526	16:11597264-11597526	ENSG00000189067
chr16	11598424	11598854	16:11598424-11598854	ENSG00000189067
chr16	11613483	11614070	16:11613483-11614070	ENSG00000189067
chr16	11619225	11619521	16:11619225-11619521	ENSG00000189067
chr16	11624704	11625307	16:11624704-11625307	ENSG00000189067
chr16	11632505	11632766	16:11632505-11632766	ENSG00000189067
chr16	11640119	11640772	16:11640119-11640772	ENSG00000189067
chr16	11668012	11668520	16:11668012-11668520	ENSG00000184602
chr16	11669695	11669981	16:11669695-11669981	ENSG00000184602
chr16	11689132	11689577	16:11689132-11689577	ENSG00000153066
chr16	11700475	11700824	16:11700475-11700824	ENSG00000153066,ENSG00000274505
chr16	11728201	11728549	16:11728201-11728549	ENSG00000153066,ENSG00000262420,ENSG00000274505,ENSG00000261560
chr16	11742406	11743217	16:11742406-11743217	ENSG00000153066,ENSG00000262420,ENSG00000122299,ENSG00000274505,ENSG00000277369,ENSG00000261560,ENSG00000260318
chr16	11743643	11744044	16:11743643-11744044	ENSG00000153066,ENSG00000262420,ENSG00000122299,ENSG00000274505
chr16	11783067	11783398	16:11783067-11783398	ENSG00000122299,ENSG00000274505,ENSG00000277369
chr16	11796983	11797764	16:11796983-11797764	ENSG00000153066,ENSG00000262420,ENSG00000122299,ENSG00000274505,ENSG00000277369,ENSG00000171490,ENSG00000263307,ENSG00000261560,ENSG00000260318,ENSG00000261216
chr16	11810034	11810409	16:11810034-11810409	ENSG00000122299,ENSG00000274505,ENSG00000277369,ENSG00000262117
chr16	11824329	11824727	16:11824329-11824727	ENSG00000262117,ENSG00000261560,ENSG00000260318
chr16	11851240	11852048	16:11851240-11852048	ENSG00000171490,ENSG00000263307,ENSG00000261560,ENSG00000260318,ENSG00000261216,ENSG00000277458
chr16	11915522	11916387	16:11915522-11916387	ENSG00000171490,ENSG00000263307,ENSG00000103342,ENSG00000261560,ENSG00000260318,ENSG00000261216,ENSG00000277458,ENSG00000234719,ENSG00000048462,ENSG00000260224,ENSG00000260488
chr16	11976397	11976787	16:11976397-11976787	ENSG00000261560,ENSG00000260318,ENSG00000261216,ENSG00000277458,ENSG00000234719,ENSG00000048462,ENSG00000260224,ENSG00000048471,ENSG00000260488
chr16	12034052	12034432	16:12034052-12034432	ENSG00000261560,ENSG00000277458,ENSG00000234719,ENSG00000048462,ENSG00000260224,ENSG00000048471
chr16	12035098	12035522	16:12035098-12035522	ENSG00000048462,ENSG00000260224,ENSG00000048471
chr16	12062551	12063059	16:12062551-12063059	ENSG00000261560,ENSG00000260318,ENSG00000261216,ENSG00000277458,ENSG00000234719,ENSG00000048462,ENSG00000260224,ENSG00000048471,ENSG00000260488,ENSG00000241641,ENSG00000261293,ENSG00000238685
chr16	12089524	12089990	16:12089524-12089990	ENSG00000277458,ENSG00000241641,ENSG00000175604,ENSG00000261293,ENSG00000238685,ENSG00000261394,ENSG00000260723,ENSG00000278979
chr16	12416089	12416622	16:12416089-12416622	ENSG00000274834,ENSG00000264733,ENSG00000260378,ENSG00000261158,ENSG00000241932,ENSG00000237515,ENSG00000262116,ENSG00000262801,ENSG00000262011,ENSG00000262235,ENSG00000262267,ENSG00000255037,ENSG00000261810,ENSG00000261293,ENSG00000238685,ENSG00000261394,ENSG00000260723,ENSG00000278979,ENSG00000260601,ENSG00000259876,ENSG00000259899
chr16	12459212	12459740	16:12459212-12459740	ENSG00000274834,ENSG00000264733,ENSG00000260378,ENSG00000261158,ENSG00000241932,ENSG00000237515,ENSG00000262116,ENSG00000262801,ENSG00000262011,ENSG00000262235,ENSG00000262267,ENSG00000261293,ENSG00000238685,ENSG00000261394,ENSG00000260723,ENSG00000278979,ENSG00000260601,ENSG00000259876,ENSG00000259899
chr16	12573322	12573644	16:12573322-12573644	ENSG00000274834,ENSG00000264733,ENSG00000260378,ENSG00000261158,ENSG00000241932,ENSG00000237515,ENSG00000262116,ENSG00000262801,ENSG00000262011,ENSG00000262235,ENSG00000262267,ENSG00000238685,ENSG00000261394,ENSG00000260723,ENSG00000278979,ENSG00000260601,ENSG00000259876,ENSG00000259899
chr16	12685906	12686096	16:12685906-12686096	ENSG00000274834,ENSG00000264733,ENSG00000260378,ENSG00000261158,ENSG00000241932,ENSG00000237515,ENSG00000262116,ENSG00000262801,ENSG00000262011,ENSG00000262235,ENSG00000262267,ENSG00000255037,ENSG00000260601,ENSG00000259876,ENSG00000259899
chr16	12801711	12801935	16:12801711-12801935	ENSG00000274834,ENSG00000103381,ENSG00000264733,ENSG00000260378,ENSG00000261158,ENSG00000241932,ENSG00000237515,ENSG00000259899
chr16	12803456	12804049	16:12803456-12804049	ENSG00000274834,ENSG00000103381,ENSG00000264733,ENSG00000260378,ENSG00000261158,ENSG00000241932,ENSG00000237515,ENSG00000262116,ENSG00000262801,ENSG00000262011,ENSG00000262235,ENSG00000262267,ENSG00000207425,ENSG00000261293,ENSG00000238685,ENSG00000261394,ENSG00000260723,ENSG00000278979,ENSG00000260601,ENSG00000259899
chr16	12816869	12817154	16:12816869-12817154	ENSG00000274834,ENSG00000264733,ENSG00000260378,ENSG00000261158,ENSG00000241932,ENSG00000237515,ENSG00000262801,ENSG00000262011,ENSG00000262235,ENSG00000262267,ENSG00000261293,ENSG00000238685,ENSG00000260601,ENSG00000259899
chr16	12837445	12837867	16:12837445-12837867	ENSG00000274834,ENSG00000264733,ENSG00000260378,ENSG00000261158,ENSG00000199474,ENSG00000241932,ENSG00000237515,ENSG00000262116,ENSG00000262801,ENSG00000262011,ENSG00000262235,ENSG00000262267,ENSG00000238685,ENSG00000260601,ENSG00000259899
chr16	13919741	13920395	16:13919741-13920395	ENSG00000262116,ENSG00000262267,ENSG00000175595,ENSG00000242307,ENSG00000262732,ENSG00000186260,ENSG00000276564,ENSG00000262529,ENSG00000262470,ENSG00000201075,ENSG00000263257,ENSG00000242430,ENSG00000069764,ENSG00000261523,ENSG00000224712,ENSG00000254609,ENSG00000261695,ENSG00000254852,ENSG00000183426
chr16	13957489	13958040	16:13957489-13958040	ENSG00000262116,ENSG00000262011,ENSG00000262267,ENSG00000175595,ENSG00000262732,ENSG00000263234,ENSG00000276564,ENSG00000262529,ENSG00000262470,ENSG00000263257,ENSG00000242430,ENSG00000069764,ENSG00000261523,ENSG00000224712,ENSG00000254609,ENSG00000261695,ENSG00000254852
chr16	14003239	14003584	16:14003239-14003584	ENSG00000262267,ENSG00000262732,ENSG00000262097,ENSG00000261856,ENSG00000276564,ENSG00000262529,ENSG00000262470,ENSG00000207425
chr16	14016001	14016264	16:14016001-14016264	ENSG00000262732,ENSG00000262097,ENSG00000261856,ENSG00000276564,ENSG00000262529,ENSG00000262470,ENSG00000183458,ENSG00000183426
chr16	14071252	14071738	16:14071252-14071738	ENSG00000262732,ENSG00000186260,ENSG00000276564,ENSG00000262529,ENSG00000262470
chr16	14285345	14286075	16:14285345-14286075	ENSG00000262732,ENSG00000276564,ENSG00000262529,ENSG00000262470,ENSG00000201075,ENSG00000262454,ENSG00000207639,ENSG00000199130,ENSG00000260009,ENSG00000263257,ENSG00000242430,ENSG00000183458,ENSG00000183426
chr16	14292198	14292588	16:14292198-14292588	ENSG00000262529,ENSG00000262470,ENSG00000201075,ENSG00000262454,ENSG00000207639,ENSG00000260009,ENSG00000263257,ENSG00000242430
chr16	14302150	14302340	16:14302150-14302340	ENSG00000201075,ENSG00000262454,ENSG00000207639,ENSG00000199130,ENSG00000260009,ENSG00000263257,ENSG00000242430
chr16	14302764	14302972	16:14302764-14302972	ENSG00000201075,ENSG00000262454,ENSG00000207639,ENSG00000199130,ENSG00000260009,ENSG00000263257,ENSG00000242430
chr16	14354642	14355128	16:14354642-14355128	ENSG00000262801,ENSG00000262011,ENSG00000262267,ENSG00000276564,ENSG00000262529,ENSG00000262470,ENSG00000201075,ENSG00000262454,ENSG00000207639,ENSG00000199130,ENSG00000260009,ENSG00000263257,ENSG00000242430,ENSG00000069764,ENSG00000261523,ENSG00000224712,ENSG00000254609,ENSG00000261695,ENSG00000254852,ENSG00000255037,ENSG00000263918,ENSG00000263029
chr16	14630068	14630503	16:14630068-14630503	ENSG00000140694,ENSG00000242430,ENSG00000103429,ENSG00000238964,ENSG00000255037,ENSG00000277770,ENSG00000257366,ENSG00000244257,ENSG00000206706
chr16	14632661	14633213	16:14632661-14633213	ENSG00000140694,ENSG00000242430,ENSG00000103429,ENSG00000238964,ENSG00000255037,ENSG00000277770,ENSG00000257366,ENSG00000244257,ENSG00000206706
chr16	14703220	14703741	16:14703220-14703741	ENSG00000262116,ENSG00000262801,ENSG00000262011,ENSG00000262235,ENSG00000262267,ENSG00000069764,ENSG00000261523,ENSG00000224712,ENSG00000254609,ENSG00000261695,ENSG00000254852,ENSG00000263918,ENSG00000262848,ENSG00000257381,ENSG00000264722,ENSG00000265373,ENSG00000277698,ENSG00000261181,ENSG00000260126
chr16	14742327	14742856	16:14742327-14742856	ENSG00000262801,ENSG00000262011,ENSG00000262267,ENSG00000069764,ENSG00000261523,ENSG00000224712,ENSG00000254609,ENSG00000261695,ENSG00000254852,ENSG00000263918,ENSG00000262848,ENSG00000257381,ENSG00000264722,ENSG00000265373,ENSG00000277698,ENSG00000261181,ENSG00000260126
chr16	14833434	14834083	16:14833434-14834083	ENSG00000262529,ENSG00000262470,ENSG00000255277,ENSG00000103512,ENSG00000183793,ENSG00000156968,ENSG00000261130,ENSG00000263335,ENSG00000263065,ENSG00000276311
chr16	14897189	14897587	16:14897189-14897587	ENSG00000262732,ENSG00000257264,ENSG00000284305,ENSG00000273804,ENSG00000156968,ENSG00000261130,ENSG00000280206,ENSG00000133392,ENSG00000263335
chr16	14910908	14911835	16:14910908-14911835	ENSG00000140694,ENSG00000069764,ENSG00000261523,ENSG00000224712,ENSG00000254609,ENSG00000261695,ENSG00000254852,ENSG00000263918,ENSG00000157045,ENSG00000262848,ENSG00000257381,ENSG00000264722,ENSG00000265373,ENSG00000277698
chr16	14974712	14975762	16:14974712-14975762	ENSG00000257264,ENSG00000284305,ENSG00000207425,ENSG00000183426,ENSG00000278265,ENSG00000273804,ENSG00000179889,ENSG00000261819,ENSG00000238728,ENSG00000275910,ENSG00000183889
chr16	15014171	15014483	16:15014171-15014483	ENSG00000270734,ENSG00000183458,ENSG00000183426,ENSG00000278265,ENSG00000273804,ENSG00000179889,ENSG00000261819,ENSG00000238728,ENSG00000275910,ENSG00000188599,ENSG00000183793
chr16	15052800	15052981	16:15052800-15052981	ENSG00000258354,ENSG00000265537,ENSG00000183458,ENSG00000207425,ENSG00000183426,ENSG00000273804,ENSG00000157045
chr16	15055713	15056332	16:15055713-15056332	ENSG00000258354,ENSG00000265537,ENSG00000183458,ENSG00000207425,ENSG00000183426,ENSG00000275259,ENSG00000278265,ENSG00000273804,ENSG00000261819,ENSG00000275910,ENSG00000157045,ENSG00000260735,ENSG00000188599,ENSG00000270580,ENSG00000183793,ENSG00000214967
chr16	15093965	15094451	16:15093965-15094451	ENSG00000270734,ENSG00000257264,ENSG00000284305,ENSG00000183458,ENSG00000183426,ENSG00000275259,ENSG00000278265,ENSG00000273804,ENSG00000261819,ENSG00000085721,ENSG00000260735,ENSG00000188599,ENSG00000270580,ENSG00000250251,ENSG00000283346,ENSG00000207294,ENSG00000257391
chr16	15154430	15155247	16:15154430-15155247	ENSG00000241932,ENSG00000262235,ENSG00000263257,ENSG00000069764,ENSG00000261523,ENSG00000224712,ENSG00000254609,ENSG00000261695,ENSG00000254852,ENSG00000263918,ENSG00000183426,ENSG00000275259,ENSG00000261819,ENSG00000085721,ENSG00000260735,ENSG00000188599,ENSG00000270580,ENSG00000250251,ENSG00000283346,ENSG00000207294,ENSG00000264115,ENSG00000257391
chr16	15523130	15523507	16:15523130-15523507	ENSG00000069764,ENSG00000261523,ENSG00000224712,ENSG00000254609,ENSG00000261695,ENSG00000254852,ENSG00000255277,ENSG00000270734,ENSG00000207425,ENSG00000183793,ENSG00000156968,ENSG00000261130,ENSG00000166780,ENSG00000280206,ENSG00000263335,ENSG00000263065,ENSG00000280429,ENSG00000227827
chr16	15590489	15591283	16:15590489-15591283	ENSG00000069764,ENSG00000261523,ENSG00000224712,ENSG00000254609,ENSG00000261695,ENSG00000254852,ENSG00000278265,ENSG00000183793,ENSG00000156968,ENSG00000261130,ENSG00000166780,ENSG00000166783,ENSG00000257769,ENSG00000284184,ENSG00000283736,ENSG00000280206,ENSG00000133392,ENSG00000263335,ENSG00000263065,ENSG00000280429
chr16	15607911	15608125	16:15607911-15608125	ENSG00000277770,ENSG00000183793,ENSG00000156968,ENSG00000261130,ENSG00000166783,ENSG00000257769,ENSG00000284184
chr16	15642661	15643662	16:15642661-15643662	ENSG00000156968,ENSG00000261130,ENSG00000166783,ENSG00000072864,ENSG00000283736,ENSG00000280206,ENSG00000263335,ENSG00000263065
chr16	15649994	15650672	16:15649994-15650672	ENSG00000156968,ENSG00000261130,ENSG00000166783,ENSG00000072864,ENSG00000283736,ENSG00000262380,ENSG00000280206,ENSG00000133392,ENSG00000263335,ENSG00000263065,ENSG00000280429
chr16	15672812	15673438	16:15672812-15673438	ENSG00000270734,ENSG00000183426,ENSG00000156968,ENSG00000261130,ENSG00000166783,ENSG00000072864,ENSG00000283736,ENSG00000262380,ENSG00000280206,ENSG00000133392,ENSG00000263335,ENSG00000263065,ENSG00000280429
chr16	15682221	15682404	16:15682221-15682404	ENSG00000072864,ENSG00000262380,ENSG00000280206,ENSG00000133392,ENSG00000263335,ENSG00000263065,ENSG00000276311
chr16	15888292	15888862	16:15888292-15888862	ENSG00000188599,ENSG00000133392,ENSG00000263335,ENSG00000263065,ENSG00000280429,ENSG00000133393,ENSG00000206778,ENSG00000262171,ENSG00000103222,ENSG00000241067,ENSG00000277920
chr16	15936867	15937129	16:15936867-15937129	ENSG00000133392,ENSG00000263065,ENSG00000280429,ENSG00000206778,ENSG00000215003,ENSG00000103222,ENSG00000241067,ENSG00000254681
chr16	15949281	15950010	16:15949281-15950010	ENSG00000133392,ENSG00000263065,ENSG00000280429,ENSG00000206778,ENSG00000215003,ENSG00000103222,ENSG00000241067
chr16	15954861	15955126	16:15954861-15955126	ENSG00000133392,ENSG00000263065,ENSG00000280429,ENSG00000103222
chr16	15998396	15998783	16:15998396-15998783	ENSG00000270734,ENSG00000263918,ENSG00000133392,ENSG00000263335,ENSG00000263065,ENSG00000280429,ENSG00000206778,ENSG00000103222,ENSG00000241067,ENSG00000183889,ENSG00000254681
chr16	16062137	16062317	16:16062137-16062317	ENSG00000255037,ENSG00000133392,ENSG00000263065,ENSG00000280429,ENSG00000206778,ENSG00000241067
chr16	16075738	16076235	16:16075738-16076235	ENSG00000255037,ENSG00000133392,ENSG00000263335,ENSG00000263065,ENSG00000280429,ENSG00000206778,ENSG00000103222,ENSG00000241067,ENSG00000285628,ENSG00000273613
chr16	16122363	16122628	16:16122363-16122628	ENSG00000270734,ENSG00000133392,ENSG00000263335,ENSG00000263065,ENSG00000280429,ENSG00000206778,ENSG00000103222,ENSG00000241067,ENSG00000205746
chr16	16207686	16208237	16:16207686-16208237	ENSG00000255037,ENSG00000278265,ENSG00000263335,ENSG00000263065,ENSG00000091262,ENSG00000262332
chr16	16213915	16214175	16:16213915-16214175	ENSG00000183426,ENSG00000188599,ENSG00000133392,ENSG00000263335,ENSG00000263065,ENSG00000280429,ENSG00000091262,ENSG00000262332,ENSG00000263029,ENSG00000227827,ENSG00000261362,ENSG00000287905,ENSG00000262974
chr16	16232408	16232941	16:16232408-16232941	ENSG00000183793,ENSG00000103226,ENSG00000261362
chr16	16277580	16277931	16:16277580-16277931	ENSG00000069764,ENSG00000261523,ENSG00000224712,ENSG00000254609,ENSG00000261695,ENSG00000254852,ENSG00000263918,ENSG00000262848,ENSG00000257381,ENSG00000264722,ENSG00000265373,ENSG00000277698,ENSG00000261181,ENSG00000260126
chr16	16295964	16296161	16:16295964-16296161	ENSG00000069764,ENSG00000261523,ENSG00000224712,ENSG00000254609,ENSG00000261695,ENSG00000254852,ENSG00000263918,ENSG00000262848,ENSG00000257381,ENSG00000264722,ENSG00000265373,ENSG00000277698,ENSG00000261181,ENSG00000260126
chr16	16309551	16310539	16:16309551-16310539	ENSG00000140694,ENSG00000103429
chr16	16928709	16928949	16:16928709-16928949	ENSG00000227827,ENSG00000261362,ENSG00000279729,ENSG00000261748,ENSG00000228071,ENSG00000280283,ENSG00000278994,ENSG00000262974
chr16	17063167	17063656	16:17063167-17063656	ENSG00000262848,ENSG00000257381,ENSG00000264722,ENSG00000265373,ENSG00000277698,ENSG00000261181,ENSG00000260126,ENSG00000261362,ENSG00000279729,ENSG00000261748,ENSG00000279490,ENSG00000260675,ENSG00000260405,ENSG00000261448,ENSG00000279410,ENSG00000260945,ENSG00000261555,ENSG00000228071,ENSG00000259929,ENSG00000280283,ENSG00000260242,ENSG00000260933,ENSG00000278994,ENSG00000233024,ENSG00000275391,ENSG00000257563,ENSG00000266291,ENSG00000265776,ENSG00000257527,ENSG00000266454,ENSG00000274025,ENSG00000277014
chr16	17070938	17071156	16:17070938-17071156	ENSG00000276311,ENSG00000261362,ENSG00000287905,ENSG00000279729,ENSG00000261748,ENSG00000279490,ENSG00000260675,ENSG00000260405,ENSG00000261448,ENSG00000260945,ENSG00000261555,ENSG00000228071,ENSG00000259929,ENSG00000280283,ENSG00000260242,ENSG00000260933
chr16	17155082	17155503	16:17155082-17155503	ENSG00000262848,ENSG00000257381,ENSG00000264722,ENSG00000265373,ENSG00000277698,ENSG00000227827,ENSG00000214967,ENSG00000261181,ENSG00000260126,ENSG00000287905,ENSG00000279729,ENSG00000261748,ENSG00000279490,ENSG00000260675,ENSG00000260405,ENSG00000261448,ENSG00000279410,ENSG00000260945,ENSG00000261555,ENSG00000228071,ENSG00000259929,ENSG00000280283,ENSG00000260242,ENSG00000260933,ENSG00000278994,ENSG00000276484
chr16	17164085	17164282	16:17164085-17164282	ENSG00000227827,ENSG00000261362,ENSG00000279729,ENSG00000261748,ENSG00000279490,ENSG00000260675,ENSG00000260405,ENSG00000261448,ENSG00000279410,ENSG00000260945,ENSG00000261555,ENSG00000228071,ENSG00000259929,ENSG00000280283,ENSG00000205746
chr16	17171741	17171965	16:17171741-17171965	ENSG00000276311,ENSG00000261362,ENSG00000279729,ENSG00000261748,ENSG00000279490,ENSG00000260675,ENSG00000260405,ENSG00000261448,ENSG00000279410,ENSG00000260945,ENSG00000261555,ENSG00000228071,ENSG00000259929,ENSG00000280283,ENSG00000260242,ENSG00000260933,ENSG00000278994
chr16	17173260	17173701	16:17173260-17173701	ENSG00000262848,ENSG00000257381,ENSG00000264722,ENSG00000265373,ENSG00000277698,ENSG00000276311,ENSG00000261181,ENSG00000260126,ENSG00000261362,ENSG00000287905,ENSG00000279729,ENSG00000261748,ENSG00000279490,ENSG00000260675,ENSG00000260405,ENSG00000261448,ENSG00000279410,ENSG00000260945,ENSG00000261555,ENSG00000228071,ENSG00000259929,ENSG00000280283,ENSG00000260242,ENSG00000260933,ENSG00000278994,ENSG00000275391,ENSG00000257563,ENSG00000266291,ENSG00000265776,ENSG00000257527,ENSG00000266454,ENSG00000274025,ENSG00000277014
chr16	17222924	17223382	16:17222924-17223382	ENSG00000263029,ENSG00000279729,ENSG00000279410,ENSG00000279415,ENSG00000260945,ENSG00000261555,ENSG00000228071
chr16	17235549	17235845	16:17235549-17235845	ENSG00000279410,ENSG00000279415,ENSG00000279620
chr16	17238442	17238993	16:17238442-17238993	ENSG00000262848,ENSG00000257381,ENSG00000264722,ENSG00000265373,ENSG00000277698,ENSG00000261181,ENSG00000260126,ENSG00000261362,ENSG00000279729,ENSG00000261748,ENSG00000261448,ENSG00000279410,ENSG00000279415,ENSG00000279620,ENSG00000260945,ENSG00000261555,ENSG00000228071,ENSG00000259929,ENSG00000280283,ENSG00000260242,ENSG00000260933
chr16	17258950	17259644	16:17258950-17259644	ENSG00000262848,ENSG00000257381,ENSG00000264722,ENSG00000265373,ENSG00000277698,ENSG00000227827,ENSG00000261181,ENSG00000260126,ENSG00000261362,ENSG00000287905,ENSG00000279729,ENSG00000261748,ENSG00000103489,ENSG00000261448,ENSG00000279410,ENSG00000279415,ENSG00000279620,ENSG00000260945,ENSG00000261555,ENSG00000228071,ENSG00000259929,ENSG00000280283,ENSG00000260242,ENSG00000260933,ENSG00000275391,ENSG00000257563,ENSG00000266291,ENSG00000265776,ENSG00000257527,ENSG00000266454,ENSG00000274025,ENSG00000277014
chr16	17273206	17273396	16:17273206-17273396	ENSG00000261362,ENSG00000279729,ENSG00000279410,ENSG00000260945,ENSG00000261555,ENSG00000259929,ENSG00000280283,ENSG00000260242,ENSG00000260933,ENSG00000278994
chr16	17301842	17302346	16:17301842-17302346	ENSG00000262848,ENSG00000257381,ENSG00000264722,ENSG00000265373,ENSG00000277698,ENSG00000261181,ENSG00000260126,ENSG00000261362,ENSG00000287905,ENSG00000279729,ENSG00000286849,ENSG00000260945,ENSG00000261555,ENSG00000228071,ENSG00000259929,ENSG00000275391,ENSG00000257563,ENSG00000266291,ENSG00000265776,ENSG00000257527,ENSG00000266454
chr16	17321817	17322224	16:17321817-17322224	ENSG00000270734,ENSG00000278265,ENSG00000262848,ENSG00000257381,ENSG00000264722,ENSG00000265373,ENSG00000277698,ENSG00000261181,ENSG00000260126,ENSG00000261362,ENSG00000279729,ENSG00000261748,ENSG00000260675,ENSG00000261448,ENSG00000279410,ENSG00000286849,ENSG00000260945,ENSG00000261555,ENSG00000228071,ENSG00000259929,ENSG00000280283,ENSG00000278994,ENSG00000275391,ENSG00000257563,ENSG00000266291,ENSG00000265776,ENSG00000257527,ENSG00000266454,ENSG00000274025,ENSG00000277014
chr16	17334169	17334381	16:17334169-17334381	ENSG00000277770,ENSG00000260945,ENSG00000278994
chr16	17343797	17343981	16:17343797-17343981	ENSG00000263029,ENSG00000260945,ENSG00000259929,ENSG00000214940
chr16	17360823	17361202	16:17360823-17361202	ENSG00000183793,ENSG00000263029,ENSG00000262848,ENSG00000257381,ENSG00000264722,ENSG00000265373,ENSG00000277698,ENSG00000261181,ENSG00000260126,ENSG00000279729,ENSG00000103489,ENSG00000279410,ENSG00000286849,ENSG00000260945,ENSG00000261555,ENSG00000228071,ENSG00000259929,ENSG00000280283,ENSG00000260242,ENSG00000260933,ENSG00000278994,ENSG00000214940,ENSG00000275391,ENSG00000257563,ENSG00000266291,ENSG00000265776,ENSG00000257527,ENSG00000266454,ENSG00000274025,ENSG00000277014
chr16	17369644	17369911	16:17369644-17369911	ENSG00000262848,ENSG00000257381,ENSG00000264722,ENSG00000265373,ENSG00000277698,ENSG00000261181,ENSG00000260126,ENSG00000287905,ENSG00000279729,ENSG00000103489,ENSG00000286849,ENSG00000260945,ENSG00000261555,ENSG00000259929,ENSG00000280283,ENSG00000260242,ENSG00000260933,ENSG00000278994,ENSG00000275391,ENSG00000257563,ENSG00000266291,ENSG00000265776,ENSG00000257527,ENSG00000266454,ENSG00000274025,ENSG00000277014
chr16	17375671	17376258	16:17375671-17376258	ENSG00000262848,ENSG00000257381,ENSG00000264722,ENSG00000265373,ENSG00000277698,ENSG00000261181,ENSG00000260126,ENSG00000287905,ENSG00000279729,ENSG00000103489,ENSG00000279410,ENSG00000286849,ENSG00000260945,ENSG00000261555,ENSG00000228071,ENSG00000259929,ENSG00000280283,ENSG00000278994,ENSG00000254681,ENSG00000275391,ENSG00000257563,ENSG00000266291,ENSG00000265776,ENSG00000257527,ENSG00000266454,ENSG00000274025,ENSG00000277014,ENSG00000262974
chr16	17380711	17380947	16:17380711-17380947	ENSG00000276311,ENSG00000287905,ENSG00000279729,ENSG00000286849,ENSG00000260945,ENSG00000261555,ENSG00000280283,ENSG00000260242,ENSG00000260933,ENSG00000285628,ENSG00000273613
chr16	17416523	17417211	16:17416523-17417211	ENSG00000262848,ENSG00000257381,ENSG00000264722,ENSG00000265373,ENSG00000277698,ENSG00000261181,ENSG00000260126,ENSG00000261362,ENSG00000279729,ENSG00000261748,ENSG00000279410,ENSG00000286849,ENSG00000260945,ENSG00000261555,ENSG00000228071,ENSG00000259929,ENSG00000280283,ENSG00000278994,ENSG00000205746,ENSG00000275391,ENSG00000257563,ENSG00000266291,ENSG00000265776,ENSG00000257527,ENSG00000266454,ENSG00000274025,ENSG00000277014
chr16	17448960	17449582	16:17448960-17449582	ENSG00000188599,ENSG00000277920,ENSG00000261181,ENSG00000260126,ENSG00000261362,ENSG00000286849,ENSG00000275927,ENSG00000285850,ENSG00000260945,ENSG00000261555,ENSG00000228071,ENSG00000259929,ENSG00000280283,ENSG00000254681,ENSG00000275391,ENSG00000257563,ENSG00000266291,ENSG00000265776,ENSG00000257527,ENSG00000266454,ENSG00000274025,ENSG00000277014
chr16	17451991	17452181	16:17451991-17452181	ENSG00000183889,ENSG00000277920,ENSG00000286849,ENSG00000275927,ENSG00000285850,ENSG00000260945
chr16	17462272	17462575	16:17462272-17462575	ENSG00000279729,ENSG00000286849,ENSG00000285850,ENSG00000260945,ENSG00000259929,ENSG00000280283,ENSG00000278994
chr16	17470371	17470800	16:17470371-17470800	ENSG00000103489,ENSG00000260945,ENSG00000261555,ENSG00000259929,ENSG00000260242,ENSG00000260933
chr16	18401751	18402607	16:18401751-18402607	ENSG00000262848,ENSG00000257381,ENSG00000264722,ENSG00000265373,ENSG00000277698,ENSG00000261181,ENSG00000260126,ENSG00000261555,ENSG00000228071,ENSG00000259929,ENSG00000280283,ENSG00000260242,ENSG00000260933,ENSG00000278994,ENSG00000285628,ENSG00000273613,ENSG00000275391,ENSG00000257563,ENSG00000266291,ENSG00000265776,ENSG00000257527,ENSG00000266454,ENSG00000274025,ENSG00000277014,ENSG00000180269,ENSG00000277211,ENSG00000263253,ENSG00000227624,ENSG00000169347
chr16	18434274	18434548	16:18434274-18434548	ENSG00000275391,ENSG00000257563,ENSG00000266291,ENSG00000265776,ENSG00000257527,ENSG00000266454,ENSG00000274025,ENSG00000277014
chr16	18561803	18562426	16:18561803-18562426	ENSG00000261555,ENSG00000228071,ENSG00000259929,ENSG00000260242,ENSG00000260933,ENSG00000185164,ENSG00000262974,ENSG00000260550,ENSG00000256340,ENSG00000207167,ENSG00000261195,ENSG00000180269,ENSG00000227624,ENSG00000283399
chr16	18580517	18580883	16:18580517-18580883	ENSG00000260242,ENSG00000260933,ENSG00000205746,ENSG00000260550,ENSG00000256340
chr16	18586449	18586856	16:18586449-18586856	ENSG00000276311,ENSG00000287905,ENSG00000259929,ENSG00000278994,ENSG00000260550,ENSG00000256340,ENSG00000183747
chr16	18587952	18588178	16:18587952-18588178	ENSG00000276311,ENSG00000287905,ENSG00000278994,ENSG00000260550,ENSG00000256340,ENSG00000183747
chr16	18789875	18790671	16:18789875-18790671	ENSG00000183889,ENSG00000278221,ENSG00000287905,ENSG00000134419,ENSG00000260342,ENSG00000170540,ENSG00000260017,ENSG00000157106,ENSG00000170537,ENSG00000207167
chr16	18801179	18802016	16:18801179-18802016	ENSG00000134419,ENSG00000260342,ENSG00000170540,ENSG00000260017,ENSG00000157106,ENSG00000260352,ENSG00000170537,ENSG00000207167
chr16	18925588	18926961	16:18925588-18926961	ENSG00000157106,ENSG00000260352,ENSG00000170537,ENSG00000207167
chr16	18946253	18946433	16:18946253-18946433	ENSG00000285628,ENSG00000273613,ENSG00000157106,ENSG00000260352,ENSG00000170537,ENSG00000207167
chr16	19067372	19068144	16:19067372-19068144	ENSG00000170537,ENSG00000207167,ENSG00000261465,ENSG00000261357,ENSG00000167186,ENSG00000259925,ENSG00000280265,ENSG00000260681,ENSG00000263253
chr16	19086561	19086965	16:19086561-19086965	ENSG00000254681,ENSG00000170537,ENSG00000207167,ENSG00000261465,ENSG00000261357,ENSG00000167186,ENSG00000260430,ENSG00000278389,ENSG00000205730,ENSG00000261427,ENSG00000261759,ENSG00000103528,ENSG00000259871,ENSG00000285869,ENSG00000259925,ENSG00000280265,ENSG00000260681,ENSG00000260934,ENSG00000279747,ENSG00000180269
chr16	19095130	19095325	16:19095130-19095325	ENSG00000207167,ENSG00000260430,ENSG00000278389,ENSG00000205730,ENSG00000261427,ENSG00000261759,ENSG00000285869,ENSG00000259925,ENSG00000280265,ENSG00000260681
chr16	19107819	19108169	16:19107819-19108169	ENSG00000207167,ENSG00000278389,ENSG00000205730,ENSG00000261427,ENSG00000261759,ENSG00000285869,ENSG00000259925,ENSG00000280265,ENSG00000260681
chr16	19113668	19114617	16:19113668-19114617	ENSG00000170537,ENSG00000207167,ENSG00000278389,ENSG00000205730,ENSG00000261427,ENSG00000261759,ENSG00000259925,ENSG00000280265,ENSG00000260681
chr16	19130970	19131229	16:19130970-19131229	ENSG00000254681,ENSG00000261759
chr16	19167698	19168048	16:19167698-19168048	ENSG00000285628,ENSG00000273613,ENSG00000261759,ENSG00000103528,ENSG00000285869,ENSG00000259925,ENSG00000280265,ENSG00000260681,ENSG00000066813
chr16	19168578	19168878	16:19168578-19168878	ENSG00000103528,ENSG00000259925,ENSG00000066813
chr16	19179831	19180130	16:19179831-19180130	ENSG00000285628,ENSG00000273613,ENSG00000207167,ENSG00000103528,ENSG00000286790,ENSG00000259871,ENSG00000285869,ENSG00000259925,ENSG00000280265,ENSG00000260681,ENSG00000066813
chr16	19184275	19184514	16:19184275-19184514	ENSG00000207167,ENSG00000260430,ENSG00000261759,ENSG00000103528,ENSG00000286790,ENSG00000259871,ENSG00000285869,ENSG00000259925,ENSG00000280265,ENSG00000260681,ENSG00000277211,ENSG00000263253
chr16	19190452	19190846	16:19190452-19190846	ENSG00000277647,ENSG00000233024,ENSG00000262974,ENSG00000207167,ENSG00000103528,ENSG00000286790,ENSG00000259871,ENSG00000285869,ENSG00000259925,ENSG00000280265,ENSG00000260681,ENSG00000277211,ENSG00000263253
chr16	19210356	19210682	16:19210356-19210682	ENSG00000285628,ENSG00000273613,ENSG00000103528,ENSG00000259871,ENSG00000285869,ENSG00000259925,ENSG00000280265,ENSG00000260681,ENSG00000227624
chr16	19294199	19294611	16:19294199-19294611	ENSG00000261210,ENSG00000259871,ENSG00000285869,ENSG00000259925,ENSG00000280265,ENSG00000260681,ENSG00000180269,ENSG00000277211,ENSG00000263253,ENSG00000227624,ENSG00000169347
chr16	19304786	19304982	16:19304786-19304982	ENSG00000261210,ENSG00000259871,ENSG00000285869,ENSG00000259925,ENSG00000280265,ENSG00000260681
chr16	19493723	19494056	16:19493723-19494056	ENSG00000259925,ENSG00000280265,ENSG00000103534,ENSG00000260681,ENSG00000260592,ENSG00000222750,ENSG00000260934,ENSG00000279747,ENSG00000180269,ENSG00000227624
chr16	19502628	19502867	16:19502628-19502867	ENSG00000259925,ENSG00000280265,ENSG00000103534,ENSG00000260681,ENSG00000222750,ENSG00000260934,ENSG00000006007,ENSG00000279747,ENSG00000183747
chr16	19513619	19514139	16:19513619-19514139	ENSG00000254681,ENSG00000259925,ENSG00000280265,ENSG00000103534,ENSG00000260681,ENSG00000222750,ENSG00000260934,ENSG00000006007,ENSG00000279747,ENSG00000103540,ENSG00000180269,ENSG00000227624
chr16	19521838	19522217	16:19521838-19522217	ENSG00000260681,ENSG00000006007,ENSG00000103540,ENSG00000103544
chr16	19523753	19524017	16:19523753-19524017	ENSG00000280265,ENSG00000260681,ENSG00000260934,ENSG00000006007,ENSG00000279747,ENSG00000103540,ENSG00000103544,ENSG00000169347
chr16	19555185	19555896	16:19555185-19555896	ENSG00000254681,ENSG00000260681,ENSG00000006007,ENSG00000103540,ENSG00000103544,ENSG00000276571,ENSG00000261312,ENSG00000261195,ENSG00000167191,ENSG00000180269,ENSG00000277211,ENSG00000263253,ENSG00000227624,ENSG00000169347,ENSG00000169344,ENSG00000263237,ENSG00000280306,ENSG00000275315
chr16	19717919	19718513	16:19717919-19718513	ENSG00000276571,ENSG00000103550,ENSG00000261312,ENSG00000174628,ENSG00000261195,ENSG00000261939,ENSG00000167191
chr16	19809236	19809697	16:19809236-19809697	ENSG00000285628,ENSG00000273613,ENSG00000276571,ENSG00000261312,ENSG00000261195,ENSG00000261939,ENSG00000167191,ENSG00000180269,ENSG00000227624,ENSG00000169347
chr16	19899297	19899489	16:19899297-19899489	ENSG00000206927,ENSG00000276571,ENSG00000261195,ENSG00000167191,ENSG00000180269,ENSG00000277211,ENSG00000263253,ENSG00000227624,ENSG00000169347,ENSG00000169344,ENSG00000263237,ENSG00000066813,ENSG00000274730
chr16	20409961	20410392	16:20409961-20410392	ENSG00000180269,ENSG00000277211,ENSG00000263253,ENSG00000227624,ENSG00000169347,ENSG00000169344,ENSG00000169340,ENSG00000263237,ENSG00000183549,ENSG00000262995,ENSG00000183747,ENSG00000280306,ENSG00000066813,ENSG00000260762,ENSG00000275315,ENSG00000274730,ENSG00000166743,ENSG00000283399
chr16	20741151	20742037	16:20741151-20742037	ENSG00000180269,ENSG00000277211,ENSG00000227624,ENSG00000169347,ENSG00000262995,ENSG00000280306,ENSG00000066813,ENSG00000260201,ENSG00000260762,ENSG00000005187,ENSG00000275315,ENSG00000274730,ENSG00000166743,ENSG00000066654,ENSG00000283399,ENSG00000285303,ENSG00000196678,ENSG00000200893,ENSG00000005189,ENSG00000275908,ENSG00000263331,ENSG00000185864
chr16	20747248	20747430	16:20747248-20747430	ENSG00000183747,ENSG00000260762,ENSG00000005187,ENSG00000275315,ENSG00000274730,ENSG00000166743,ENSG00000066654,ENSG00000283399,ENSG00000285303,ENSG00000200893
chr16	20763625	20764098	16:20763625-20764098	ENSG00000180269,ENSG00000263253,ENSG00000227624,ENSG00000169347,ENSG00000169344,ENSG00000280306,ENSG00000066813,ENSG00000260762,ENSG00000005187,ENSG00000275315,ENSG00000274730,ENSG00000166743,ENSG00000066654,ENSG00000283399,ENSG00000285303,ENSG00000260510,ENSG00000196678,ENSG00000200893,ENSG00000005189,ENSG00000275908,ENSG00000263331
chr16	20806161	20807032	16:20806161-20807032	ENSG00000254681,ENSG00000196678,ENSG00000200893,ENSG00000005189,ENSG00000275908
chr16	20849838	20850029	16:20849838-20850029	ENSG00000005189,ENSG00000275908,ENSG00000263331
chr16	20870287	20870605	16:20870287-20870605	ENSG00000275908,ENSG00000188215,ENSG00000102897,ENSG00000263331
chr16	20900304	20901099	16:20900304-20901099	ENSG00000196678,ENSG00000275908,ENSG00000188215,ENSG00000102897,ENSG00000263331,ENSG00000185864
chr16	20910645	20911075	16:20910645-20911075	ENSG00000277211,ENSG00000183747,ENSG00000260762,ENSG00000275315,ENSG00000274730,ENSG00000285303,ENSG00000196678,ENSG00000275908,ENSG00000188215,ENSG00000102897,ENSG00000263331
chr16	20941337	20941571	16:20941337-20941571	ENSG00000280306,ENSG00000066813,ENSG00000275908,ENSG00000263331
chr16	21045404	21045597	16:21045404-21045597	ENSG00000183747,ENSG00000274730,ENSG00000275908,ENSG00000158486,ENSG00000263331
chr16	21158522	21158902	16:21158522-21158902	ENSG00000158486,ENSG00000263331,ENSG00000011638,ENSG00000103310,ENSG00000175311,ENSG00000237296
chr16	21159563	21159790	16:21159563-21159790	ENSG00000158486,ENSG00000263331,ENSG00000011638,ENSG00000103310,ENSG00000175311
chr16	21188740	21188924	16:21188740-21188924	ENSG00000263331,ENSG00000011638,ENSG00000262983,ENSG00000103310,ENSG00000175311,ENSG00000103316,ENSG00000276548
chr16	21300573	21301074	16:21300573-21301074	ENSG00000263331,ENSG00000011638,ENSG00000262983,ENSG00000103310,ENSG00000175311,ENSG00000103316,ENSG00000283421,ENSG00000189149
chr16	21301453	21301895	16:21301453-21301895	ENSG00000262983,ENSG00000103310,ENSG00000175311,ENSG00000103316,ENSG00000283421,ENSG00000189149
chr16	21356432	21356657	16:21356432-21356657	ENSG00000263253,ENSG00000183747,ENSG00000260762,ENSG00000263331,ENSG00000103310,ENSG00000175311,ENSG00000257403,ENSG00000158482
chr16	21358383	21358825	16:21358383-21358825	ENSG00000263253,ENSG00000183747,ENSG00000280306,ENSG00000260762,ENSG00000263331,ENSG00000103310,ENSG00000175311,ENSG00000257403,ENSG00000158482,ENSG00000169246
chr16	21363794	21364312	16:21363794-21364312	ENSG00000277211,ENSG00000263253,ENSG00000169344,ENSG00000280306,ENSG00000274730,ENSG00000263331,ENSG00000103310,ENSG00000175311,ENSG00000257403,ENSG00000158482,ENSG00000276548,ENSG00000169246,ENSG00000243716,ENSG00000237296
chr16	21375506	21375765	16:21375506-21375765	ENSG00000274730,ENSG00000103310,ENSG00000175311,ENSG00000257403,ENSG00000158482
chr16	21464996	21465319	16:21464996-21465319	ENSG00000169246,ENSG00000265462,ENSG00000257639
chr16	21501213	21502559	16:21501213-21502559	ENSG00000180747,ENSG00000265462,ENSG00000287809,ENSG00000185864,ENSG00000185710,ENSG00000237296
chr16	21507133	21507437	16:21507133-21507437	ENSG00000180747,ENSG00000265462,ENSG00000287809
chr16	21519216	21519532	16:21519216-21519532	ENSG00000180747,ENSG00000265462,ENSG00000287809,ENSG00000258186,ENSG00000273956
chr16	21519968	21520740	16:21519968-21520740	ENSG00000169246,ENSG00000180747,ENSG00000265462,ENSG00000287809,ENSG00000258186,ENSG00000273956,ENSG00000257639,ENSG00000271609,ENSG00000277041
chr16	21540697	21541065	16:21540697-21541065	ENSG00000273956,ENSG00000257639,ENSG00000271609,ENSG00000276721,ENSG00000185864,ENSG00000237296
chr16	21541786	21542064	16:21541786-21542064	ENSG00000273956,ENSG00000257639,ENSG00000271609,ENSG00000276721,ENSG00000185864,ENSG00000237296
chr16	21554752	21555097	16:21554752-21555097	ENSG00000180747,ENSG00000273956,ENSG00000257639,ENSG00000271609,ENSG00000185864,ENSG00000280400,ENSG00000260566
chr16	21590513	21591098	16:21590513-21591098	ENSG00000252798,ENSG00000197006
chr16	21599295	21600134	16:21599295-21600134	ENSG00000252798,ENSG00000197006,ENSG00000207248,ENSG00000207042,ENSG00000155719,ENSG00000276721
chr16	21608888	21609201	16:21608888-21609201	ENSG00000180747,ENSG00000197006
chr16	21611179	21611406	16:21611179-21611406	ENSG00000197006,ENSG00000261596
chr16	21611798	21612098	16:21611798-21612098	ENSG00000197006
chr16	21626612	21627114	16:21626612-21627114	ENSG00000169246,ENSG00000252798,ENSG00000197006,ENSG00000261596,ENSG00000207248,ENSG00000207042,ENSG00000155719,ENSG00000185864
chr16	21645343	21645703	16:21645343-21645703	ENSG00000197006,ENSG00000140749,ENSG00000207248,ENSG00000207042,ENSG00000155719
chr16	21650472	21651166	16:21650472-21651166	ENSG00000197006,ENSG00000140749,ENSG00000207248,ENSG00000207042,ENSG00000155719,ENSG00000276721,ENSG00000237296
chr16	21652617	21652895	16:21652617-21652895	ENSG00000140749,ENSG00000207248,ENSG00000207042,ENSG00000155719,ENSG00000276721,ENSG00000237296
chr16	21657073	21657293	16:21657073-21657293	ENSG00000140749,ENSG00000155719
chr16	21658790	21659067	16:21658790-21659067	ENSG00000140749,ENSG00000155719
chr16	21756344	21757392	16:21756344-21757392	ENSG00000169347,ENSG00000275315,ENSG00000155719,ENSG00000185710,ENSG00000257408,ENSG00000274460,ENSG00000140740,ENSG00000260395,ENSG00000183921,ENSG00000287739,ENSG00000260741,ENSG00000280400,ENSG00000260566,ENSG00000261090
chr16	21790410	21790883	16:21790410-21790883	ENSG00000277211,ENSG00000169347,ENSG00000169344,ENSG00000166743,ENSG00000283399,ENSG00000175311,ENSG00000169246,ENSG00000260306,ENSG00000257408,ENSG00000260277,ENSG00000175267,ENSG00000183921,ENSG00000287739,ENSG00000280039,ENSG00000260741,ENSG00000261090,ENSG00000257838
chr16	21801507	21802052	16:21801507-21802052	ENSG00000277211,ENSG00000260306,ENSG00000248124,ENSG00000185864,ENSG00000257408
chr16	21820130	21820832	16:21820130-21820832	ENSG00000248124,ENSG00000276721,ENSG00000185864,ENSG00000185710,ENSG00000257408,ENSG00000274460,ENSG00000140740,ENSG00000183921,ENSG00000287739
chr16	21952627	21953613	16:21952627-21953613	ENSG00000066813,ENSG00000276721,ENSG00000185864,ENSG00000185710,ENSG00000257408,ENSG00000274460,ENSG00000140740,ENSG00000260395,ENSG00000260277,ENSG00000175267,ENSG00000287739,ENSG00000243716
chr16	22007607	22008163	16:22007607-22008163	ENSG00000155714,ENSG00000260395,ENSG00000275445,ENSG00000185716,ENSG00000260277,ENSG00000175267,ENSG00000183921,ENSG00000287739
chr16	22077707	22077893	16:22077707-22077893	ENSG00000155714,ENSG00000260395,ENSG00000275445,ENSG00000185716,ENSG00000260277,ENSG00000175267,ENSG00000183921,ENSG00000287739
chr16	22190342	22191482	16:22190342-22191482	ENSG00000185864,ENSG00000260395,ENSG00000260277,ENSG00000175267,ENSG00000183921,ENSG00000287739,ENSG00000103319,ENSG00000261113,ENSG00000243716,ENSG00000257122,ENSG00000058600
chr16	22206059	22206645	16:22206059-22206645	ENSG00000276721,ENSG00000185710,ENSG00000183921,ENSG00000287739,ENSG00000103319,ENSG00000261113,ENSG00000058600
chr16	22206842	22207312	16:22206842-22207312	ENSG00000185710,ENSG00000287739,ENSG00000103319,ENSG00000261113,ENSG00000058600
chr16	22216602	22216983	16:22216602-22216983	ENSG00000183921,ENSG00000287739,ENSG00000103319,ENSG00000261113
chr16	22240906	22241239	16:22240906-22241239	ENSG00000183921,ENSG00000287739,ENSG00000103319,ENSG00000261113
chr16	22297065	22297669	16:22297065-22297669	ENSG00000276721,ENSG00000260395,ENSG00000183921,ENSG00000287739,ENSG00000103319,ENSG00000261113,ENSG00000237296,ENSG00000257122,ENSG00000058600
chr16	22353185	22353994	16:22353185-22353994	ENSG00000257122,ENSG00000230872,ENSG00000260790,ENSG00000260635,ENSG00000140743,ENSG00000286808
chr16	22374377	22375012	16:22374377-22375012	ENSG00000169246,ENSG00000237296,ENSG00000257122,ENSG00000230872,ENSG00000260790,ENSG00000260635,ENSG00000140743,ENSG00000286808
chr16	22436523	22438012	16:22436523-22438012	ENSG00000227624,ENSG00000237296,ENSG00000257122,ENSG00000230872,ENSG00000260790,ENSG00000140743,ENSG00000286808
chr16	22451759	22452026	16:22451759-22452026	ENSG00000263237,ENSG00000260510,ENSG00000103316,ENSG00000140749,ENSG00000260277,ENSG00000175267,ENSG00000230872,ENSG00000260790,ENSG00000140743,ENSG00000286808
chr16	22535389	22535905	16:22535389-22535905	ENSG00000263253,ENSG00000274730,ENSG00000168447,ENSG00000260741,ENSG00000261090,ENSG00000257838,ENSG00000277041,ENSG00000243716
chr16	22572490	22573396	16:22572490-22573396	ENSG00000277211,ENSG00000285303,ENSG00000169246,ENSG00000260395,ENSG00000201541,ENSG00000168447,ENSG00000260741,ENSG00000285613,ENSG00000280400,ENSG00000260566,ENSG00000261090,ENSG00000257838
chr16	22606659	22607115	16:22606659-22607115	ENSG00000263237,ENSG00000166743,ENSG00000283399,ENSG00000200893,ENSG00000175311,ENSG00000169246,ENSG00000183921,ENSG00000006116,ENSG00000260247,ENSG00000280039,ENSG00000168447,ENSG00000285613,ENSG00000261090,ENSG00000260905,ENSG00000260973,ENSG00000257838,ENSG00000286808
chr16	22782434	22782647	16:22782434-22782647	ENSG00000168447,ENSG00000260741,ENSG00000261090,ENSG00000122254,ENSG00000283213
chr16	22788225	22788504	16:22788225-22788504	ENSG00000169246,ENSG00000280039,ENSG00000168447,ENSG00000260741,ENSG00000285613,ENSG00000280400,ENSG00000260566,ENSG00000261090,ENSG00000122254,ENSG00000283213
chr16	23148819	23149837	16:23148819-23149837	ENSG00000212593,ENSG00000280039,ENSG00000168447,ENSG00000260741,ENSG00000166828,ENSG00000285613,ENSG00000280400,ENSG00000103404,ENSG00000260566,ENSG00000261090
chr16	23452788	23453271	16:23452788-23453271	ENSG00000276721,ENSG00000260247,ENSG00000260136,ENSG00000259782,ENSG00000212593,ENSG00000280039,ENSG00000168434,ENSG00000168447,ENSG00000260741,ENSG00000166828,ENSG00000285613
chr16	23496946	23497164	16:23496946-23497164	ENSG00000260247,ENSG00000261528,ENSG00000103365,ENSG00000280039
chr16	23504767	23505109	16:23504767-23505109	ENSG00000261723,ENSG00000260247,ENSG00000103356,ENSG00000261528,ENSG00000103365,ENSG00000212593,ENSG00000280039,ENSG00000168434,ENSG00000168447,ENSG00000260741,ENSG00000166828,ENSG00000285613
chr16	23510174	23510883	16:23510174-23510883	ENSG00000260247,ENSG00000103356,ENSG00000261528,ENSG00000103365,ENSG00000280039
chr16	23520702	23521226	16:23520702-23521226	ENSG00000260247,ENSG00000103356,ENSG00000103365
chr16	23557285	23557986	16:23557285-23557986	ENSG00000261723,ENSG00000004779,ENSG00000260751,ENSG00000103353,ENSG00000260247,ENSG00000103356,ENSG00000280039
chr16	23571080	23571485	16:23571080-23571485	ENSG00000261723,ENSG00000260751,ENSG00000103353,ENSG00000260247,ENSG00000103356
chr16	23596032	23596643	16:23596032-23596643	ENSG00000278912,ENSG00000166847,ENSG00000261723,ENSG00000083093,ENSG00000004779,ENSG00000260751,ENSG00000103353,ENSG00000260247,ENSG00000103356,ENSG00000280039,ENSG00000168447,ENSG00000166828,ENSG00000285613
chr16	23641070	23641731	16:23641070-23641731	ENSG00000261583,ENSG00000278912,ENSG00000134398,ENSG00000261266,ENSG00000166847,ENSG00000261723,ENSG00000083093,ENSG00000004779,ENSG00000280039
chr16	23678604	23678894	16:23678604-23678894	ENSG00000261583,ENSG00000278912,ENSG00000134398,ENSG00000261266,ENSG00000166851,ENSG00000260482,ENSG00000166847
chr16	23807136	23807416	16:23807136-23807416	ENSG00000260690,ENSG00000230330,ENSG00000201541,ENSG00000260264,ENSG00000279554,ENSG00000274466,ENSG00000279202,ENSG00000166869,ENSG00000279756,ENSG00000261583,ENSG00000278912,ENSG00000134398,ENSG00000168447
chr16	23826552	23827212	16:23826552-23827212	ENSG00000261636,ENSG00000260690,ENSG00000182601,ENSG00000285882,ENSG00000260255,ENSG00000265005,ENSG00000199929,ENSG00000158865,ENSG00000201541,ENSG00000006116,ENSG00000260264,ENSG00000279554,ENSG00000274466,ENSG00000279202,ENSG00000166501,ENSG00000166869,ENSG00000279756,ENSG00000261583,ENSG00000278912,ENSG00000134398,ENSG00000168447,ENSG00000260741
chr16	23835616	23837099	16:23835616-23837099	ENSG00000261636,ENSG00000285882,ENSG00000260264,ENSG00000279554,ENSG00000274466,ENSG00000279202,ENSG00000166501,ENSG00000166869,ENSG00000279756,ENSG00000261583,ENSG00000278912,ENSG00000134398
chr16	23858450	23858828	16:23858450-23858828	ENSG00000260690,ENSG00000274466,ENSG00000279202,ENSG00000166869,ENSG00000279756,ENSG00000261583,ENSG00000134398
chr16	23863491	23864175	16:23863491-23864175	ENSG00000260690,ENSG00000182601,ENSG00000230330,ENSG00000237140,ENSG00000228480,ENSG00000260264,ENSG00000279554,ENSG00000274466,ENSG00000279202,ENSG00000166501,ENSG00000166869,ENSG00000279756,ENSG00000261583,ENSG00000278912,ENSG00000134398
chr16	23881550	23881908	16:23881550-23881908	ENSG00000261636,ENSG00000265005,ENSG00000199929,ENSG00000201541,ENSG00000260264,ENSG00000279554,ENSG00000274466,ENSG00000279202,ENSG00000166869,ENSG00000279756,ENSG00000261583,ENSG00000134398
chr16	23924051	23924439	16:23924051-23924439	ENSG00000261636,ENSG00000260690,ENSG00000182601,ENSG00000285882,ENSG00000260255,ENSG00000230330,ENSG00000231876,ENSG00000201541,ENSG00000260264,ENSG00000279554,ENSG00000274466,ENSG00000279202,ENSG00000166869,ENSG00000279756,ENSG00000261583,ENSG00000278912,ENSG00000134398,ENSG00000168447
chr16	23952184	23952695	16:23952184-23952695	ENSG00000285882,ENSG00000265005,ENSG00000199929,ENSG00000230330,ENSG00000260264,ENSG00000279554,ENSG00000274466,ENSG00000279202,ENSG00000279276,ENSG00000166869,ENSG00000279756,ENSG00000261583,ENSG00000134398
chr16	23959301	23959807	16:23959301-23959807	ENSG00000237140,ENSG00000279554,ENSG00000274466,ENSG00000279202,ENSG00000279276,ENSG00000166501,ENSG00000166869,ENSG00000279756,ENSG00000134398
chr16	24008996	24009384	16:24008996-24009384	ENSG00000261636,ENSG00000260264,ENSG00000279554,ENSG00000274466,ENSG00000279202,ENSG00000166869,ENSG00000279756,ENSG00000261583,ENSG00000278912,ENSG00000134398
chr16	24014258	24014703	16:24014258-24014703	ENSG00000261636,ENSG00000260690,ENSG00000182601,ENSG00000285882,ENSG00000260255,ENSG00000230330,ENSG00000237140,ENSG00000158865,ENSG00000201541,ENSG00000006116,ENSG00000260264,ENSG00000279554,ENSG00000274466,ENSG00000279202,ENSG00000166501,ENSG00000166869,ENSG00000279756,ENSG00000261583,ENSG00000278912,ENSG00000134398,ENSG00000261266,ENSG00000168447
chr16	24273739	24273961	16:24273739-24273961	ENSG00000260690,ENSG00000285882,ENSG00000201541,ENSG00000006116,ENSG00000260264,ENSG00000279554,ENSG00000274466,ENSG00000279202
chr16	24419830	24420086	16:24419830-24420086	ENSG00000261636,ENSG00000260690,ENSG00000182601,ENSG00000285882,ENSG00000260255,ENSG00000230330,ENSG00000237140,ENSG00000286712,ENSG00000239081,ENSG00000201541,ENSG00000006116,ENSG00000260264,ENSG00000279554,ENSG00000274466,ENSG00000279202
chr16	24440404	24440598	16:24440404-24440598	ENSG00000261636,ENSG00000260690,ENSG00000182601,ENSG00000285882,ENSG00000260255,ENSG00000265005,ENSG00000199929,ENSG00000230330,ENSG00000239081,ENSG00000201541,ENSG00000006116,ENSG00000260264,ENSG00000279554,ENSG00000274466,ENSG00000279202
chr16	24504696	24504984	16:24504696-24504984	ENSG00000260690,ENSG00000158865,ENSG00000224310,ENSG00000260072,ENSG00000201541,ENSG00000006116,ENSG00000260264,ENSG00000279554,ENSG00000274466,ENSG00000279202
chr16	24525206	24525557	16:24525206-24525557	ENSG00000103375,ENSG00000260690,ENSG00000182601,ENSG00000158865,ENSG00000261669,ENSG00000224310,ENSG00000122257,ENSG00000260264
chr16	24539128	24540079	16:24539128-24540079	ENSG00000266166,ENSG00000261636,ENSG00000260690,ENSG00000230330,ENSG00000158865,ENSG00000261669,ENSG00000224310,ENSG00000122257,ENSG00000279554
chr16	24729361	24730069	16:24729361-24730069	ENSG00000266166,ENSG00000158865,ENSG00000261669,ENSG00000224310,ENSG00000090905
chr16	24748346	24748537	16:24748346-24748537	ENSG00000103375,ENSG00000158865,ENSG00000261669,ENSG00000224310,ENSG00000090905
chr16	25006553	25006907	16:25006553-25006907	ENSG00000262700,ENSG00000260034,ENSG00000266166,ENSG00000103375,ENSG00000260690,ENSG00000285882,ENSG00000260714,ENSG00000140750,ENSG00000158865,ENSG00000261669,ENSG00000224310
chr16	25009795	25010125	16:25009795-25010125	ENSG00000266166,ENSG00000103375,ENSG00000260714,ENSG00000140750,ENSG00000158865,ENSG00000261669
chr16	25014948	25015672	16:25014948-25015672	ENSG00000262700,ENSG00000260034,ENSG00000266166,ENSG00000103375,ENSG00000262587,ENSG00000260714,ENSG00000140750,ENSG00000158865,ENSG00000261669
chr16	25031428	25031784	16:25031428-25031784	ENSG00000262700,ENSG00000260034,ENSG00000266166,ENSG00000103375,ENSG00000259955,ENSG00000261636,ENSG00000182601,ENSG00000285882,ENSG00000265005,ENSG00000199929,ENSG00000237140,ENSG00000262587,ENSG00000260714,ENSG00000140750,ENSG00000158865,ENSG00000261669
chr16	25048637	25049348	16:25048637-25049348	ENSG00000262700,ENSG00000260034,ENSG00000266166,ENSG00000103375,ENSG00000259955,ENSG00000260690,ENSG00000182601,ENSG00000237140,ENSG00000271105,ENSG00000262155,ENSG00000262587,ENSG00000260714,ENSG00000140750,ENSG00000158865,ENSG00000261669
chr16	25055600	25055817	16:25055600-25055817	ENSG00000262700,ENSG00000275494,ENSG00000260034,ENSG00000266166,ENSG00000103375,ENSG00000259955,ENSG00000271105,ENSG00000262155,ENSG00000158865
chr16	25066794	25067437	16:25066794-25067437	ENSG00000262700,ENSG00000275494,ENSG00000260034,ENSG00000266166,ENSG00000103375,ENSG00000259955,ENSG00000182601,ENSG00000263326,ENSG00000271105,ENSG00000262155,ENSG00000158865
chr16	25106705	25107310	16:25106705-25107310	ENSG00000262700,ENSG00000275494,ENSG00000205629,ENSG00000260034,ENSG00000266166,ENSG00000103375,ENSG00000260448,ENSG00000271105,ENSG00000262155,ENSG00000261669
chr16	25111452	25111950	16:25111452-25111950	ENSG00000262700,ENSG00000275494,ENSG00000205629,ENSG00000260034,ENSG00000266166,ENSG00000103375,ENSG00000259955,ENSG00000261636,ENSG00000260690,ENSG00000182601,ENSG00000285882,ENSG00000265005,ENSG00000199929,ENSG00000230330,ENSG00000260448,ENSG00000271105,ENSG00000262155,ENSG00000158865,ENSG00000261669
chr16	25257355	25258401	16:25257355-25258401	ENSG00000262700,ENSG00000260034,ENSG00000266166,ENSG00000103375,ENSG00000155592,ENSG00000259955,ENSG00000274925,ENSG00000261636,ENSG00000260690,ENSG00000182601,ENSG00000285882,ENSG00000260255,ENSG00000265005,ENSG00000199929,ENSG00000230330,ENSG00000237140,ENSG00000231876,ENSG00000286712,ENSG00000236481,ENSG00000260580,ENSG00000158865,ENSG00000261669
chr16	26812160	26812351	16:26812160-26812351	ENSG00000261636,ENSG00000260690,ENSG00000182601,ENSG00000285882,ENSG00000260255,ENSG00000265005,ENSG00000199929,ENSG00000230330,ENSG00000237140,ENSG00000231876,ENSG00000228480,ENSG00000286712,ENSG00000236481,ENSG00000260580,ENSG00000234186,ENSG00000261482,ENSG00000261557,ENSG00000212382,ENSG00000261329
chr16	27179573	27179789	16:27179573-27179789	ENSG00000260690,ENSG00000182601,ENSG00000285882,ENSG00000260255,ENSG00000265005,ENSG00000199929,ENSG00000230330,ENSG00000237140,ENSG00000231876,ENSG00000228480,ENSG00000286712,ENSG00000236481,ENSG00000260580,ENSG00000234186,ENSG00000261482,ENSG00000261557,ENSG00000261045,ENSG00000155666,ENSG00000259940,ENSG00000169189,ENSG00000261089,ENSG00000207266,ENSG00000212382,ENSG00000169181,ENSG00000273553,ENSG00000261329,ENSG00000077235,ENSG00000259954,ENSG00000245888
chr16	27203448	27204187	16:27203448-27204187	ENSG00000260255,ENSG00000230330,ENSG00000237140,ENSG00000231876,ENSG00000286712,ENSG00000236481,ENSG00000260580,ENSG00000234186,ENSG00000261482,ENSG00000261557,ENSG00000261045,ENSG00000155666,ENSG00000259940,ENSG00000169189,ENSG00000212382,ENSG00000259954,ENSG00000245888
chr16	27235182	27235507	16:27235182-27235507	ENSG00000259940,ENSG00000169189,ENSG00000259954,ENSG00000245888
chr16	27237609	27238203	16:27237609-27238203	ENSG00000261557,ENSG00000259940,ENSG00000169189,ENSG00000259954,ENSG00000245888
chr16	27243046	27243402	16:27243046-27243402	ENSG00000261557,ENSG00000259940,ENSG00000169189,ENSG00000259954,ENSG00000245888
chr16	27246945	27247410	16:27246945-27247410	ENSG00000261557,ENSG00000259940,ENSG00000169189,ENSG00000259954,ENSG00000245888
chr16	27299922	27300164	16:27299922-27300164	ENSG00000260255,ENSG00000237140,ENSG00000236481,ENSG00000234186,ENSG00000261482,ENSG00000261557,ENSG00000169189,ENSG00000077238,ENSG00000274092,ENSG00000245888
chr16	27305205	27305621	16:27305205-27305621	ENSG00000169189,ENSG00000077238,ENSG00000274092,ENSG00000245888
chr16	27313665	27314474	16:27313665-27314474	ENSG00000169189,ENSG00000077238,ENSG00000274092,ENSG00000245888
chr16	27318578	27318800	16:27318578-27318800	ENSG00000169189,ENSG00000077238,ENSG00000274092,ENSG00000245888
chr16	27326737	27327372	16:27326737-27327372	ENSG00000286712,ENSG00000236481,ENSG00000234186,ENSG00000261482,ENSG00000261557,ENSG00000259940,ENSG00000169189,ENSG00000259954,ENSG00000077238,ENSG00000274092,ENSG00000245888
chr16	27332181	27332381	16:27332181-27332381	ENSG00000286712,ENSG00000261557,ENSG00000259940,ENSG00000169189,ENSG00000259954,ENSG00000077238,ENSG00000245888
chr16	27368061	27368350	16:27368061-27368350	ENSG00000260255,ENSG00000265005,ENSG00000199929,ENSG00000237140,ENSG00000286712,ENSG00000236481,ENSG00000234186,ENSG00000261482,ENSG00000261557,ENSG00000261045,ENSG00000259940,ENSG00000169189,ENSG00000271623,ENSG00000259954,ENSG00000077238,ENSG00000245888
chr16	27374293	27374581	16:27374293-27374581	ENSG00000234186,ENSG00000261482,ENSG00000261557,ENSG00000259954
chr16	27383941	27384177	16:27383941-27384177	ENSG00000260255,ENSG00000231876,ENSG00000286712,ENSG00000236481,ENSG00000234186,ENSG00000261482,ENSG00000261557,ENSG00000259954,ENSG00000184110
chr16	27401967	27402390	16:27401967-27402390	ENSG00000182601,ENSG00000285882,ENSG00000260255,ENSG00000265005,ENSG00000199929,ENSG00000230330,ENSG00000237140,ENSG00000231876,ENSG00000228480,ENSG00000286712,ENSG00000236481,ENSG00000260580,ENSG00000234186,ENSG00000261482,ENSG00000261557,ENSG00000207266,ENSG00000212382,ENSG00000169181,ENSG00000273553,ENSG00000259954,ENSG00000103522
chr16	27549645	27550422	16:27549645-27550422	ENSG00000182601,ENSG00000285882,ENSG00000260255,ENSG00000265005,ENSG00000199929,ENSG00000230330,ENSG00000237140,ENSG00000231876,ENSG00000228480,ENSG00000286712,ENSG00000236481,ENSG00000260580,ENSG00000234186,ENSG00000261482,ENSG00000261557,ENSG00000207266,ENSG00000212382,ENSG00000169181,ENSG00000273553,ENSG00000261329,ENSG00000047578,ENSG00000077235,ENSG00000259954
chr16	27759965	27760155	16:27759965-27760155	ENSG00000207266,ENSG00000212382,ENSG00000169181,ENSG00000201371,ENSG00000273553,ENSG00000261329
chr16	28110293	28110906	16:28110293-28110906	ENSG00000250982,ENSG00000260452,ENSG00000169180,ENSG00000207266,ENSG00000212382,ENSG00000169181,ENSG00000273553,ENSG00000184110
chr16	28141041	28141436	16:28141041-28141436	ENSG00000250982,ENSG00000169180,ENSG00000207266,ENSG00000212382,ENSG00000169181,ENSG00000273553
chr16	28141874	28142324	16:28141874-28142324	ENSG00000250982,ENSG00000169180,ENSG00000207266,ENSG00000169181
chr16	28165659	28166021	16:28165659-28166021	ENSG00000200652,ENSG00000200138,ENSG00000250982,ENSG00000288630,ENSG00000277191,ENSG00000261089,ENSG00000169180,ENSG00000207266,ENSG00000169181
chr16	28180807	28181350	16:28180807-28181350	ENSG00000200652,ENSG00000200138,ENSG00000250982,ENSG00000283662,ENSG00000169180,ENSG00000207266,ENSG00000212382,ENSG00000169181,ENSG00000273553,ENSG00000278340,ENSG00000184110,ENSG00000255524
chr16	28188465	28188947	16:28188465-28188947	ENSG00000200652,ENSG00000200138,ENSG00000250982,ENSG00000283662,ENSG00000169180,ENSG00000207266,ENSG00000212382,ENSG00000169181,ENSG00000261329
chr16	28211836	28212330	16:28211836-28212330	ENSG00000200138,ENSG00000250982,ENSG00000283662,ENSG00000288630,ENSG00000277191,ENSG00000205609,ENSG00000169180,ENSG00000207266,ENSG00000212382,ENSG00000169181,ENSG00000261329,ENSG00000169203,ENSG00000196993,ENSG00000270424,ENSG00000259982
chr16	28277614	28278298	16:28277614-28278298	ENSG00000250982,ENSG00000283662,ENSG00000188322,ENSG00000246465,ENSG00000198156,ENSG00000205609,ENSG00000261089,ENSG00000251417,ENSG00000278340,ENSG00000184110,ENSG00000270118,ENSG00000275654
chr16	28292099	28292440	16:28292099-28292440	ENSG00000250982,ENSG00000283662,ENSG00000188322,ENSG00000246465,ENSG00000205609
chr16	28317102	28317673	16:28317102-28317673	ENSG00000250982,ENSG00000283662,ENSG00000188322,ENSG00000246465,ENSG00000205609,ENSG00000261419
chr16	28364589	28365016	16:28364589-28365016	ENSG00000261736,ENSG00000174938,ENSG00000168488,ENSG00000275807,ENSG00000260796,ENSG00000261832
chr16	28403516	28404081	16:28403516-28404081	ENSG00000188322,ENSG00000246465,ENSG00000260570,ENSG00000168488,ENSG00000240634,ENSG00000271495,ENSG00000184730,ENSG00000188603,ENSG00000233232,ENSG00000261832
chr16	28425581	28425774	16:28425581-28425774	ENSG00000261346,ENSG00000283662,ENSG00000260452,ENSG00000261766,ENSG00000178188,ENSG00000197272,ENSG00000188603
chr16	28426239	28426565	16:28426239-28426565	ENSG00000261346,ENSG00000283662,ENSG00000260452,ENSG00000261766,ENSG00000178188,ENSG00000197272,ENSG00000188603
chr16	28491996	28492370	16:28491996-28492370	ENSG00000259982,ENSG00000184730,ENSG00000188603,ENSG00000261832
chr16	28494127	28494702	16:28494127-28494702	ENSG00000205609,ENSG00000259982,ENSG00000184730,ENSG00000188603,ENSG00000233232,ENSG00000261832
chr16	28507995	28508314	16:28507995-28508314	ENSG00000197272,ENSG00000184730,ENSG00000188603,ENSG00000233232,ENSG00000261832
chr16	28524638	28524969	16:28524638-28524969	ENSG00000261089,ENSG00000259982,ENSG00000255524,ENSG00000197272,ENSG00000233232
chr16	28534511	28535055	16:28534511-28535055	ENSG00000198156,ENSG00000205609,ENSG00000261089,ENSG00000259982,ENSG00000184110,ENSG00000261419,ENSG00000176046,ENSG00000184730,ENSG00000188603,ENSG00000261832
chr16	28542999	28543315	16:28542999-28543315	ENSG00000288630,ENSG00000277191,ENSG00000261089,ENSG00000278340,ENSG00000184110,ENSG00000261419,ENSG00000176476,ENSG00000275441,ENSG00000271495,ENSG00000176046,ENSG00000184730,ENSG00000188603,ENSG00000233232,ENSG00000261832
chr16	28553843	28554384	16:28553843-28554384	ENSG00000198156,ENSG00000261089,ENSG00000196993,ENSG00000270424,ENSG00000261419,ENSG00000176476,ENSG00000275441,ENSG00000271495,ENSG00000184730,ENSG00000188603,ENSG00000261832
chr16	28599270	28599925	16:28599270-28599925	ENSG00000285020,ENSG00000196502,ENSG00000278725,ENSG00000278665,ENSG00000197165,ENSG00000176476
chr16	28612465	28612912	16:28612465-28612912	ENSG00000285020,ENSG00000196502,ENSG00000278725,ENSG00000278665,ENSG00000197165
chr16	28623198	28623607	16:28623198-28623607	ENSG00000251417,ENSG00000278340,ENSG00000259982,ENSG00000261419,ENSG00000255524,ENSG00000285020,ENSG00000196502,ENSG00000278725,ENSG00000278665,ENSG00000288656
chr16	28688445	28688751	16:28688445-28688751	ENSG00000102886,ENSG00000275371,ENSG00000279106,ENSG00000168488,ENSG00000275807,ENSG00000260796,ENSG00000184730
chr16	28711221	28711750	16:28711221-28711750	ENSG00000260452,ENSG00000280893,ENSG00000167371,ENSG00000176953,ENSG00000261766,ENSG00000178188,ENSG00000184730,ENSG00000233232,ENSG00000261680,ENSG00000103496
chr16	28750263	28750667	16:28750263-28750667	ENSG00000169217,ENSG00000260219,ENSG00000274653,ENSG00000283662,ENSG00000201371,ENSG00000169592,ENSG00000149929,ENSG00000271699,ENSG00000261067,ENSG00000169682,ENSG00000252461,ENSG00000176476,ENSG00000275441,ENSG00000177238,ENSG00000169900
chr16	28802634	28802847	16:28802634-28802847	ENSG00000231876,ENSG00000228480,ENSG00000234186,ENSG00000261482,ENSG00000250982,ENSG00000174992,ENSG00000284671,ENSG00000240634
chr16	28803377	28803889	16:28803377-28803889	ENSG00000231876,ENSG00000228480,ENSG00000234186,ENSG00000261482,ENSG00000250982,ENSG00000174992,ENSG00000284671,ENSG00000260367,ENSG00000177548,ENSG00000240634
chr16	28822617	28823221	16:28822617-28823221	ENSG00000198156,ENSG00000271623,ENSG00000260570,ENSG00000168488,ENSG00000275807,ENSG00000260796,ENSG00000240634
chr16	28823806	28824391	16:28823806-28824391	ENSG00000198156,ENSG00000271623,ENSG00000283845,ENSG00000260570,ENSG00000168488,ENSG00000275807,ENSG00000260796,ENSG00000240634,ENSG00000184110
chr16	28846107	28846777	16:28846107-28846777	ENSG00000252461,ENSG00000260442,ENSG00000196296,ENSG00000261766,ENSG00000178188,ENSG00000283845,ENSG00000178952,ENSG00000260570,ENSG00000168488,ENSG00000275807,ENSG00000260796,ENSG00000240634,ENSG00000251417,ENSG00000259982,ENSG00000184110
chr16	28863304	28863835	16:28863304-28863835	ENSG00000252461,ENSG00000260442,ENSG00000196296,ENSG00000261766,ENSG00000178188,ENSG00000283845,ENSG00000178952,ENSG00000251417,ENSG00000184110
chr16	28879702	28880257	16:28879702-28880257	ENSG00000260280,ENSG00000252461,ENSG00000260442,ENSG00000196296,ENSG00000261766,ENSG00000178188,ENSG00000261419
chr16	28924931	28925841	16:28924931-28925841	ENSG00000177455,ENSG00000177548,ENSG00000252461,ENSG00000196296,ENSG00000251417
chr16	28936477	28936850	16:28936477-28936850	ENSG00000261552,ENSG00000177455,ENSG00000177548,ENSG00000252461,ENSG00000260442,ENSG00000196296,ENSG00000240634,ENSG00000251417
chr16	28945444	28945805	16:28945444-28945805	ENSG00000176953,ENSG00000177548,ENSG00000251417,ENSG00000259982
chr16	28950653	28951359	16:28950653-28951359	ENSG00000196796,ENSG00000261552,ENSG00000261067,ENSG00000169682,ENSG00000260367,ENSG00000284541,ENSG00000260853,ENSG00000176953,ENSG00000177548,ENSG00000251417,ENSG00000184110
chr16	28974314	28975029	16:28974314-28975029	ENSG00000261552,ENSG00000213658,ENSG00000261067,ENSG00000169682,ENSG00000260367,ENSG00000260853,ENSG00000196993,ENSG00000270424
chr16	28984632	28985092	16:28984632-28985092	ENSG00000261552,ENSG00000213658,ENSG00000261067,ENSG00000169682,ENSG00000260367
chr16	29014053	29014242	16:29014053-29014242	ENSG00000205609,ENSG00000169203,ENSG00000196796,ENSG00000261552
chr16	29061572	29061817	16:29061572-29061817	ENSG00000207266,ENSG00000240634,ENSG00000261648,ENSG00000213547
chr16	29074845	29075283	16:29074845-29075283	ENSG00000284671,ENSG00000103472,ENSG00000260908,ENSG00000196796,ENSG00000261552,ENSG00000251417
chr16	29094887	29095543	16:29094887-29095543	ENSG00000254206,ENSG00000259807,ENSG00000279106,ENSG00000260517,ENSG00000284685,ENSG00000284649,ENSG00000260908,ENSG00000261552
chr16	29115179	29116016	16:29115179-29116016	ENSG00000198064,ENSG00000169203,ENSG00000278078,ENSG00000273582,ENSG00000259807,ENSG00000279106,ENSG00000260517,ENSG00000284685,ENSG00000284649,ENSG00000260908
chr16	29118503	29118932	16:29118503-29118932	ENSG00000198064,ENSG00000169203,ENSG00000278078,ENSG00000273582,ENSG00000259807,ENSG00000279106,ENSG00000260517,ENSG00000284685,ENSG00000284649,ENSG00000260908
chr16	29126135	29126428	16:29126135-29126428	ENSG00000260335,ENSG00000254634,ENSG00000273582,ENSG00000259807,ENSG00000279106,ENSG00000260517,ENSG00000284685,ENSG00000284649,ENSG00000260908,ENSG00000196796,ENSG00000184110
chr16	29148936	29149320	16:29148936-29149320	ENSG00000169627,ENSG00000132207,ENSG00000213599,ENSG00000213648,ENSG00000260280,ENSG00000181625,ENSG00000278078,ENSG00000273582,ENSG00000259807,ENSG00000279106,ENSG00000260517,ENSG00000284685,ENSG00000260908,ENSG00000196796,ENSG00000251417
chr16	29157086	29157552	16:29157086-29157552	ENSG00000169627,ENSG00000213599,ENSG00000278078,ENSG00000273582,ENSG00000259807,ENSG00000279106,ENSG00000260517,ENSG00000284685,ENSG00000260908,ENSG00000196796,ENSG00000251417,ENSG00000261419
chr16	29173398	29174042	16:29173398-29174042	ENSG00000278078,ENSG00000273582,ENSG00000259807,ENSG00000279106,ENSG00000260517,ENSG00000284685,ENSG00000260908
chr16	29183209	29183406	16:29183209-29183406	ENSG00000169627,ENSG00000132207,ENSG00000213599,ENSG00000278078,ENSG00000273582,ENSG00000259807,ENSG00000279106
chr16	29248567	29248805	16:29248567-29248805	ENSG00000254206,ENSG00000278078,ENSG00000260953,ENSG00000273582,ENSG00000259807,ENSG00000279106,ENSG00000260517,ENSG00000260908,ENSG00000196993,ENSG00000270424
chr16	29265365	29265656	16:29265365-29265656	ENSG00000260335,ENSG00000254634,ENSG00000254206,ENSG00000198106,ENSG00000277999,ENSG00000260953,ENSG00000273582,ENSG00000259807,ENSG00000279106,ENSG00000196796
chr16	29290774	29291405	16:29290774-29291405	ENSG00000169627,ENSG00000132207,ENSG00000213599,ENSG00000198064,ENSG00000181625,ENSG00000261740,ENSG00000183336,ENSG00000254206,ENSG00000278078,ENSG00000260413,ENSG00000198106,ENSG00000277999,ENSG00000260953,ENSG00000273582,ENSG00000259807,ENSG00000279106
chr16	29299886	29300591	16:29299886-29300591	ENSG00000279228,ENSG00000258150,ENSG00000254206,ENSG00000260413,ENSG00000198106,ENSG00000273582,ENSG00000259807,ENSG00000279106,ENSG00000196796,ENSG00000259982
chr16	29318670	29318996	16:29318670-29318996	ENSG00000169627,ENSG00000132207,ENSG00000213599,ENSG00000169203,ENSG00000278078,ENSG00000260413,ENSG00000273582,ENSG00000259807,ENSG00000279106,ENSG00000196796
chr16	29337494	29337964	16:29337494-29337964	ENSG00000279228,ENSG00000258150,ENSG00000254206,ENSG00000278078,ENSG00000271699,ENSG00000261419
chr16	29342973	29343157	16:29342973-29343157	ENSG00000261052,ENSG00000254206,ENSG00000278078,ENSG00000271699,ENSG00000273582,ENSG00000259807
chr16	29346958	29347203	16:29346958-29347203	ENSG00000254206,ENSG00000278078,ENSG00000271699
chr16	29444622	29444803	16:29444622-29444803	-
chr16	29454229	29455132	16:29454229-29455132	-
chr16	29467788	29468070	16:29467788-29468070	-
chr16	29471030	29471357	16:29471030-29471357	-
chr16	29594433	29595650	16:29594433-29595650	ENSG00000261052,ENSG00000260727,ENSG00000266758,ENSG00000279583,ENSG00000205534,ENSG00000288632
chr16	29612487	29612827	16:29612487-29612827	ENSG00000288630,ENSG00000277191,ENSG00000103485,ENSG00000260514,ENSG00000260133,ENSG00000260727,ENSG00000266758,ENSG00000279583,ENSG00000205534,ENSG00000288632
chr16	29613408	29613855	16:29613408-29613855	ENSG00000288630,ENSG00000277191,ENSG00000260133,ENSG00000260727,ENSG00000266758,ENSG00000279583,ENSG00000205534,ENSG00000288632
chr16	29618459	29618844	16:29618459-29618844	ENSG00000260514,ENSG00000260133,ENSG00000260727,ENSG00000266758,ENSG00000279583,ENSG00000288632,ENSG00000184110
chr16	29626707	29627218	16:29626707-29627218	ENSG00000261052,ENSG00000174992,ENSG00000260514,ENSG00000260133
chr16	29627747	29628035	16:29627747-29628035	ENSG00000260514,ENSG00000260133
chr16	29645295	29645697	16:29645295-29645697	ENSG00000103485,ENSG00000260133,ENSG00000257506,ENSG00000257691
chr16	29654984	29655302	16:29654984-29655302	ENSG00000103485,ENSG00000197471,ENSG00000260133,ENSG00000259982
chr16	29666611	29667156	16:29666611-29667156	ENSG00000261089,ENSG00000174992,ENSG00000103485,ENSG00000197471,ENSG00000260133,ENSG00000169203,ENSG00000184110
chr16	29711347	29711851	16:29711347-29711851	ENSG00000174992,ENSG00000222375
chr16	29745558	29746321	16:29745558-29746321	ENSG00000174992,ENSG00000260719,ENSG00000185905,ENSG00000222375
chr16	29790254	29790850	16:29790254-29790850	ENSG00000169627,ENSG00000132207,ENSG00000213599,ENSG00000013364,ENSG00000281348,ENSG00000280789,ENSG00000280893,ENSG00000167371,ENSG00000280607,ENSG00000238045,ENSG00000259952,ENSG00000103495,ENSG00000275857,ENSG00000079616,ENSG00000174992,ENSG00000222375
chr16	29805316	29806029	16:29805316-29806029	ENSG00000013364,ENSG00000281348,ENSG00000280789,ENSG00000280893,ENSG00000167371,ENSG00000280607,ENSG00000238045,ENSG00000259952,ENSG00000103495,ENSG00000275857,ENSG00000079616,ENSG00000260280
chr16	29807699	29808087	16:29807699-29808087	ENSG00000281348,ENSG00000280789,ENSG00000280893,ENSG00000167371,ENSG00000280607,ENSG00000238045,ENSG00000259952,ENSG00000103495,ENSG00000275857
chr16	29811251	29811554	16:29811251-29811554	ENSG00000013364,ENSG00000281348,ENSG00000280789,ENSG00000280893,ENSG00000167371,ENSG00000280607,ENSG00000238045,ENSG00000259952,ENSG00000103495,ENSG00000270118,ENSG00000275654
chr16	29815899	29816877	16:29815899-29816877	ENSG00000013364,ENSG00000281348,ENSG00000280789,ENSG00000280893,ENSG00000167371,ENSG00000280607,ENSG00000238045,ENSG00000259952,ENSG00000103495,ENSG00000275857
chr16	29862901	29863677	16:29862901-29863677	ENSG00000167194,ENSG00000149927,ENSG00000279789,ENSG00000174938,ENSG00000214725,ENSG00000278713,ENSG00000103502,ENSG00000013364,ENSG00000281348,ENSG00000280789,ENSG00000238045
chr16	29877474	29877827	16:29877474-29877827	ENSG00000279789,ENSG00000174939,ENSG00000174938,ENSG00000214725,ENSG00000278713,ENSG00000103502,ENSG00000169203
chr16	29900032	29900490	16:29900032-29900490	ENSG00000247735,ENSG00000279789,ENSG00000174943,ENSG00000174939,ENSG00000174938
chr16	29925835	29926653	16:29925835-29926653	ENSG00000149932,ENSG00000247735,ENSG00000279789,ENSG00000174943,ENSG00000174939
chr16	29961674	29962260	16:29961674-29962260	ENSG00000169592,ENSG00000149929,ENSG00000149930,ENSG00000149932,ENSG00000247735,ENSG00000279789,ENSG00000174943
chr16	29962697	29962894	16:29962697-29962894	ENSG00000149930,ENSG00000149932
chr16	29973491	29973922	16:29973491-29973922	ENSG00000275429,ENSG00000149927,ENSG00000169592,ENSG00000149929,ENSG00000149930,ENSG00000149932,ENSG00000247735,ENSG00000279789,ENSG00000174943,ENSG00000169203,ENSG00000278340
chr16	29995613	29996316	16:29995613-29996316	ENSG00000167194,ENSG00000149927,ENSG00000169592,ENSG00000149929,ENSG00000149930,ENSG00000196796
chr16	30020958	30021795	16:30020958-30021795	ENSG00000149926,ENSG00000167194,ENSG00000149927
chr16	30052978	30053450	16:30052978-30053450	ENSG00000274904,ENSG00000258130,ENSG00000278887,ENSG00000149925,ENSG00000285043,ENSG00000149926
chr16	30065080	30066093	16:30065080-30066093	ENSG00000274904,ENSG00000149923,ENSG00000149922,ENSG00000090238,ENSG00000261367,ENSG00000261052,ENSG00000149925,ENSG00000285043,ENSG00000149926,ENSG00000260335,ENSG00000254634
chr16	30075632	30076256	16:30075632-30076256	ENSG00000274904,ENSG00000149923,ENSG00000149922,ENSG00000261367,ENSG00000149925,ENSG00000260335,ENSG00000254634,ENSG00000278340
chr16	30091723	30092177	16:30091723-30092177	ENSG00000149923,ENSG00000149922,ENSG00000090238,ENSG00000250616,ENSG00000102886,ENSG00000261367,ENSG00000258130,ENSG00000278887,ENSG00000260335,ENSG00000254634
chr16	30092612	30093064	16:30092612-30093064	ENSG00000274904,ENSG00000149923,ENSG00000149922,ENSG00000090238,ENSG00000250616,ENSG00000102886,ENSG00000261367,ENSG00000169627,ENSG00000132207,ENSG00000213599,ENSG00000258130,ENSG00000278887,ENSG00000260335,ENSG00000254634
chr16	30096206	30096416	16:30096206-30096416	ENSG00000149922,ENSG00000090238,ENSG00000250616,ENSG00000102886,ENSG00000261367,ENSG00000275371,ENSG00000181625,ENSG00000261740,ENSG00000183336
chr16	30123155	30123532	16:30123155-30123532	ENSG00000090238,ENSG00000250616,ENSG00000102886,ENSG00000261367,ENSG00000275371,ENSG00000102882,ENSG00000261052,ENSG00000260280,ENSG00000181625,ENSG00000261740,ENSG00000183336
chr16	30137191	30137507	16:30137191-30137507	ENSG00000102886,ENSG00000261367,ENSG00000275371,ENSG00000102882
chr16	30139955	30140188	16:30139955-30140188	ENSG00000261367
chr16	30149651	30149840	16:30149651-30149840	ENSG00000102886,ENSG00000261367,ENSG00000261052,ENSG00000213648,ENSG00000260280,ENSG00000260335,ENSG00000254634
chr16	30166230	30166715	16:30166230-30166715	ENSG00000102886,ENSG00000261367,ENSG00000102879,ENSG00000261416,ENSG00000260280,ENSG00000260335,ENSG00000254634
chr16	30183430	30184065	16:30183430-30184065	ENSG00000102879,ENSG00000261416,ENSG00000181625,ENSG00000261740,ENSG00000183336
chr16	30185499	30186136	16:30185499-30186136	ENSG00000102879,ENSG00000261416,ENSG00000261444,ENSG00000181625,ENSG00000260335,ENSG00000261740,ENSG00000183336,ENSG00000254634
chr16	30193551	30194476	16:30193551-30194476	ENSG00000149922,ENSG00000102879,ENSG00000261416,ENSG00000169221,ENSG00000180209,ENSG00000180096,ENSG00000280137,ENSG00000169955,ENSG00000235560,ENSG00000260494,ENSG00000198106
chr16	30206141	30206347	16:30206141-30206347	ENSG00000274904,ENSG00000149922,ENSG00000179965,ENSG00000149927,ENSG00000222375,ENSG00000222287,ENSG00000282034
chr16	30207143	30207421	16:30207143-30207421	ENSG00000274904,ENSG00000149922,ENSG00000261416,ENSG00000179965,ENSG00000285043,ENSG00000149926,ENSG00000149927,ENSG00000222375,ENSG00000261680,ENSG00000222287,ENSG00000282034
chr16	30210383	30210601	16:30210383-30210601	ENSG00000102879
chr16	30334614	30335671	16:30334614-30335671	ENSG00000198064,ENSG00000183604,ENSG00000273724,ENSG00000169217,ENSG00000260219,ENSG00000169221,ENSG00000274653,ENSG00000169203,ENSG00000260335,ENSG00000254634,ENSG00000261569,ENSG00000261263
chr16	30355060	30356097	16:30355060-30356097	ENSG00000183604,ENSG00000273724,ENSG00000169217,ENSG00000260219,ENSG00000169221,ENSG00000274653,ENSG00000213648,ENSG00000196993,ENSG00000270424
chr16	30370412	30371249	16:30370412-30371249	ENSG00000169627,ENSG00000132207,ENSG00000213599,ENSG00000261052,ENSG00000169217,ENSG00000260219,ENSG00000169221,ENSG00000274653,ENSG00000180209,ENSG00000180035,ENSG00000180096,ENSG00000280137,ENSG00000169203,ENSG00000213648,ENSG00000260280,ENSG00000181625
chr16	30377701	30378511	16:30377701-30378511	ENSG00000169217,ENSG00000260219,ENSG00000169221,ENSG00000274653,ENSG00000180209,ENSG00000180035,ENSG00000180096,ENSG00000280137,ENSG00000169203
chr16	30395181	30395796	16:30395181-30395796	ENSG00000180035,ENSG00000180096,ENSG00000280137,ENSG00000179965
chr16	30400574	30400992	16:30400574-30400992	ENSG00000258130,ENSG00000278887,ENSG00000180035,ENSG00000180096,ENSG00000280137,ENSG00000179965
chr16	30407196	30407641	16:30407196-30407641	ENSG00000261052,ENSG00000258130,ENSG00000278887,ENSG00000180035,ENSG00000180096,ENSG00000280137,ENSG00000179965,ENSG00000199787,ENSG00000260335,ENSG00000254634,ENSG00000260307
chr16	30417636	30418354	16:30417636-30418354	ENSG00000261052,ENSG00000258130,ENSG00000278887,ENSG00000179965,ENSG00000199787,ENSG00000179958,ENSG00000261332,ENSG00000266305,ENSG00000169203,ENSG00000260335,ENSG00000254634,ENSG00000279780,ENSG00000279795
chr16	30429860	30430532	16:30429860-30430532	ENSG00000199787,ENSG00000179958,ENSG00000179918,ENSG00000202476,ENSG00000261346,ENSG00000260487,ENSG00000251706,ENSG00000261332,ENSG00000266305,ENSG00000260494
chr16	30445384	30446058	16:30445384-30446058	ENSG00000179958,ENSG00000179918,ENSG00000202476,ENSG00000222701,ENSG00000005844,ENSG00000261346,ENSG00000260487,ENSG00000251706,ENSG00000261332,ENSG00000266305,ENSG00000181625,ENSG00000261740,ENSG00000183336
chr16	30472480	30472761	16:30472480-30472761	ENSG00000179918,ENSG00000202476,ENSG00000222701,ENSG00000005844,ENSG00000261346,ENSG00000260487,ENSG00000251706,ENSG00000261332,ENSG00000266305,ENSG00000261834
chr16	30473629	30473926	16:30473629-30473926	ENSG00000202476,ENSG00000222701,ENSG00000005844,ENSG00000261346,ENSG00000260487,ENSG00000251706,ENSG00000261332,ENSG00000266305,ENSG00000261834
chr16	30526428	30527660	16:30526428-30527660	ENSG00000179918,ENSG00000202476,ENSG00000261346,ENSG00000260487,ENSG00000251706,ENSG00000261332,ENSG00000266305,ENSG00000169957,ENSG00000261459,ENSG00000278922,ENSG00000169955,ENSG00000235560,ENSG00000260494,ENSG00000261719
chr16	30534399	30535095	16:30534399-30535095	ENSG00000261332,ENSG00000266305,ENSG00000169957,ENSG00000261459,ENSG00000278922,ENSG00000169955,ENSG00000235560,ENSG00000260494,ENSG00000169951,ENSG00000278528
chr16	30558120	30558653	16:30558120-30558653	ENSG00000261346,ENSG00000261332,ENSG00000266305,ENSG00000169957,ENSG00000261459,ENSG00000278922,ENSG00000169955,ENSG00000235560,ENSG00000260494,ENSG00000169951,ENSG00000229809,ENSG00000239791,ENSG00000197162,ENSG00000260167,ENSG00000261588
chr16	30568133	30568544	16:30568133-30568544	ENSG00000169951,ENSG00000229809,ENSG00000239791
chr16	30571555	30572235	16:30571555-30572235	ENSG00000198064,ENSG00000260494,ENSG00000169951,ENSG00000229809,ENSG00000239791,ENSG00000197162,ENSG00000260167,ENSG00000261588,ENSG00000198156,ENSG00000230267
chr16	30585458	30586105	16:30585458-30586105	ENSG00000261332,ENSG00000266305,ENSG00000260494,ENSG00000169951,ENSG00000229809,ENSG00000239791,ENSG00000197162,ENSG00000260167,ENSG00000261588,ENSG00000156853,ENSG00000261680,ENSG00000252074,ENSG00000271130
chr16	30610054	30610714	16:30610054-30610714	ENSG00000261332,ENSG00000156853,ENSG00000260678,ENSG00000213648,ENSG00000261680,ENSG00000260113
chr16	30628761	30628945	16:30628761-30628945	ENSG00000156853,ENSG00000260678,ENSG00000261680,ENSG00000260113
chr16	30634066	30634730	16:30634066-30634730	ENSG00000258130,ENSG00000278887,ENSG00000261332,ENSG00000266305,ENSG00000156853,ENSG00000260678,ENSG00000260335,ENSG00000254634,ENSG00000261680,ENSG00000260113,ENSG00000252074
chr16	30650224	30650846	16:30650224-30650846	ENSG00000279228,ENSG00000258150,ENSG00000156858,ENSG00000156860,ENSG00000252074
chr16	30651290	30651595	16:30651290-30651595	ENSG00000279228,ENSG00000258150,ENSG00000156858,ENSG00000156860
chr16	30657886	30659260	16:30657886-30659260	ENSG00000169203,ENSG00000260335,ENSG00000254634,ENSG00000156858,ENSG00000156860,ENSG00000252074,ENSG00000261840
chr16	30698040	30699388	16:30698040-30699388	ENSG00000198064,ENSG00000260335,ENSG00000254634,ENSG00000156860,ENSG00000252074,ENSG00000261840,ENSG00000080603,ENSG00000222287,ENSG00000282034,ENSG00000270472
chr16	30713789	30714040	16:30713789-30714040	ENSG00000258130,ENSG00000278887,ENSG00000252074,ENSG00000261840,ENSG00000080603,ENSG00000222287,ENSG00000282034,ENSG00000206755
chr16	30715280	30715992	16:30715280-30715992	ENSG00000196993,ENSG00000270424,ENSG00000252074,ENSG00000261840,ENSG00000080603,ENSG00000222287,ENSG00000282034,ENSG00000206755
chr16	30724750	30725284	16:30724750-30725284	ENSG00000252074,ENSG00000080603,ENSG00000222287,ENSG00000282034,ENSG00000206755,ENSG00000281991,ENSG00000260899,ENSG00000156873,ENSG00000261704
chr16	30747975	30748760	16:30747975-30748760	ENSG00000252074,ENSG00000080603,ENSG00000281991,ENSG00000260899,ENSG00000156873,ENSG00000196118,ENSG00000103549,ENSG00000280211,ENSG00000102870
chr16	30758973	30759402	16:30758973-30759402	ENSG00000156873,ENSG00000196118,ENSG00000103549
chr16	30761862	30762550	16:30761862-30762550	ENSG00000156873,ENSG00000196118,ENSG00000103549,ENSG00000280211,ENSG00000102870
chr16	30775198	30776169	16:30775198-30776169	ENSG00000213648,ENSG00000196118,ENSG00000103549,ENSG00000280211,ENSG00000102870
chr16	30805541	30806027	16:30805541-30806027	ENSG00000280211,ENSG00000102870,ENSG00000274848,ENSG00000260082,ENSG00000274678,ENSG00000261719,ENSG00000260900
chr16	30814208	30814680	16:30814208-30814680	ENSG00000252074,ENSG00000196118,ENSG00000103549,ENSG00000280211,ENSG00000102870,ENSG00000274848,ENSG00000260082,ENSG00000274678,ENSG00000230447
chr16	30844794	30845278	16:30844794-30845278	ENSG00000205609,ENSG00000260082,ENSG00000274678,ENSG00000099385,ENSG00000230447,ENSG00000260852,ENSG00000099364
chr16	30874902	30875681	16:30874902-30875681	ENSG00000102870,ENSG00000260082,ENSG00000274678,ENSG00000099385,ENSG00000260083,ENSG00000265991,ENSG00000262721,ENSG00000211591,ENSG00000150281,ENSG00000230447,ENSG00000260852
chr16	30893877	30894481	16:30893877-30894481	ENSG00000260082,ENSG00000274678,ENSG00000099385,ENSG00000260083,ENSG00000265991,ENSG00000262721,ENSG00000211591,ENSG00000150281,ENSG00000230447,ENSG00000261727
chr16	30896957	30897436	16:30896957-30897436	ENSG00000099385,ENSG00000260083,ENSG00000265991,ENSG00000262721,ENSG00000211591,ENSG00000150281,ENSG00000230447,ENSG00000260852
chr16	30902230	30902634	16:30902230-30902634	ENSG00000260082,ENSG00000274678,ENSG00000099385,ENSG00000260083,ENSG00000265991,ENSG00000262721,ENSG00000211591,ENSG00000150281,ENSG00000230447,ENSG00000260852,ENSG00000099364,ENSG00000261541
chr16	30903680	30903958	16:30903680-30903958	ENSG00000260082,ENSG00000274678,ENSG00000099385,ENSG00000260083,ENSG00000265991,ENSG00000262721,ENSG00000211591,ENSG00000150281,ENSG00000230447,ENSG00000260852,ENSG00000099364,ENSG00000261541
chr16	30922413	30923443	16:30922413-30923443	ENSG00000099385,ENSG00000230447,ENSG00000260852,ENSG00000099364
chr16	30941886	30942227	16:30941886-30942227	ENSG00000279228,ENSG00000258150,ENSG00000099364,ENSG00000261487,ENSG00000175938,ENSG00000261727
chr16	30948694	30949454	16:30948694-30949454	ENSG00000099364,ENSG00000261487,ENSG00000175938,ENSG00000275263,ENSG00000099381
chr16	30949868	30950353	16:30949868-30950353	ENSG00000261487,ENSG00000175938,ENSG00000275263,ENSG00000099381,ENSG00000270472
chr16	30957176	30958353	16:30957176-30958353	ENSG00000261487,ENSG00000175938,ENSG00000275263,ENSG00000099381,ENSG00000279196,ENSG00000099377,ENSG00000286473,ENSG00000259966
chr16	30997092	30997550	16:30997092-30997550	ENSG00000261419,ENSG00000279196,ENSG00000099377,ENSG00000099365,ENSG00000103496,ENSG00000261475,ENSG00000260883,ENSG00000197476,ENSG00000260218,ENSG00000261704,ENSG00000260584
chr16	31032866	31033580	16:31032866-31033580	ENSG00000184110,ENSG00000279196,ENSG00000099377,ENSG00000099365,ENSG00000103496,ENSG00000260911,ENSG00000167394,ENSG00000261124,ENSG00000167395,ENSG00000230267
chr16	31044440	31044639	16:31044440-31044639	ENSG00000103496,ENSG00000260911,ENSG00000232748,ENSG00000261111
chr16	31052225	31052453	16:31052225-31052453	ENSG00000278340,ENSG00000184110,ENSG00000279196,ENSG00000099377,ENSG00000103496,ENSG00000260911,ENSG00000232748,ENSG00000167394,ENSG00000261124,ENSG00000167395
chr16	31073270	31074652	16:31073270-31074652	ENSG00000279196,ENSG00000099377,ENSG00000103496,ENSG00000260911,ENSG00000232748,ENSG00000167394,ENSG00000261124,ENSG00000167395,ENSG00000255439,ENSG00000167397,ENSG00000280160,ENSG00000260307
chr16	31094553	31095062	16:31094553-31095062	ENSG00000213648,ENSG00000260280,ENSG00000181625,ENSG00000279196,ENSG00000099377,ENSG00000167394,ENSG00000261124,ENSG00000167395,ENSG00000151006,ENSG00000255439,ENSG00000167397,ENSG00000280160,ENSG00000103507,ENSG00000262766,ENSG00000260402
chr16	31105752	31106125	16:31105752-31106125	ENSG00000167397,ENSG00000103507,ENSG00000103510,ENSG00000262766
chr16	31117331	31118096	16:31117331-31118096	ENSG00000279228,ENSG00000258150,ENSG00000103507,ENSG00000103510,ENSG00000262766,ENSG00000278133,ENSG00000261385
chr16	31128589	31129451	16:31128589-31129451	ENSG00000103507,ENSG00000103510,ENSG00000262766,ENSG00000278133,ENSG00000261385,ENSG00000052344,ENSG00000263343,ENSG00000262366
chr16	31134286	31134613	16:31134286-31134613	ENSG00000258130,ENSG00000278887,ENSG00000103510,ENSG00000262766,ENSG00000278133,ENSG00000261385,ENSG00000052344
chr16	31142007	31142806	16:31142007-31142806	ENSG00000279196,ENSG00000099377,ENSG00000167394,ENSG00000167395,ENSG00000167397,ENSG00000103507,ENSG00000103510,ENSG00000262766,ENSG00000278133,ENSG00000261385,ENSG00000052344,ENSG00000178226,ENSG00000263343,ENSG00000262366,ENSG00000260304,ENSG00000270472,ENSG00000260584,ENSG00000286473,ENSG00000271130
chr16	31150372	31150601	16:31150372-31150601	ENSG00000260335,ENSG00000254634,ENSG00000178226,ENSG00000263343,ENSG00000262366,ENSG00000261727
chr16	31157280	31157542	16:31157280-31157542	ENSG00000178226,ENSG00000263343,ENSG00000262366
chr16	31179690	31180836	16:31179690-31180836	ENSG00000263343,ENSG00000262366,ENSG00000089280,ENSG00000260304,ENSG00000260060,ENSG00000103490,ENSG00000261359,ENSG00000156885,ENSG00000277543
chr16	31186104	31186298	16:31186104-31186298	ENSG00000262366,ENSG00000089280,ENSG00000260304,ENSG00000260060,ENSG00000230267,ENSG00000261127
chr16	31201988	31202894	16:31201988-31202894	ENSG00000263343,ENSG00000262366,ENSG00000089280,ENSG00000260304,ENSG00000260060,ENSG00000103490,ENSG00000261359,ENSG00000177238,ENSG00000169900,ENSG00000156885,ENSG00000277543,ENSG00000270472
chr16	31214645	31214855	16:31214645-31214855	ENSG00000196993,ENSG00000270424,ENSG00000103490,ENSG00000261359,ENSG00000177238,ENSG00000169900
chr16	31215388	31215883	16:31215388-31215883	ENSG00000196993,ENSG00000270424,ENSG00000103490,ENSG00000261359,ENSG00000177238,ENSG00000169900,ENSG00000156885,ENSG00000277543,ENSG00000261475,ENSG00000260883,ENSG00000260010,ENSG00000261727
chr16	31243951	31244387	16:31243951-31244387	ENSG00000262366,ENSG00000169900,ENSG00000156886,ENSG00000260757,ENSG00000156885,ENSG00000277543,ENSG00000261475,ENSG00000261648,ENSG00000213547,ENSG00000260883,ENSG00000261741,ENSG00000278885,ENSG00000261614,ENSG00000260010,ENSG00000237185,ENSG00000260631,ENSG00000259810,ENSG00000260722,ENSG00000261457,ENSG00000180663,ENSG00000197476,ENSG00000260218,ENSG00000260584,ENSG00000286473,ENSG00000260610,ENSG00000259997
chr16	31253657	31254091	16:31253657-31254091	ENSG00000261203,ENSG00000263343,ENSG00000262366,ENSG00000169896,ENSG00000156886,ENSG00000260757,ENSG00000156885,ENSG00000277543,ENSG00000261475,ENSG00000261648,ENSG00000213547,ENSG00000260883,ENSG00000261741,ENSG00000278885,ENSG00000261614,ENSG00000260010,ENSG00000237185,ENSG00000260631,ENSG00000259810,ENSG00000260722,ENSG00000261457,ENSG00000180663,ENSG00000261289,ENSG00000197476,ENSG00000260218,ENSG00000260048,ENSG00000230267,ENSG00000260584,ENSG00000279997,ENSG00000260847,ENSG00000260649,ENSG00000260344,ENSG00000260575,ENSG00000205456,ENSG00000259822,ENSG00000260516,ENSG00000261259
chr16	31259668	31260027	16:31259668-31260027	ENSG00000262366,ENSG00000169896,ENSG00000156886,ENSG00000260757,ENSG00000156885,ENSG00000277543,ENSG00000261475,ENSG00000261648,ENSG00000213547,ENSG00000260883,ENSG00000261741,ENSG00000278885,ENSG00000261614,ENSG00000260010,ENSG00000237185,ENSG00000260631,ENSG00000259810,ENSG00000260722,ENSG00000261457,ENSG00000180663,ENSG00000261289,ENSG00000197476,ENSG00000260218,ENSG00000260584,ENSG00000286473
chr16	31301832	31302327	16:31301832-31302327	ENSG00000156886,ENSG00000260757,ENSG00000156885,ENSG00000277543,ENSG00000261475,ENSG00000261648,ENSG00000213547,ENSG00000260883,ENSG00000261741,ENSG00000278885,ENSG00000261614,ENSG00000260010,ENSG00000237185,ENSG00000260631,ENSG00000259810,ENSG00000260722,ENSG00000261457,ENSG00000180663,ENSG00000259934,ENSG00000259303
chr16	31344745	31345143	16:31344745-31345143	ENSG00000140678,ENSG00000156886,ENSG00000260757,ENSG00000156885,ENSG00000277543,ENSG00000261475,ENSG00000261648,ENSG00000213547,ENSG00000260883,ENSG00000261741,ENSG00000278885,ENSG00000261614,ENSG00000260010,ENSG00000237185,ENSG00000259810,ENSG00000260722,ENSG00000261457,ENSG00000286473,ENSG00000261719
chr16	31350268	31350562	16:31350268-31350562	ENSG00000140678,ENSG00000261245,ENSG00000156886,ENSG00000260757,ENSG00000260010,ENSG00000260845,ENSG00000261108,ENSG00000260644,ENSG00000270864,ENSG00000277304,ENSG00000270467
chr16	31351865	31352626	16:31351865-31352626	ENSG00000140678,ENSG00000261245,ENSG00000156886,ENSG00000260757,ENSG00000261475,ENSG00000260883,ENSG00000278885,ENSG00000261614,ENSG00000260010,ENSG00000260722,ENSG00000260845,ENSG00000261108,ENSG00000260644,ENSG00000270864,ENSG00000277304,ENSG00000270467
chr16	31354533	31355223	16:31354533-31355223	ENSG00000140678,ENSG00000261245,ENSG00000156886,ENSG00000260757,ENSG00000260010,ENSG00000260845,ENSG00000261108,ENSG00000260644,ENSG00000270864,ENSG00000277304,ENSG00000270467
chr16	31367941	31368147	16:31367941-31368147	ENSG00000140678,ENSG00000261245,ENSG00000156886,ENSG00000260757,ENSG00000156885,ENSG00000277543,ENSG00000261475,ENSG00000261648,ENSG00000213547,ENSG00000260883,ENSG00000261741,ENSG00000278885,ENSG00000261614,ENSG00000260010,ENSG00000237185,ENSG00000197476,ENSG00000260218
chr16	31382683	31383116	16:31382683-31383116	ENSG00000156886,ENSG00000260757,ENSG00000156885,ENSG00000277543,ENSG00000261648,ENSG00000213547,ENSG00000278885,ENSG00000261614,ENSG00000260010
chr16	31442795	31443254	16:31442795-31443254	ENSG00000279196,ENSG00000099377,ENSG00000263343,ENSG00000156886,ENSG00000260757,ENSG00000156885,ENSG00000277543,ENSG00000176723,ENSG00000261474,ENSG00000260267,ENSG00000140691,ENSG00000261648,ENSG00000213547,ENSG00000278885,ENSG00000261614,ENSG00000260010,ENSG00000261289,ENSG00000230267
chr16	31453889	31454218	16:31453889-31454218	ENSG00000169203,ENSG00000156885,ENSG00000277543,ENSG00000176723,ENSG00000261474,ENSG00000260267,ENSG00000140691,ENSG00000260047
chr16	31459078	31460058	16:31459078-31460058	ENSG00000260757,ENSG00000156885,ENSG00000277543,ENSG00000176723,ENSG00000261474,ENSG00000260267,ENSG00000140691,ENSG00000280132,ENSG00000140682,ENSG00000140688,ENSG00000260625,ENSG00000261475,ENSG00000261648,ENSG00000213547,ENSG00000260883,ENSG00000261741,ENSG00000278885,ENSG00000261614,ENSG00000260010,ENSG00000237185,ENSG00000260631,ENSG00000260472,ENSG00000260568,ENSG00000276867,ENSG00000259810,ENSG00000260722,ENSG00000261457,ENSG00000261289,ENSG00000197476,ENSG00000260218,ENSG00000261727,ENSG00000230267,ENSG00000260047
chr16	31476676	31477107	16:31476676-31477107	ENSG00000280132,ENSG00000140682,ENSG00000140675,ENSG00000260740,ENSG00000261475,ENSG00000260883,ENSG00000278885,ENSG00000261614,ENSG00000260158,ENSG00000271178
chr16	31487764	31488170	16:31487764-31488170	ENSG00000280132,ENSG00000140682,ENSG00000140675,ENSG00000260740,ENSG00000140688,ENSG00000260625,ENSG00000261475,ENSG00000261648,ENSG00000213547,ENSG00000260883,ENSG00000278885,ENSG00000261614,ENSG00000260010,ENSG00000260631,ENSG00000261289,ENSG00000261541
chr16	31508037	31508710	16:31508037-31508710	ENSG00000169203,ENSG00000280132,ENSG00000140682,ENSG00000260740,ENSG00000140688,ENSG00000260625,ENSG00000169877,ENSG00000261475,ENSG00000261648,ENSG00000213547,ENSG00000260883,ENSG00000261741,ENSG00000278885,ENSG00000261614,ENSG00000260010,ENSG00000260631,ENSG00000260472,ENSG00000259810,ENSG00000261457,ENSG00000180663,ENSG00000270472,ENSG00000286473,ENSG00000260158,ENSG00000214617,ENSG00000214614
chr16	31713123	31713637	16:31713123-31713637	ENSG00000261475,ENSG00000261648,ENSG00000213547,ENSG00000260883,ENSG00000261741,ENSG00000278885,ENSG00000261614,ENSG00000260010,ENSG00000237185,ENSG00000260631,ENSG00000260472,ENSG00000260568,ENSG00000131797,ENSG00000276867,ENSG00000261731,ENSG00000197302,ENSG00000259810,ENSG00000260722,ENSG00000261457,ENSG00000180663,ENSG00000270472,ENSG00000260584,ENSG00000261111,ENSG00000260047
chr16	31869496	31870119	16:31869496-31870119	ENSG00000279196,ENSG00000099377,ENSG00000261475,ENSG00000261648,ENSG00000213547,ENSG00000260883,ENSG00000261741,ENSG00000278885,ENSG00000261614,ENSG00000260010,ENSG00000237185,ENSG00000260631,ENSG00000260472,ENSG00000260568,ENSG00000276867,ENSG00000259810,ENSG00000260722,ENSG00000261457,ENSG00000180663,ENSG00000261284,ENSG00000259874,ENSG00000185947,ENSG00000259950,ENSG00000261289,ENSG00000197476,ENSG00000260218,ENSG00000260628,ENSG00000270472,ENSG00000260584,ENSG00000260540,ENSG00000261569,ENSG00000260610,ENSG00000260312,ENSG00000270318
chr16	31873677	31874109	16:31873677-31874109	ENSG00000261475,ENSG00000261648,ENSG00000213547,ENSG00000260883,ENSG00000260010,ENSG00000260631,ENSG00000260472,ENSG00000259810,ENSG00000260722,ENSG00000261457,ENSG00000180663,ENSG00000261284,ENSG00000259874,ENSG00000185947,ENSG00000259950,ENSG00000261289,ENSG00000197476,ENSG00000260218,ENSG00000260628,ENSG00000260584,ENSG00000286473,ENSG00000259966,ENSG00000260900
chr16	31880592	31880793	16:31880592-31880793	ENSG00000261475,ENSG00000261648,ENSG00000213547,ENSG00000260883,ENSG00000278885,ENSG00000261614,ENSG00000260010,ENSG00000237185,ENSG00000260631,ENSG00000259810,ENSG00000260722,ENSG00000261457,ENSG00000180663,ENSG00000259874,ENSG00000185947,ENSG00000259950,ENSG00000261289,ENSG00000197476,ENSG00000260218,ENSG00000260628,ENSG00000270472,ENSG00000230267,ENSG00000260402,ENSG00000260307,ENSG00000262187,ENSG00000260610,ENSG00000261259
chr16	32188072	32188437	16:32188072-32188437	ENSG00000149930,ENSG00000169877,ENSG00000260048,ENSG00000279997,ENSG00000260847,ENSG00000260649,ENSG00000260344,ENSG00000260575,ENSG00000205456,ENSG00000259822,ENSG00000260516,ENSG00000260311,ENSG00000183632,ENSG00000260974,ENSG00000261391,ENSG00000260864,ENSG00000278950,ENSG00000260158,ENSG00000270864,ENSG00000277304,ENSG00000259852,ENSG00000233732,ENSG00000260921,ENSG00000259800,ENSG00000261536,ENSG00000260414,ENSG00000260419,ENSG00000205457,ENSG00000260827,ENSG00000275034
chr16	32253340	32254227	16:32253340-32254227	ENSG00000169896,ENSG00000260048,ENSG00000279997,ENSG00000260847,ENSG00000260649,ENSG00000260344,ENSG00000260575,ENSG00000205456,ENSG00000259822,ENSG00000260516,ENSG00000260311,ENSG00000183632,ENSG00000260974,ENSG00000261391,ENSG00000260864,ENSG00000278950,ENSG00000260158,ENSG00000260047,ENSG00000270864,ENSG00000277304,ENSG00000259852,ENSG00000233732,ENSG00000260921,ENSG00000259800,ENSG00000261536,ENSG00000260414,ENSG00000260419,ENSG00000205457,ENSG00000260827,ENSG00000261507,ENSG00000275034,ENSG00000282973,ENSG00000261509,ENSG00000261009,ENSG00000283110,ENSG00000278848,ENSG00000282927,ENSG00000262090,ENSG00000260626,ENSG00000261200,ENSG00000261466
chr16	32387723	32388022	16:32387723-32388022	ENSG00000259810,ENSG00000260722,ENSG00000261457,ENSG00000260327,ENSG00000260866,ENSG00000283065,ENSG00000279800
chr16	32479754	32480046	16:32479754-32480046	ENSG00000140675,ENSG00000260662,ENSG00000261507,ENSG00000282973,ENSG00000261509,ENSG00000261009,ENSG00000283110,ENSG00000278848,ENSG00000282927,ENSG00000262561
chr16	32675340	32675651	16:32675340-32675651	ENSG00000260048,ENSG00000279997,ENSG00000260847,ENSG00000260649,ENSG00000260344,ENSG00000260575,ENSG00000205456,ENSG00000259822,ENSG00000260516,ENSG00000261541,ENSG00000260311,ENSG00000183632,ENSG00000260974,ENSG00000261391,ENSG00000260864,ENSG00000278950,ENSG00000260158,ENSG00000260047,ENSG00000270864,ENSG00000277304,ENSG00000260610,ENSG00000261259,ENSG00000259852,ENSG00000233732,ENSG00000260921,ENSG00000260900,ENSG00000259800,ENSG00000261536,ENSG00000260414,ENSG00000260419,ENSG00000205457,ENSG00000260827,ENSG00000261507,ENSG00000275034,ENSG00000282973,ENSG00000261509,ENSG00000261009,ENSG00000283110,ENSG00000278848,ENSG00000282927,ENSG00000262090,ENSG00000260626,ENSG00000261200,ENSG00000261466,ENSG00000261405,ENSG00000259882,ENSG00000261153,ENSG00000260525,ENSG00000259842,ENSG00000205452,ENSG00000270401,ENSG00000198555,ENSG00000284209,ENSG00000288300
chr16	33304806	33305226	16:33304806-33305226	ENSG00000260048,ENSG00000279997,ENSG00000260847,ENSG00000260649,ENSG00000260344,ENSG00000260575,ENSG00000205456,ENSG00000259822,ENSG00000260516,ENSG00000261541,ENSG00000260311,ENSG00000183632,ENSG00000260974,ENSG00000261391,ENSG00000260864,ENSG00000278950,ENSG00000260158,ENSG00000260047,ENSG00000270864,ENSG00000277304,ENSG00000260610,ENSG00000261259,ENSG00000259852,ENSG00000233732,ENSG00000260921,ENSG00000260900,ENSG00000259800,ENSG00000261536,ENSG00000260414,ENSG00000260419,ENSG00000205457,ENSG00000260827,ENSG00000261507,ENSG00000275034,ENSG00000282973,ENSG00000261509,ENSG00000261009,ENSG00000283110,ENSG00000278848,ENSG00000282927,ENSG00000262090,ENSG00000260626,ENSG00000261200,ENSG00000261466,ENSG00000261405,ENSG00000259882,ENSG00000261153,ENSG00000271691,ENSG00000260525,ENSG00000259842,ENSG00000205452,ENSG00000270401,ENSG00000198555,ENSG00000284209,ENSG00000288300,ENSG00000286968,ENSG00000287353,ENSG00000260854,ENSG00000179755,ENSG00000261566,ENSG00000262885,ENSG00000216671,ENSG00000278138
chr16	33337297	33338266	16:33337297-33338266	ENSG00000260722,ENSG00000261457,ENSG00000261727,ENSG00000223931,ENSG00000260584,ENSG00000286473,ENSG00000261127,ENSG00000261233,ENSG00000259966,ENSG00000261569,ENSG00000261719,ENSG00000259934,ENSG00000259303,ENSG00000261834,ENSG00000270864,ENSG00000277304,ENSG00000260610,ENSG00000261259,ENSG00000260141,ENSG00000260900,ENSG00000261599,ENSG00000260518,ENSG00000259680,ENSG00000270924,ENSG00000260781,ENSG00000271620,ENSG00000261217,ENSG00000260857,ENSG00000269622
chr16	33338930	33339159	16:33338930-33339159	ENSG00000261727,ENSG00000223931,ENSG00000260584,ENSG00000286473,ENSG00000261127,ENSG00000261233,ENSG00000259966,ENSG00000261569,ENSG00000261719,ENSG00000259934,ENSG00000259303,ENSG00000270864,ENSG00000277304,ENSG00000261259,ENSG00000260141,ENSG00000260900,ENSG00000261599,ENSG00000260518,ENSG00000259680,ENSG00000270924,ENSG00000260781,ENSG00000271620,ENSG00000261217,ENSG00000260857,ENSG00000269622
chr16	33361354	33361726	16:33361354-33361726	ENSG00000260048,ENSG00000279997,ENSG00000260847,ENSG00000260649,ENSG00000260344,ENSG00000260575,ENSG00000205456,ENSG00000259822,ENSG00000260516,ENSG00000261541,ENSG00000260311,ENSG00000183632,ENSG00000260974,ENSG00000261391,ENSG00000260864,ENSG00000278950,ENSG00000260158,ENSG00000260047,ENSG00000270864,ENSG00000277304,ENSG00000260610,ENSG00000261259,ENSG00000259852,ENSG00000233732,ENSG00000260921,ENSG00000260900,ENSG00000259800,ENSG00000261536,ENSG00000260414,ENSG00000260419,ENSG00000205457,ENSG00000260827,ENSG00000261507,ENSG00000275034,ENSG00000282973,ENSG00000261509,ENSG00000261009,ENSG00000283110,ENSG00000278848,ENSG00000282927,ENSG00000262090,ENSG00000260626,ENSG00000261200,ENSG00000261466,ENSG00000261405,ENSG00000259882,ENSG00000261153,ENSG00000271691,ENSG00000260525,ENSG00000259842,ENSG00000205452,ENSG00000270401,ENSG00000198555,ENSG00000284209,ENSG00000288300,ENSG00000286968,ENSG00000287353,ENSG00000260854,ENSG00000179755,ENSG00000261566,ENSG00000262885,ENSG00000216671,ENSG00000278138
chr16	33491520	33491996	16:33491520-33491996	ENSG00000263343,ENSG00000169877,ENSG00000237185,ENSG00000260472,ENSG00000260628,ENSG00000260048,ENSG00000279997,ENSG00000260847,ENSG00000260649,ENSG00000260344,ENSG00000260575,ENSG00000205456,ENSG00000259822,ENSG00000260516,ENSG00000261541,ENSG00000260311,ENSG00000183632,ENSG00000260974,ENSG00000261391,ENSG00000260864,ENSG00000278950,ENSG00000260158,ENSG00000260047,ENSG00000270864,ENSG00000277304,ENSG00000260610,ENSG00000261259,ENSG00000259852,ENSG00000233732,ENSG00000260921,ENSG00000260900,ENSG00000259800,ENSG00000261536,ENSG00000260414,ENSG00000260419,ENSG00000205457,ENSG00000260827,ENSG00000261507,ENSG00000275034,ENSG00000282973,ENSG00000261509,ENSG00000261009,ENSG00000283110,ENSG00000278848,ENSG00000282927,ENSG00000262090,ENSG00000260626,ENSG00000261200,ENSG00000261466,ENSG00000261405,ENSG00000259882,ENSG00000261153,ENSG00000271691,ENSG00000260525,ENSG00000259842,ENSG00000205452,ENSG00000270401,ENSG00000198555,ENSG00000284209,ENSG00000288300,ENSG00000286968,ENSG00000287353,ENSG00000260854,ENSG00000179755,ENSG00000261566,ENSG00000262885,ENSG00000216671,ENSG00000278138,ENSG00000260724,ENSG00000261800,ENSG00000280180,ENSG00000260967,ENSG00000261350,ENSG00000260341,ENSG00000261046,ENSG00000261122
chr16	33523361	33523596	16:33523361-33523596	ENSG00000260048,ENSG00000279997,ENSG00000260847,ENSG00000260649,ENSG00000260344,ENSG00000260575,ENSG00000205456,ENSG00000259822,ENSG00000260516,ENSG00000261541,ENSG00000260311,ENSG00000183632,ENSG00000260974,ENSG00000261391,ENSG00000260864,ENSG00000278950,ENSG00000260158,ENSG00000260047,ENSG00000270864,ENSG00000277304,ENSG00000260610,ENSG00000261259,ENSG00000259852,ENSG00000233732,ENSG00000260921,ENSG00000260900,ENSG00000259800,ENSG00000261536,ENSG00000260414,ENSG00000260419,ENSG00000205457,ENSG00000260827,ENSG00000261507,ENSG00000275034,ENSG00000282973,ENSG00000261509,ENSG00000261009,ENSG00000283110,ENSG00000278848,ENSG00000282927,ENSG00000262090,ENSG00000260626,ENSG00000261200,ENSG00000261466,ENSG00000261405,ENSG00000259882,ENSG00000261153,ENSG00000271691,ENSG00000260525,ENSG00000259842,ENSG00000205452,ENSG00000270401,ENSG00000198555,ENSG00000284209,ENSG00000288300,ENSG00000286968,ENSG00000287353,ENSG00000260854,ENSG00000179755,ENSG00000261566,ENSG00000262885,ENSG00000216671,ENSG00000278138
chr16	33655850	33656074	16:33655850-33656074	ENSG00000260048,ENSG00000279997,ENSG00000260847,ENSG00000260649,ENSG00000260344,ENSG00000260575,ENSG00000205456,ENSG00000259822,ENSG00000260516,ENSG00000261541,ENSG00000260311,ENSG00000183632,ENSG00000260974,ENSG00000261391,ENSG00000260864,ENSG00000278950,ENSG00000260158,ENSG00000260047,ENSG00000214614,ENSG00000270864,ENSG00000277304,ENSG00000260610,ENSG00000261259,ENSG00000259852,ENSG00000233732,ENSG00000260921,ENSG00000260900,ENSG00000259800,ENSG00000261536,ENSG00000260414,ENSG00000260419,ENSG00000205457,ENSG00000260827,ENSG00000261507,ENSG00000275034,ENSG00000282973,ENSG00000261509,ENSG00000261009,ENSG00000283110,ENSG00000278848,ENSG00000282927,ENSG00000262090,ENSG00000260626,ENSG00000261200,ENSG00000261466,ENSG00000261405,ENSG00000259882,ENSG00000261153,ENSG00000271691,ENSG00000260525,ENSG00000259842,ENSG00000205452,ENSG00000270401,ENSG00000198555,ENSG00000284209,ENSG00000288300,ENSG00000286968,ENSG00000279165,ENSG00000287353,ENSG00000260854,ENSG00000179755,ENSG00000261566,ENSG00000262885,ENSG00000216671,ENSG00000278138
chr16	33656302	33656624	16:33656302-33656624	ENSG00000260048,ENSG00000279997,ENSG00000260847,ENSG00000260649,ENSG00000260344,ENSG00000260575,ENSG00000205456,ENSG00000259822,ENSG00000260516,ENSG00000260311,ENSG00000183632,ENSG00000260974,ENSG00000261391,ENSG00000260864,ENSG00000278950,ENSG00000260158,ENSG00000260047,ENSG00000270864,ENSG00000277304,ENSG00000260610,ENSG00000261259,ENSG00000259852,ENSG00000233732,ENSG00000260921,ENSG00000260900,ENSG00000259800,ENSG00000261536,ENSG00000260414,ENSG00000260419,ENSG00000205457,ENSG00000260827,ENSG00000261507,ENSG00000275034,ENSG00000282973,ENSG00000261509,ENSG00000261009,ENSG00000283110,ENSG00000278848,ENSG00000282927,ENSG00000262090,ENSG00000260626,ENSG00000261200,ENSG00000261466,ENSG00000261405,ENSG00000259882,ENSG00000261153,ENSG00000271691,ENSG00000260525,ENSG00000259842,ENSG00000205452,ENSG00000270401,ENSG00000198555,ENSG00000284209,ENSG00000288300,ENSG00000286968,ENSG00000287353,ENSG00000260854,ENSG00000179755,ENSG00000261566,ENSG00000262885,ENSG00000216671,ENSG00000278138
chr16	33746297	33746487	16:33746297-33746487	ENSG00000261741,ENSG00000260311,ENSG00000183632,ENSG00000260974,ENSG00000261391,ENSG00000260864,ENSG00000278950,ENSG00000260158,ENSG00000270864,ENSG00000277304,ENSG00000259852,ENSG00000233732,ENSG00000260921,ENSG00000259800,ENSG00000261536,ENSG00000260414,ENSG00000260419,ENSG00000205457,ENSG00000260827,ENSG00000261507,ENSG00000275034,ENSG00000282973,ENSG00000261509,ENSG00000261009,ENSG00000283110,ENSG00000278848,ENSG00000282927,ENSG00000262090,ENSG00000260626,ENSG00000261200,ENSG00000261466,ENSG00000261405,ENSG00000259882,ENSG00000261580,ENSG00000260308,ENSG00000261153,ENSG00000260525,ENSG00000259842,ENSG00000205452,ENSG00000270401,ENSG00000198555,ENSG00000283065,ENSG00000261197,ENSG00000256642,ENSG00000200434,ENSG00000279800,ENSG00000284209,ENSG00000288300,ENSG00000286968,ENSG00000287353,ENSG00000260854,ENSG00000179755,ENSG00000261566,ENSG00000262885,ENSG00000216671,ENSG00000278138,ENSG00000280180,ENSG00000261486,ENSG00000260427,ENSG00000261689,ENSG00000282946,ENSG00000260134,ENSG00000252936,ENSG00000279666
chr16	33748026	33748232	16:33748026-33748232	ENSG00000261741,ENSG00000260472,ENSG00000260311,ENSG00000183632,ENSG00000260974,ENSG00000261391,ENSG00000260864,ENSG00000278950,ENSG00000260158,ENSG00000260047,ENSG00000270864,ENSG00000277304,ENSG00000259852,ENSG00000233732,ENSG00000260921,ENSG00000259800,ENSG00000261536,ENSG00000260414,ENSG00000260419,ENSG00000205457,ENSG00000260827,ENSG00000261507,ENSG00000275034,ENSG00000282973,ENSG00000261509,ENSG00000261009,ENSG00000283110,ENSG00000278848,ENSG00000282927,ENSG00000262090,ENSG00000260626,ENSG00000261200,ENSG00000261466,ENSG00000261405,ENSG00000259882,ENSG00000261580,ENSG00000260308,ENSG00000261153,ENSG00000260525,ENSG00000259842,ENSG00000205452,ENSG00000270401,ENSG00000198555,ENSG00000283065,ENSG00000261197,ENSG00000261440,ENSG00000260087,ENSG00000256642,ENSG00000200434,ENSG00000279800,ENSG00000284209,ENSG00000288300,ENSG00000286968,ENSG00000287353,ENSG00000260854,ENSG00000179755,ENSG00000261566,ENSG00000262885,ENSG00000216671,ENSG00000278138,ENSG00000280180,ENSG00000261486,ENSG00000260427,ENSG00000261689,ENSG00000278681,ENSG00000282946,ENSG00000261046,ENSG00000260134,ENSG00000252936,ENSG00000279666
chr16	34062758	34063150	16:34062758-34063150	-
chr16	34063883	34064276	16:34063883-34064276	-
chr16	34085152	34085381	16:34085152-34085381	-
chr16	34096882	34097463	16:34096882-34097463	-
chr16	34097803	34098254	16:34097803-34098254	-
chr16	34171753	34173393	16:34171753-34173393	ENSG00000260584,ENSG00000259966,ENSG00000261569,ENSG00000261719,ENSG00000259852,ENSG00000233732,ENSG00000260921,ENSG00000259800,ENSG00000261536,ENSG00000260414,ENSG00000260419,ENSG00000205457,ENSG00000260827,ENSG00000261507,ENSG00000275034,ENSG00000282973,ENSG00000261509,ENSG00000261009,ENSG00000283110,ENSG00000278848,ENSG00000282927,ENSG00000262090,ENSG00000260626,ENSG00000261200,ENSG00000261466,ENSG00000261405,ENSG00000259882,ENSG00000260518,ENSG00000261153,ENSG00000260312,ENSG00000270318,ENSG00000260525,ENSG00000260781,ENSG00000271620,ENSG00000261607,ENSG00000259842,ENSG00000205452,ENSG00000270401,ENSG00000198555,ENSG00000261217,ENSG00000259990,ENSG00000283065,ENSG00000261197,ENSG00000262561,ENSG00000261440,ENSG00000260087,ENSG00000259987,ENSG00000260207,ENSG00000256642,ENSG00000200434,ENSG00000279800,ENSG00000284209,ENSG00000288300,ENSG00000286968,ENSG00000279165,ENSG00000287353,ENSG00000260854,ENSG00000179755,ENSG00000261566,ENSG00000262885,ENSG00000216671,ENSG00000278138,ENSG00000261053,ENSG00000260809,ENSG00000261800,ENSG00000261461,ENSG00000261608,ENSG00000260073,ENSG00000260590,ENSG00000261398,ENSG00000260958,ENSG00000261274,ENSG00000260984,ENSG00000260846,ENSG00000261299,ENSG00000278681,ENSG00000260153,ENSG00000259836,ENSG00000259791
chr16	34181712	34181954	16:34181712-34181954	ENSG00000261834,ENSG00000261259,ENSG00000260900,ENSG00000259800,ENSG00000261536,ENSG00000260414,ENSG00000260419,ENSG00000205457,ENSG00000260827,ENSG00000261507,ENSG00000275034,ENSG00000282973,ENSG00000261509,ENSG00000261009,ENSG00000283110,ENSG00000278848,ENSG00000282927,ENSG00000262090,ENSG00000260626,ENSG00000261200,ENSG00000261466,ENSG00000261405,ENSG00000259882,ENSG00000282924,ENSG00000261153,ENSG00000271178,ENSG00000260525,ENSG00000260781,ENSG00000271620,ENSG00000259842,ENSG00000205452,ENSG00000270401,ENSG00000198555,ENSG00000261217,ENSG00000259990,ENSG00000283065,ENSG00000261197,ENSG00000262561,ENSG00000261440,ENSG00000260087,ENSG00000259987,ENSG00000260207,ENSG00000256642,ENSG00000200434,ENSG00000279800,ENSG00000284209,ENSG00000288300,ENSG00000286968,ENSG00000287353,ENSG00000260854,ENSG00000179755,ENSG00000261566,ENSG00000262885,ENSG00000216671,ENSG00000278138
chr16	34192892	34193276	16:34192892-34193276	ENSG00000261727,ENSG00000261541,ENSG00000261569,ENSG00000261719,ENSG00000261834,ENSG00000260610,ENSG00000259852,ENSG00000233732,ENSG00000260921,ENSG00000259800,ENSG00000261536,ENSG00000260414,ENSG00000260419,ENSG00000205457,ENSG00000260827,ENSG00000261507,ENSG00000275034,ENSG00000282973,ENSG00000261509,ENSG00000261009,ENSG00000283110,ENSG00000278848,ENSG00000282927,ENSG00000262090,ENSG00000260626,ENSG00000261200,ENSG00000261466,ENSG00000261405,ENSG00000259882,ENSG00000260518,ENSG00000261153,ENSG00000259680,ENSG00000270924,ENSG00000271691,ENSG00000260312,ENSG00000270318,ENSG00000260525,ENSG00000259842,ENSG00000205452,ENSG00000270401,ENSG00000198555,ENSG00000261217,ENSG00000259990,ENSG00000283065,ENSG00000261197,ENSG00000262561,ENSG00000261440,ENSG00000260087,ENSG00000259987,ENSG00000260207,ENSG00000256642,ENSG00000200434,ENSG00000279800,ENSG00000284209,ENSG00000288300,ENSG00000286968,ENSG00000287353,ENSG00000260854,ENSG00000179755,ENSG00000261566,ENSG00000262885,ENSG00000216671,ENSG00000278138,ENSG00000261053,ENSG00000260809,ENSG00000261800,ENSG00000280180,ENSG00000261461,ENSG00000261608,ENSG00000260073,ENSG00000260590,ENSG00000261398,ENSG00000260958,ENSG00000261274,ENSG00000260846,ENSG00000260427,ENSG00000260291,ENSG00000260812,ENSG00000260994
chr16	34201516	34201769	16:34201516-34201769	ENSG00000279780,ENSG00000279795,ENSG00000260900,ENSG00000261599,ENSG00000261682,ENSG00000260518,ENSG00000260312,ENSG00000270318,ENSG00000260781,ENSG00000271620,ENSG00000261217,ENSG00000283065,ENSG00000261197,ENSG00000262561,ENSG00000261440,ENSG00000260087,ENSG00000259987,ENSG00000260207,ENSG00000279800,ENSG00000287353,ENSG00000260854,ENSG00000179755,ENSG00000261566,ENSG00000262885,ENSG00000216671,ENSG00000278138,ENSG00000260958,ENSG00000261274,ENSG00000260846
chr16	34219373	34220351	16:34219373-34220351	ENSG00000180663,ENSG00000260048,ENSG00000279997,ENSG00000260847,ENSG00000260649,ENSG00000260344,ENSG00000260575,ENSG00000205456,ENSG00000259822,ENSG00000260516,ENSG00000260311,ENSG00000183632,ENSG00000260974,ENSG00000261391,ENSG00000260864,ENSG00000278950,ENSG00000260158,ENSG00000260047,ENSG00000270864,ENSG00000277304,ENSG00000260610,ENSG00000261259,ENSG00000259852,ENSG00000233732,ENSG00000260921,ENSG00000260900,ENSG00000259800,ENSG00000261536,ENSG00000260414,ENSG00000260419,ENSG00000205457,ENSG00000260827,ENSG00000261507,ENSG00000275034,ENSG00000282973,ENSG00000261509,ENSG00000261009,ENSG00000283110,ENSG00000278848,ENSG00000282927,ENSG00000262090,ENSG00000260626,ENSG00000261200,ENSG00000261466,ENSG00000261405,ENSG00000259882,ENSG00000260518,ENSG00000260308,ENSG00000261153,ENSG00000259680,ENSG00000270924,ENSG00000271691,ENSG00000260525,ENSG00000259842,ENSG00000205452,ENSG00000270401,ENSG00000198555,ENSG00000261217,ENSG00000259990,ENSG00000283065,ENSG00000261197,ENSG00000262561,ENSG00000261440,ENSG00000260087,ENSG00000259987,ENSG00000260207,ENSG00000256642,ENSG00000200434,ENSG00000279800,ENSG00000284209,ENSG00000288300,ENSG00000286968,ENSG00000279165,ENSG00000287353,ENSG00000260854,ENSG00000179755,ENSG00000261566,ENSG00000262885,ENSG00000216671,ENSG00000278138,ENSG00000261053,ENSG00000260809,ENSG00000259979,ENSG00000261800,ENSG00000280180,ENSG00000261461,ENSG00000261608,ENSG00000260073,ENSG00000260590,ENSG00000261398,ENSG00000260958,ENSG00000261274,ENSG00000260984,ENSG00000259897,ENSG00000261010,ENSG00000261752,ENSG00000260846,ENSG00000261486,ENSG00000260427,ENSG00000260480,ENSG00000259841,ENSG00000260291,ENSG00000261689,ENSG00000260598,ENSG00000260812,ENSG00000260680,ENSG00000261299,ENSG00000278681,ENSG00000214581,ENSG00000287163,ENSG00000261711,ENSG00000260153,ENSG00000259836,ENSG00000261350,ENSG00000260341,ENSG00000261445,ENSG00000287448,ENSG00000260857,ENSG00000269622,ENSG00000282946,ENSG00000259996,ENSG00000260994,ENSG00000261046,ENSG00000260134,ENSG00000260522,ENSG00000251915,ENSG00000222207,ENSG00000251924,ENSG00000252624,ENSG00000261122,ENSG00000252094,ENSG00000276599,ENSG00000277004,ENSG00000252182,ENSG00000274228,ENSG00000253055,ENSG00000252647,ENSG00000252268,ENSG00000251760,ENSG00000251717,ENSG00000252806,ENSG00000252673,ENSG00000252587,ENSG00000252936,ENSG00000261620,ENSG00000261515
chr16	35994675	35994923	16:35994675-35994923	ENSG00000260518,ENSG00000260781,ENSG00000271620,ENSG00000261607,ENSG00000259842,ENSG00000261217,ENSG00000284209,ENSG00000288300,ENSG00000286968,ENSG00000279165,ENSG00000287353,ENSG00000260854,ENSG00000179755,ENSG00000261566,ENSG00000262885,ENSG00000216671,ENSG00000278138,ENSG00000261053,ENSG00000260809,ENSG00000259979,ENSG00000260724,ENSG00000261800,ENSG00000280180,ENSG00000261461,ENSG00000261608,ENSG00000260073,ENSG00000260590,ENSG00000261398,ENSG00000260958,ENSG00000261274,ENSG00000260967,ENSG00000260984,ENSG00000259897,ENSG00000261010,ENSG00000261752,ENSG00000260846,ENSG00000261486,ENSG00000260427,ENSG00000260480,ENSG00000259841,ENSG00000260291,ENSG00000261689,ENSG00000260598,ENSG00000260812,ENSG00000260680,ENSG00000261299,ENSG00000278681,ENSG00000214581,ENSG00000287163,ENSG00000261711,ENSG00000260153,ENSG00000259836,ENSG00000261350,ENSG00000260341,ENSG00000261445,ENSG00000287448,ENSG00000260857,ENSG00000269622,ENSG00000282946,ENSG00000259996,ENSG00000260994,ENSG00000261046,ENSG00000260134,ENSG00000260746,ENSG00000259791,ENSG00000260522,ENSG00000251915,ENSG00000222207,ENSG00000251924,ENSG00000252624,ENSG00000261122,ENSG00000252094,ENSG00000276599,ENSG00000277004,ENSG00000252182,ENSG00000274228,ENSG00000253055,ENSG00000252647,ENSG00000252268,ENSG00000251760,ENSG00000251717,ENSG00000252806,ENSG00000252673,ENSG00000252587,ENSG00000252936,ENSG00000260611,ENSG00000261620,ENSG00000261515,ENSG00000261782,ENSG00000279666,ENSG00000261084
chr16	36019291	36019638	16:36019291-36019638	ENSG00000271691,ENSG00000260312,ENSG00000270318,ENSG00000261607,ENSG00000279800,ENSG00000286968,ENSG00000279165,ENSG00000287353,ENSG00000260854,ENSG00000179755,ENSG00000261566,ENSG00000262885,ENSG00000216671,ENSG00000278138,ENSG00000261053,ENSG00000260809,ENSG00000259979,ENSG00000261800,ENSG00000280180,ENSG00000261461,ENSG00000261608,ENSG00000260073,ENSG00000260590,ENSG00000261398,ENSG00000260958,ENSG00000261274,ENSG00000260967,ENSG00000260984,ENSG00000259897,ENSG00000261010,ENSG00000261752,ENSG00000260846,ENSG00000261486,ENSG00000260427,ENSG00000260480,ENSG00000259841,ENSG00000260291,ENSG00000261689,ENSG00000260598,ENSG00000260812,ENSG00000260680,ENSG00000261299,ENSG00000278681,ENSG00000214581,ENSG00000287163,ENSG00000261711,ENSG00000260153,ENSG00000259836,ENSG00000261350,ENSG00000260341,ENSG00000261445,ENSG00000287448,ENSG00000260857,ENSG00000269622,ENSG00000282946,ENSG00000259996,ENSG00000260994,ENSG00000261046,ENSG00000260134,ENSG00000260746,ENSG00000259791,ENSG00000260522,ENSG00000251915,ENSG00000222207,ENSG00000251924,ENSG00000252624,ENSG00000261122,ENSG00000252094,ENSG00000276599,ENSG00000277004,ENSG00000252182,ENSG00000274228,ENSG00000253055,ENSG00000252647,ENSG00000252268,ENSG00000251760,ENSG00000251717,ENSG00000252806,ENSG00000252673,ENSG00000252587,ENSG00000252936,ENSG00000260611,ENSG00000261620,ENSG00000261515,ENSG00000261782,ENSG00000279666,ENSG00000261084
chr16	36025397	36025650	16:36025397-36025650	ENSG00000260518,ENSG00000260312,ENSG00000270318,ENSG00000284209,ENSG00000288300,ENSG00000286968,ENSG00000279165,ENSG00000287353,ENSG00000260854,ENSG00000179755,ENSG00000261566,ENSG00000262885,ENSG00000216671,ENSG00000278138,ENSG00000261053,ENSG00000260809,ENSG00000259979,ENSG00000260724,ENSG00000261800,ENSG00000261461,ENSG00000261608,ENSG00000260073,ENSG00000260590,ENSG00000261398,ENSG00000260958,ENSG00000261274,ENSG00000260967,ENSG00000260984,ENSG00000259897,ENSG00000261010,ENSG00000261752,ENSG00000260846,ENSG00000261486,ENSG00000260427,ENSG00000260480,ENSG00000259841,ENSG00000260291,ENSG00000261689,ENSG00000260598,ENSG00000260812,ENSG00000260680,ENSG00000261299,ENSG00000278681,ENSG00000214581,ENSG00000287163,ENSG00000261711,ENSG00000260153,ENSG00000259836,ENSG00000261350,ENSG00000260341,ENSG00000261445,ENSG00000287448,ENSG00000260857,ENSG00000269622,ENSG00000282946,ENSG00000259996,ENSG00000260994,ENSG00000261046,ENSG00000260134,ENSG00000260746,ENSG00000259791,ENSG00000260522,ENSG00000251915,ENSG00000222207,ENSG00000251924,ENSG00000252624,ENSG00000261122,ENSG00000252094,ENSG00000276599,ENSG00000277004,ENSG00000252182,ENSG00000274228,ENSG00000253055,ENSG00000252647,ENSG00000252268,ENSG00000251760,ENSG00000251717,ENSG00000252806,ENSG00000252673,ENSG00000252587,ENSG00000252936,ENSG00000260611,ENSG00000261620,ENSG00000261515,ENSG00000261782,ENSG00000279666,ENSG00000261084
chr16	36026846	36027043	16:36026846-36027043	ENSG00000260518,ENSG00000260312,ENSG00000270318,ENSG00000284209,ENSG00000288300,ENSG00000286968,ENSG00000279165,ENSG00000287353,ENSG00000260854,ENSG00000179755,ENSG00000261566,ENSG00000262885,ENSG00000216671,ENSG00000278138,ENSG00000261053,ENSG00000260809,ENSG00000259979,ENSG00000260724,ENSG00000261800,ENSG00000261461,ENSG00000261608,ENSG00000260073,ENSG00000260590,ENSG00000261398,ENSG00000260958,ENSG00000261274,ENSG00000260967,ENSG00000260984,ENSG00000259897,ENSG00000261010,ENSG00000261752,ENSG00000260846,ENSG00000261486,ENSG00000260427,ENSG00000260480,ENSG00000259841,ENSG00000260291,ENSG00000261689,ENSG00000260598,ENSG00000260812,ENSG00000260680,ENSG00000261299,ENSG00000278681,ENSG00000214581,ENSG00000287163,ENSG00000261711,ENSG00000260153,ENSG00000259836,ENSG00000261350,ENSG00000260341,ENSG00000261445,ENSG00000287448,ENSG00000260857,ENSG00000269622,ENSG00000282946,ENSG00000259996,ENSG00000260994,ENSG00000261046,ENSG00000260134,ENSG00000260746,ENSG00000259791,ENSG00000260522,ENSG00000251915,ENSG00000222207,ENSG00000251924,ENSG00000252624,ENSG00000261122,ENSG00000252094,ENSG00000276599,ENSG00000277004,ENSG00000252182,ENSG00000274228,ENSG00000253055,ENSG00000252647,ENSG00000252268,ENSG00000251760,ENSG00000251717,ENSG00000252806,ENSG00000252673,ENSG00000252587,ENSG00000252936,ENSG00000260611,ENSG00000261620,ENSG00000261515,ENSG00000261782,ENSG00000279666,ENSG00000261084
chr16	36031939	36032133	16:36031939-36032133	ENSG00000260312,ENSG00000270318,ENSG00000261217,ENSG00000259990,ENSG00000279165,ENSG00000287353,ENSG00000260854,ENSG00000179755,ENSG00000261566,ENSG00000262885,ENSG00000216671,ENSG00000278138,ENSG00000261053,ENSG00000260809,ENSG00000259979,ENSG00000260724,ENSG00000261800,ENSG00000280180,ENSG00000261461,ENSG00000261608,ENSG00000260073,ENSG00000260590,ENSG00000261398,ENSG00000260958,ENSG00000261274,ENSG00000260967,ENSG00000260984,ENSG00000259897,ENSG00000261010,ENSG00000261752,ENSG00000260846,ENSG00000261486,ENSG00000260427,ENSG00000260480,ENSG00000259841,ENSG00000260291,ENSG00000261689,ENSG00000260598,ENSG00000260812,ENSG00000260680,ENSG00000261299,ENSG00000278681,ENSG00000214581,ENSG00000287163,ENSG00000261711,ENSG00000260153,ENSG00000259836,ENSG00000261350,ENSG00000260341,ENSG00000261445,ENSG00000287448,ENSG00000260857,ENSG00000269622,ENSG00000282946,ENSG00000259996,ENSG00000260994,ENSG00000261046,ENSG00000260134,ENSG00000260746,ENSG00000259791,ENSG00000260522,ENSG00000251915,ENSG00000222207,ENSG00000251924,ENSG00000252624,ENSG00000261122,ENSG00000252094,ENSG00000276599,ENSG00000277004,ENSG00000252182,ENSG00000274228,ENSG00000253055,ENSG00000252647,ENSG00000252268,ENSG00000251760,ENSG00000251717,ENSG00000252806,ENSG00000252673,ENSG00000252587,ENSG00000252936,ENSG00000260611,ENSG00000261620,ENSG00000261515,ENSG00000261782,ENSG00000279666,ENSG00000261084
chr16	36049648	36049841	16:36049648-36049841	ENSG00000261153,ENSG00000260525,ENSG00000259842,ENSG00000205452,ENSG00000270401,ENSG00000198555,ENSG00000279800,ENSG00000284209,ENSG00000288300,ENSG00000286968,ENSG00000279165,ENSG00000287353,ENSG00000260854,ENSG00000179755,ENSG00000261566,ENSG00000262885,ENSG00000216671,ENSG00000278138,ENSG00000261053,ENSG00000260809,ENSG00000259979,ENSG00000260724,ENSG00000261800,ENSG00000280180,ENSG00000261461,ENSG00000261608,ENSG00000260073,ENSG00000260590,ENSG00000261398,ENSG00000260958,ENSG00000261274,ENSG00000260967,ENSG00000260984,ENSG00000259897,ENSG00000261010,ENSG00000261752,ENSG00000260846,ENSG00000261486,ENSG00000260427,ENSG00000260480,ENSG00000259841,ENSG00000260291,ENSG00000261689,ENSG00000260598,ENSG00000260812,ENSG00000260680,ENSG00000261299,ENSG00000278681,ENSG00000214581,ENSG00000287163,ENSG00000261711,ENSG00000260153,ENSG00000259836,ENSG00000261350,ENSG00000260341,ENSG00000261445,ENSG00000287448,ENSG00000260857,ENSG00000269622,ENSG00000282946,ENSG00000259996,ENSG00000260994,ENSG00000261046,ENSG00000260134,ENSG00000260746,ENSG00000259791,ENSG00000260522,ENSG00000251915,ENSG00000222207,ENSG00000251924,ENSG00000252624,ENSG00000261122,ENSG00000252094,ENSG00000276599,ENSG00000277004,ENSG00000252182,ENSG00000274228,ENSG00000253055,ENSG00000252647,ENSG00000252268,ENSG00000251760,ENSG00000251717,ENSG00000252806,ENSG00000252673,ENSG00000252587,ENSG00000252936,ENSG00000260611,ENSG00000261620,ENSG00000261515,ENSG00000261782,ENSG00000279666,ENSG00000261084
chr16	46390928	46391342	16:46390928-46391342	-
chr16	34582810	34583093	16:34582810-34583093	-
chr16	46387470	46387826	16:46387470-46387826	-
chr16	46387063	46388126	16:46387063-46388126	-
chr16	46383012	46383548	16:46383012-46383548	-
chr16	46386378	46386643	16:46386378-46386643	-
chr16	46386903	46387088	16:46386903-46387088	-
chr16	46387644	46388206	16:46387644-46388206	-
chr16	46389758	46391261	16:46389758-46391261	-
chr16	46394193	46394815	16:46394193-46394815	-
chr16	46398343	46400552	16:46398343-46400552	-
chr16	46401185	46401630	16:46401185-46401630	-
chr16	46420242	46420457	16:46420242-46420457	-
chr16	46446075	46446325	16:46446075-46446325	ENSG00000261239,ENSG00000261356,ENSG00000260251
chr16	46465974	46466291	16:46465974-46466291	-
chr16	46554484	46554772	16:46554484-46554772	ENSG00000261239,ENSG00000199448,ENSG00000261356,ENSG00000260251
chr16	46620950	46621479	16:46620950-46621479	ENSG00000261239,ENSG00000261356,ENSG00000260251,ENSG00000171241,ENSG00000261512,ENSG00000259856
chr16	46623266	46623507	16:46623266-46623507	ENSG00000261239,ENSG00000261356,ENSG00000260251,ENSG00000171241,ENSG00000261512,ENSG00000259856
chr16	46653534	46653714	16:46653534-46653714	ENSG00000259856,ENSG00000260909
chr16	46658827	46659409	16:46658827-46659409	ENSG00000261239,ENSG00000261356,ENSG00000260251,ENSG00000259856,ENSG00000260909,ENSG00000069329,ENSG00000261131,ENSG00000280376,ENSG00000091651,ENSG00000279509,ENSG00000260012,ENSG00000261369,ENSG00000261231,ENSG00000260497,ENSG00000222170
chr16	46673511	46673994	16:46673511-46673994	ENSG00000069329,ENSG00000280376,ENSG00000091651
chr16	46688946	46689736	16:46688946-46689736	ENSG00000259856,ENSG00000069329,ENSG00000280376,ENSG00000091651
chr16	46713026	46713300	16:46713026-46713300	ENSG00000140795
chr16	46743343	46743712	16:46743343-46743712	ENSG00000140795
chr16	46789812	46790276	16:46789812-46790276	ENSG00000069329,ENSG00000280376,ENSG00000091651,ENSG00000140795,ENSG00000260782,ENSG00000279509
chr16	46830834	46831617	16:46830834-46831617	ENSG00000069329,ENSG00000091651,ENSG00000260782,ENSG00000155330,ENSG00000260889,ENSG00000261725,ENSG00000260012,ENSG00000260497
chr16	46837012	46837320	16:46837012-46837320	ENSG00000155330,ENSG00000260889,ENSG00000261725
chr16	46844085	46844427	16:46844085-46844427	ENSG00000155330,ENSG00000260889,ENSG00000261725
chr16	46859822	46860231	16:46859822-46860231	ENSG00000261725
chr16	46878417	46878751	16:46878417-46878751	ENSG00000261725,ENSG00000166123
chr16	46883825	46884722	16:46883825-46884722	ENSG00000261725,ENSG00000166123,ENSG00000279509,ENSG00000261369,ENSG00000222170
chr16	46899437	46899861	16:46899437-46899861	ENSG00000261725,ENSG00000166123
chr16	46961457	46961996	16:46961457-46961996	ENSG00000069345,ENSG00000261173,ENSG00000259821,ENSG00000260744,ENSG00000222767
chr16	46973253	46974005	16:46973253-46974005	ENSG00000069345,ENSG00000261173,ENSG00000259821,ENSG00000239840,ENSG00000260744,ENSG00000279509,ENSG00000260012,ENSG00000261369,ENSG00000222767,ENSG00000261231,ENSG00000260497,ENSG00000261325,ENSG00000260450,ENSG00000288026,ENSG00000261017,ENSG00000260184
chr16	47016608	47017083	16:47016608-47017083	ENSG00000069345,ENSG00000261173,ENSG00000259821,ENSG00000259983,ENSG00000239840,ENSG00000260744,ENSG00000279509,ENSG00000260012,ENSG00000261369,ENSG00000222767,ENSG00000261231,ENSG00000260497,ENSG00000261325,ENSG00000260450,ENSG00000288026,ENSG00000261017,ENSG00000260726,ENSG00000222170,ENSG00000260184
chr16	47037485	47038319	16:47037485-47038319	ENSG00000259821,ENSG00000171208,ENSG00000260281,ENSG00000239840,ENSG00000260744,ENSG00000279509,ENSG00000260012,ENSG00000261369,ENSG00000222767,ENSG00000262038,ENSG00000259918,ENSG00000261231,ENSG00000260497,ENSG00000261325,ENSG00000260450,ENSG00000288026,ENSG00000261017,ENSG00000140798,ENSG00000261538,ENSG00000260726,ENSG00000260184,ENSG00000260067,ENSG00000261421
chr16	47045275	47045515	16:47045275-47045515	ENSG00000259821,ENSG00000260744,ENSG00000279509,ENSG00000260012,ENSG00000261231,ENSG00000260497,ENSG00000261325,ENSG00000260450,ENSG00000288026,ENSG00000261017
chr16	47143131	47144485	16:47143131-47144485	ENSG00000171208,ENSG00000260281,ENSG00000239840,ENSG00000260744,ENSG00000279509,ENSG00000260012,ENSG00000261369,ENSG00000222767,ENSG00000261231,ENSG00000260497,ENSG00000261325,ENSG00000260450,ENSG00000288026,ENSG00000261017,ENSG00000140798
chr16	47392237	47392687	16:47392237-47392687	ENSG00000129636,ENSG00000260744,ENSG00000279509,ENSG00000260012,ENSG00000261369,ENSG00000222767,ENSG00000288601,ENSG00000222268,ENSG00000262038,ENSG00000259918,ENSG00000261231,ENSG00000260497,ENSG00000261325,ENSG00000260450
chr16	47460872	47461570	16:47460872-47461570	ENSG00000129636,ENSG00000260744,ENSG00000279509,ENSG00000260012,ENSG00000261369,ENSG00000222767,ENSG00000288601,ENSG00000102893,ENSG00000222268,ENSG00000262038,ENSG00000259918,ENSG00000261231,ENSG00000261325,ENSG00000260450
chr16	47461890	47462092	16:47461890-47462092	ENSG00000129636,ENSG00000288601,ENSG00000102893
chr16	47493022	47493279	16:47493022-47493279	ENSG00000129636,ENSG00000260744,ENSG00000279509,ENSG00000260012,ENSG00000261369,ENSG00000222767,ENSG00000288601,ENSG00000102893,ENSG00000222268,ENSG00000262038,ENSG00000259918,ENSG00000261231,ENSG00000260497,ENSG00000261325,ENSG00000288026,ENSG00000261017
chr16	47565419	47565869	16:47565419-47565869	ENSG00000260744,ENSG00000279509,ENSG00000260012,ENSG00000261369,ENSG00000222767,ENSG00000288601,ENSG00000222268,ENSG00000262038,ENSG00000259866,ENSG00000261336,ENSG00000259918,ENSG00000261231,ENSG00000260497,ENSG00000261325,ENSG00000260450,ENSG00000288026,ENSG00000261017,ENSG00000222170
chr16	47643739	47643924	16:47643739-47643924	ENSG00000260744,ENSG00000279509,ENSG00000260012,ENSG00000261369,ENSG00000222767,ENSG00000262038,ENSG00000259918,ENSG00000261231,ENSG00000260497,ENSG00000261325,ENSG00000260450
chr16	47677689	47677993	16:47677689-47677993	ENSG00000260744,ENSG00000279509,ENSG00000260012,ENSG00000261369,ENSG00000222767,ENSG00000262038,ENSG00000259918,ENSG00000261231,ENSG00000260497,ENSG00000261325,ENSG00000260450
chr16	48156741	48157123	16:48156741-48157123	ENSG00000171208,ENSG00000260281,ENSG00000239840,ENSG00000260744,ENSG00000279509,ENSG00000260012,ENSG00000261231,ENSG00000260497,ENSG00000261325,ENSG00000260450,ENSG00000288026,ENSG00000261017,ENSG00000140798,ENSG00000261538
chr16	48165016	48165306	16:48165016-48165306	ENSG00000239840,ENSG00000260744,ENSG00000279509,ENSG00000260012,ENSG00000261231,ENSG00000260497,ENSG00000261325,ENSG00000260450,ENSG00000288026,ENSG00000261017,ENSG00000140798,ENSG00000261538,ENSG00000222170
chr16	48188446	48188960	16:48188446-48188960	ENSG00000260744,ENSG00000279509,ENSG00000261231,ENSG00000260497,ENSG00000261325,ENSG00000260450,ENSG00000288026,ENSG00000261017,ENSG00000261538,ENSG00000121270,ENSG00000260726,ENSG00000222170,ENSG00000260184,ENSG00000260067,ENSG00000261421,ENSG00000261815,ENSG00000280189
chr16	48244217	48244794	16:48244217-48244794	ENSG00000260450,ENSG00000121270,ENSG00000102910,ENSG00000240793,ENSG00000260726,ENSG00000222170,ENSG00000260184,ENSG00000261815
chr16	48318814	48319027	16:48318814-48319027	ENSG00000240793,ENSG00000260726
chr16	48347138	48347453	16:48347138-48347453	ENSG00000102910,ENSG00000240793,ENSG00000280067
chr16	48353662	48353851	16:48353662-48353851	ENSG00000102910,ENSG00000240793,ENSG00000280067,ENSG00000196470,ENSG00000260347
chr16	48365871	48366436	16:48365871-48366436	ENSG00000102910,ENSG00000240793,ENSG00000196470,ENSG00000260347
chr16	48378752	48379164	16:48378752-48379164	ENSG00000240793,ENSG00000196470,ENSG00000260688,ENSG00000260347,ENSG00000260726,ENSG00000260184,ENSG00000261421
chr16	48384476	48385758	16:48384476-48385758	ENSG00000240793,ENSG00000196470,ENSG00000260688,ENSG00000260347,ENSG00000260184,ENSG00000260067
chr16	48432190	48432371	16:48432190-48432371	ENSG00000275909,ENSG00000261802,ENSG00000260688,ENSG00000260347
chr16	48433958	48434339	16:48433958-48434339	ENSG00000275909,ENSG00000261802,ENSG00000260688,ENSG00000260347,ENSG00000260067
chr16	48434869	48435101	16:48434869-48435101	ENSG00000275909,ENSG00000261802,ENSG00000260688,ENSG00000260347
chr16	48458295	48458662	16:48458295-48458662	ENSG00000196470,ENSG00000261802,ENSG00000260688,ENSG00000260347,ENSG00000260726,ENSG00000222170,ENSG00000260184,ENSG00000260067,ENSG00000261421,ENSG00000261815,ENSG00000280189
chr16	48536392	48536734	16:48536392-48536734	ENSG00000240793,ENSG00000260688,ENSG00000260347,ENSG00000243609,ENSG00000261421
chr16	48542012	48542402	16:48542012-48542402	ENSG00000240793,ENSG00000260688,ENSG00000260347,ENSG00000102921,ENSG00000243609,ENSG00000261421,ENSG00000261815
chr16	48556962	48557306	16:48556962-48557306	ENSG00000260347,ENSG00000102921,ENSG00000261267,ENSG00000243609,ENSG00000260033,ENSG00000260726,ENSG00000222170
chr16	48558443	48558782	16:48558443-48558782	ENSG00000102921,ENSG00000261267,ENSG00000243609
chr16	48562176	48562648	16:48562176-48562648	ENSG00000102921,ENSG00000261267,ENSG00000243609
chr16	48602476	48602657	16:48602476-48602657	ENSG00000102921,ENSG00000243609,ENSG00000260033
chr16	48609687	48610323	16:48609687-48610323	ENSG00000240793,ENSG00000260347,ENSG00000102921,ENSG00000243609,ENSG00000260033,ENSG00000259912,ENSG00000260086,ENSG00000260726,ENSG00000222170,ENSG00000280189,ENSG00000166152
chr16	48621321	48621510	16:48621321-48621510	ENSG00000102921,ENSG00000243609,ENSG00000259912,ENSG00000260086,ENSG00000260726
chr16	48623354	48623995	16:48623354-48623995	ENSG00000240793,ENSG00000260347,ENSG00000102921,ENSG00000243609,ENSG00000260033,ENSG00000259912,ENSG00000260086,ENSG00000272545,ENSG00000260726,ENSG00000222170,ENSG00000261421,ENSG00000261815
chr16	48630370	48630678	16:48630370-48630678	ENSG00000260450,ENSG00000240793,ENSG00000260347,ENSG00000243609,ENSG00000259912,ENSG00000260086,ENSG00000260052,ENSG00000272545,ENSG00000260726,ENSG00000222170,ENSG00000260184,ENSG00000260067,ENSG00000261421,ENSG00000261815,ENSG00000280189,ENSG00000166152
chr16	49281678	49282085	16:49281678-49282085	ENSG00000287469,ENSG00000261421,ENSG00000102924,ENSG00000279249,ENSG00000280189
chr16	49575436	49576012	16:49575436-49576012	ENSG00000260726,ENSG00000222170,ENSG00000260184,ENSG00000260067,ENSG00000261421,ENSG00000261815,ENSG00000280189,ENSG00000166152,ENSG00000262950,ENSG00000263110,ENSG00000261623,ENSG00000260089,ENSG00000260024,ENSG00000280131,ENSG00000259978,ENSG00000275155,ENSG00000279842,ENSG00000261751,ENSG00000244551,ENSG00000283365,ENSG00000260042,ENSG00000261637,ENSG00000260605,ENSG00000260620,ENSG00000287718,ENSG00000261282,ENSG00000261238,ENSG00000280344,ENSG00000287256,ENSG00000261047,ENSG00000260850,ENSG00000224578,ENSG00000223168
chr16	49855261	49855606	16:49855261-49855606	ENSG00000260067,ENSG00000166152,ENSG00000262950,ENSG00000263110,ENSG00000261623,ENSG00000102935,ENSG00000260089,ENSG00000260024,ENSG00000280131,ENSG00000259978,ENSG00000275155,ENSG00000279842,ENSG00000261751,ENSG00000244551,ENSG00000283365
chr16	49856942	49857301	16:49856942-49857301	ENSG00000260067,ENSG00000166152,ENSG00000262950,ENSG00000263110,ENSG00000261623,ENSG00000102935,ENSG00000260089,ENSG00000260024,ENSG00000280131,ENSG00000259978,ENSG00000275155,ENSG00000279842,ENSG00000261751,ENSG00000244551,ENSG00000283365
chr16	50024910	50025434	16:50024910-50025434	ENSG00000261815,ENSG00000280189,ENSG00000166152,ENSG00000262950,ENSG00000263110,ENSG00000261623,ENSG00000260024,ENSG00000279842,ENSG00000261751,ENSG00000244551,ENSG00000283365,ENSG00000205423,ENSG00000259843,ENSG00000261835,ENSG00000273829,ENSG00000260298,ENSG00000155393,ENSG00000260381,ENSG00000287444,ENSG00000121274,ENSG00000261241,ENSG00000260042,ENSG00000261637,ENSG00000260605,ENSG00000260620,ENSG00000287718,ENSG00000261282,ENSG00000103449,ENSG00000261238,ENSG00000285367,ENSG00000280344,ENSG00000287256,ENSG00000224578,ENSG00000223168,ENSG00000260057
chr16	50039105	50039471	16:50039105-50039471	ENSG00000260067,ENSG00000261421,ENSG00000280189,ENSG00000166152,ENSG00000262950,ENSG00000263110,ENSG00000261623,ENSG00000260024,ENSG00000280131,ENSG00000279842,ENSG00000261751,ENSG00000244551,ENSG00000283365,ENSG00000205423,ENSG00000259843,ENSG00000261835,ENSG00000273829,ENSG00000260298,ENSG00000155393,ENSG00000260381,ENSG00000287444,ENSG00000261092,ENSG00000260573,ENSG00000261241,ENSG00000260042,ENSG00000199771,ENSG00000261637,ENSG00000260605,ENSG00000260620,ENSG00000287718,ENSG00000261282,ENSG00000103449,ENSG00000261238,ENSG00000285367,ENSG00000280344,ENSG00000261047,ENSG00000260818,ENSG00000260850,ENSG00000224578,ENSG00000260057
chr16	50065839	50066635	16:50065839-50066635	ENSG00000244551,ENSG00000283365,ENSG00000259843,ENSG00000261835,ENSG00000273829,ENSG00000260298,ENSG00000155393,ENSG00000279356,ENSG00000260381,ENSG00000287444,ENSG00000261238
chr16	50093643	50094114	16:50093643-50094114	ENSG00000260184,ENSG00000260067,ENSG00000261421,ENSG00000261815,ENSG00000280189,ENSG00000166152,ENSG00000262950,ENSG00000263110,ENSG00000261623,ENSG00000260024,ENSG00000280131,ENSG00000279842,ENSG00000261751,ENSG00000244551,ENSG00000283365,ENSG00000259843,ENSG00000261835,ENSG00000273829,ENSG00000260298,ENSG00000155393,ENSG00000279356,ENSG00000202124,ENSG00000260381,ENSG00000287444,ENSG00000261092,ENSG00000260573,ENSG00000261241,ENSG00000260042,ENSG00000199771,ENSG00000261637,ENSG00000260605,ENSG00000260620,ENSG00000287718,ENSG00000261282,ENSG00000103449,ENSG00000261238,ENSG00000285367,ENSG00000280344,ENSG00000287256,ENSG00000261047,ENSG00000260818,ENSG00000260850,ENSG00000224578,ENSG00000223168,ENSG00000260057,ENSG00000261190,ENSG00000260975
chr16	50102333	50102614	16:50102333-50102614	ENSG00000279842,ENSG00000244551,ENSG00000283365,ENSG00000260298,ENSG00000202124,ENSG00000260381,ENSG00000287444,ENSG00000261238,ENSG00000280344
chr16	50152664	50153603	16:50152664-50153603	ENSG00000261421,ENSG00000262950,ENSG00000263110,ENSG00000260024,ENSG00000244551,ENSG00000283365,ENSG00000259843,ENSG00000273829,ENSG00000260298,ENSG00000155393,ENSG00000260381,ENSG00000287444,ENSG00000260031,ENSG00000252526,ENSG00000121274,ENSG00000199771,ENSG00000260605,ENSG00000260620,ENSG00000103449,ENSG00000261238,ENSG00000285367,ENSG00000280344,ENSG00000287256,ENSG00000260818,ENSG00000260850,ENSG00000223168
chr16	50209681	50209875	16:50209681-50209875	ENSG00000283365,ENSG00000121274
chr16	50245849	50246492	16:50245849-50246492	ENSG00000121281,ENSG00000274969,ENSG00000261092,ENSG00000260573,ENSG00000261238,ENSG00000280344,ENSG00000260818
chr16	50266450	50266674	16:50266450-50266674	ENSG00000121281,ENSG00000274969,ENSG00000260605
chr16	50274037	50274481	16:50274037-50274481	ENSG00000121281,ENSG00000274969
chr16	50279190	50279554	16:50279190-50279554	ENSG00000121281,ENSG00000274969,ENSG00000260605
chr16	50282003	50282333	16:50282003-50282333	ENSG00000121281,ENSG00000274969,ENSG00000261092,ENSG00000260573,ENSG00000261241,ENSG00000199771,ENSG00000261637,ENSG00000260605,ENSG00000260620,ENSG00000287718,ENSG00000261282,ENSG00000103449,ENSG00000285367,ENSG00000280344,ENSG00000287256,ENSG00000261047,ENSG00000260818,ENSG00000260850
chr16	50313612	50313966	16:50313612-50313966	ENSG00000261623,ENSG00000261751,ENSG00000244551,ENSG00000283365,ENSG00000121281,ENSG00000274969,ENSG00000166164,ENSG00000261092,ENSG00000260573,ENSG00000261241,ENSG00000260042,ENSG00000199771,ENSG00000261637,ENSG00000260605,ENSG00000260620,ENSG00000287718,ENSG00000261282,ENSG00000103449,ENSG00000261238,ENSG00000285367,ENSG00000280344,ENSG00000287256,ENSG00000261047,ENSG00000260818,ENSG00000260850,ENSG00000224578,ENSG00000223168,ENSG00000260057,ENSG00000261470
chr16	50368584	50369181	16:50368584-50369181	ENSG00000283365,ENSG00000166164,ENSG00000261393,ENSG00000261092,ENSG00000260573,ENSG00000261241,ENSG00000260042,ENSG00000199771,ENSG00000260620,ENSG00000287718,ENSG00000261282,ENSG00000103449,ENSG00000261238,ENSG00000285367,ENSG00000280344,ENSG00000287256,ENSG00000261047,ENSG00000260818,ENSG00000260850,ENSG00000224578
chr16	50548198	50548707	16:50548198-50548707	ENSG00000283365,ENSG00000261092,ENSG00000260573,ENSG00000140807,ENSG00000260029,ENSG00000278909,ENSG00000261241,ENSG00000260042,ENSG00000199771,ENSG00000261637,ENSG00000260605,ENSG00000260620,ENSG00000287718,ENSG00000261282,ENSG00000103449,ENSG00000261238,ENSG00000285367,ENSG00000280344,ENSG00000287256,ENSG00000261047,ENSG00000260818,ENSG00000260850,ENSG00000224578,ENSG00000223168
chr16	50589016	50589461	16:50589016-50589461	ENSG00000260067,ENSG00000261815,ENSG00000260024,ENSG00000280131,ENSG00000279842,ENSG00000244551,ENSG00000261092,ENSG00000260573,ENSG00000140807,ENSG00000260029,ENSG00000278909,ENSG00000205414,ENSG00000261241,ENSG00000260042,ENSG00000199771,ENSG00000261637,ENSG00000260605,ENSG00000260620,ENSG00000287718,ENSG00000261282,ENSG00000103449,ENSG00000261238,ENSG00000285367,ENSG00000280344,ENSG00000287256,ENSG00000261047,ENSG00000260818,ENSG00000260850,ENSG00000224578,ENSG00000223168,ENSG00000260057,ENSG00000261190,ENSG00000261470,ENSG00000279779,ENSG00000260268,ENSG00000261749,ENSG00000260478
chr16	50611590	50611878	16:50611590-50611878	ENSG00000261092,ENSG00000260573,ENSG00000278909,ENSG00000205414,ENSG00000261241,ENSG00000260042,ENSG00000199771,ENSG00000261637,ENSG00000260605,ENSG00000260620,ENSG00000287718,ENSG00000261282,ENSG00000103449,ENSG00000261238,ENSG00000285367,ENSG00000280344,ENSG00000287256,ENSG00000261047,ENSG00000260818,ENSG00000260850,ENSG00000224578,ENSG00000223168,ENSG00000260057
chr16	50665316	50665609	16:50665316-50665609	ENSG00000261092,ENSG00000260573,ENSG00000260249,ENSG00000261637,ENSG00000103449,ENSG00000285367
chr16	50666783	50667202	16:50666783-50667202	ENSG00000261092,ENSG00000260573,ENSG00000260249,ENSG00000167208,ENSG00000261241,ENSG00000261637,ENSG00000260605,ENSG00000260620,ENSG00000103449,ENSG00000285367,ENSG00000223168
chr16	50681099	50681730	16:50681099-50681730	ENSG00000167208,ENSG00000261637
chr16	50685283	50685927	16:50685283-50685927	ENSG00000167208,ENSG00000167207,ENSG00000287718,ENSG00000261047
chr16	50696739	50697008	16:50696739-50697008	ENSG00000260573,ENSG00000167208,ENSG00000167207,ENSG00000261241,ENSG00000260042,ENSG00000199771,ENSG00000260605,ENSG00000287718,ENSG00000261282,ENSG00000103449,ENSG00000261238,ENSG00000285367,ENSG00000280344,ENSG00000287256,ENSG00000260818,ENSG00000224578,ENSG00000223168,ENSG00000260057
chr16	50708656	50708884	16:50708656-50708884	ENSG00000167207,ENSG00000270120
chr16	50709124	50709536	16:50709124-50709536	ENSG00000261092,ENSG00000167207,ENSG00000270120,ENSG00000260042,ENSG00000260605,ENSG00000287718,ENSG00000103449,ENSG00000261238,ENSG00000287256,ENSG00000261047,ENSG00000260818,ENSG00000260850,ENSG00000224578,ENSG00000260057
chr16	50714678	50715023	16:50714678-50715023	ENSG00000167207,ENSG00000270120,ENSG00000261637,ENSG00000261238,ENSG00000224578,ENSG00000223168
chr16	50741666	50742416	16:50741666-50742416	ENSG00000261092,ENSG00000261644,ENSG00000083799,ENSG00000264947,ENSG00000261241,ENSG00000260042,ENSG00000199771,ENSG00000261637,ENSG00000260605,ENSG00000260620,ENSG00000287718,ENSG00000261282,ENSG00000103449,ENSG00000261238,ENSG00000285367,ENSG00000280344,ENSG00000287256,ENSG00000261047,ENSG00000260818,ENSG00000260850,ENSG00000224578,ENSG00000223168,ENSG00000260057,ENSG00000260268,ENSG00000261749
chr16	50806353	50806735	16:50806353-50806735	ENSG00000244551,ENSG00000283365,ENSG00000261092,ENSG00000260573,ENSG00000083799,ENSG00000260616,ENSG00000261703,ENSG00000261241,ENSG00000260042,ENSG00000199771,ENSG00000261637,ENSG00000260605,ENSG00000260620,ENSG00000287718,ENSG00000261282,ENSG00000103449,ENSG00000261238,ENSG00000285367,ENSG00000280344,ENSG00000287256,ENSG00000261047,ENSG00000260818,ENSG00000260850,ENSG00000224578,ENSG00000223168,ENSG00000260057,ENSG00000261190,ENSG00000261470,ENSG00000260268,ENSG00000261749,ENSG00000260975
chr16	52727816	52728344	16:52727816-52728344	ENSG00000260605,ENSG00000287718,ENSG00000261282,ENSG00000285367,ENSG00000280344,ENSG00000261047,ENSG00000260818,ENSG00000260850,ENSG00000224578,ENSG00000223168,ENSG00000260057,ENSG00000261190,ENSG00000261470,ENSG00000279779,ENSG00000260268,ENSG00000261749,ENSG00000260975,ENSG00000260478,ENSG00000260887,ENSG00000103460,ENSG00000279427,ENSG00000249231,ENSG00000285800,ENSG00000260963,ENSG00000260393,ENSG00000261261,ENSG00000234337,ENSG00000260326,ENSG00000260258,ENSG00000260939
chr16	53054662	53055265	16:53054662-53055265	ENSG00000223168,ENSG00000260057,ENSG00000261190,ENSG00000261470,ENSG00000279779,ENSG00000260268,ENSG00000261749,ENSG00000260975,ENSG00000260478,ENSG00000260887,ENSG00000103460,ENSG00000279427,ENSG00000249231,ENSG00000285800,ENSG00000260963,ENSG00000260393,ENSG00000261261,ENSG00000234337,ENSG00000260326,ENSG00000260258,ENSG00000260939,ENSG00000277639,ENSG00000177200,ENSG00000261291,ENSG00000280227,ENSG00000261056,ENSG00000279589,ENSG00000238645,ENSG00000202193
chr16	53061837	53062072	16:53061837-53062072	ENSG00000261190,ENSG00000261470,ENSG00000260268,ENSG00000261749,ENSG00000260478,ENSG00000279427,ENSG00000260258,ENSG00000260939,ENSG00000277639,ENSG00000177200,ENSG00000261291
chr16	53090930	53091299	16:53090930-53091299	ENSG00000260268,ENSG00000261749,ENSG00000260478,ENSG00000260326,ENSG00000260258,ENSG00000260939,ENSG00000177200,ENSG00000261291
chr16	53091855	53092153	16:53091855-53092153	ENSG00000261190,ENSG00000261470,ENSG00000279779,ENSG00000260268,ENSG00000261749,ENSG00000260975,ENSG00000260478,ENSG00000260887,ENSG00000103460,ENSG00000279427,ENSG00000285800,ENSG00000260963,ENSG00000260393,ENSG00000260326,ENSG00000260258,ENSG00000260939,ENSG00000177200,ENSG00000261291,ENSG00000261056,ENSG00000279589,ENSG00000202193
chr16	53098892	53100020	16:53098892-53100020	ENSG00000260605,ENSG00000280344,ENSG00000287256,ENSG00000260850,ENSG00000224578,ENSG00000223168,ENSG00000260057,ENSG00000261190,ENSG00000261470,ENSG00000279779,ENSG00000260268,ENSG00000261749,ENSG00000260975,ENSG00000260478,ENSG00000260887,ENSG00000103460,ENSG00000279427,ENSG00000249231,ENSG00000285800,ENSG00000260963,ENSG00000260393,ENSG00000261261,ENSG00000260326,ENSG00000260258,ENSG00000260939,ENSG00000277639,ENSG00000177200,ENSG00000261291,ENSG00000261056,ENSG00000279589,ENSG00000238645,ENSG00000202193,ENSG00000261630
chr16	53130375	53131312	16:53130375-53131312	ENSG00000103449,ENSG00000285367,ENSG00000260818,ENSG00000260850,ENSG00000223168,ENSG00000260057,ENSG00000261190,ENSG00000261470,ENSG00000279779,ENSG00000260268,ENSG00000261749,ENSG00000260975,ENSG00000260478,ENSG00000260887,ENSG00000103460,ENSG00000279427,ENSG00000249231,ENSG00000285800,ENSG00000260963,ENSG00000260393,ENSG00000261261,ENSG00000234337,ENSG00000260326,ENSG00000260258,ENSG00000260939,ENSG00000277639,ENSG00000177200,ENSG00000261291,ENSG00000280227,ENSG00000261056,ENSG00000279589,ENSG00000238645,ENSG00000202193,ENSG00000261630,ENSG00000261803,ENSG00000287885
chr16	53131604	53131814	16:53131604-53131814	ENSG00000177200,ENSG00000261291
chr16	53207896	53208699	16:53207896-53208699	ENSG00000261190,ENSG00000261470,ENSG00000279779,ENSG00000260268,ENSG00000261749,ENSG00000260975,ENSG00000260887,ENSG00000103460,ENSG00000279427,ENSG00000285800,ENSG00000260963,ENSG00000260393,ENSG00000261261,ENSG00000260326,ENSG00000260258,ENSG00000260939,ENSG00000277639,ENSG00000177200,ENSG00000261291,ENSG00000280227,ENSG00000261056,ENSG00000279589,ENSG00000238645,ENSG00000202193
chr16	53216949	53217165	16:53216949-53217165	ENSG00000260887,ENSG00000260326,ENSG00000260939,ENSG00000261291,ENSG00000280227,ENSG00000261056,ENSG00000279589,ENSG00000238645,ENSG00000202193
chr16	53219721	53220185	16:53219721-53220185	ENSG00000260850,ENSG00000224578,ENSG00000223168,ENSG00000260057,ENSG00000261190,ENSG00000261470,ENSG00000279779,ENSG00000260268,ENSG00000261749,ENSG00000260975,ENSG00000260887,ENSG00000103460,ENSG00000279427,ENSG00000249231,ENSG00000285800,ENSG00000260963,ENSG00000260393,ENSG00000261261,ENSG00000260326,ENSG00000260258,ENSG00000260939,ENSG00000277639,ENSG00000177200,ENSG00000261291,ENSG00000280227,ENSG00000261056,ENSG00000279589,ENSG00000238645,ENSG00000202193,ENSG00000280027,ENSG00000275191,ENSG00000260194,ENSG00000286845
chr16	53370031	53370247	16:53370031-53370247	ENSG00000261190,ENSG00000261470,ENSG00000279779,ENSG00000260268,ENSG00000261749,ENSG00000260975,ENSG00000260478,ENSG00000260887,ENSG00000103460,ENSG00000279427,ENSG00000249231,ENSG00000260963,ENSG00000260393,ENSG00000261261,ENSG00000260326,ENSG00000260258,ENSG00000260939,ENSG00000261056,ENSG00000279589,ENSG00000238645,ENSG00000202193,ENSG00000259962,ENSG00000260078,ENSG00000261804,ENSG00000262714,ENSG00000279741,ENSG00000280027,ENSG00000275191
chr16	53434388	53435095	16:53434388-53435095	ENSG00000279427,ENSG00000279589,ENSG00000238645,ENSG00000202193,ENSG00000259962,ENSG00000262714,ENSG00000279741,ENSG00000280027,ENSG00000103479,ENSG00000252569,ENSG00000259926
chr16	53435308	53435644	16:53435308-53435644	ENSG00000260326,ENSG00000261056,ENSG00000279589,ENSG00000238645,ENSG00000202193,ENSG00000262714,ENSG00000279741,ENSG00000280027,ENSG00000103479,ENSG00000252569,ENSG00000259926
chr16	53482199	53482858	16:53482199-53482858	ENSG00000280344,ENSG00000261470,ENSG00000260268,ENSG00000261749,ENSG00000260975,ENSG00000260887,ENSG00000103460,ENSG00000279427,ENSG00000260963,ENSG00000260393,ENSG00000260326,ENSG00000260258,ENSG00000261056,ENSG00000279589,ENSG00000238645,ENSG00000202193,ENSG00000262714,ENSG00000279741,ENSG00000280027,ENSG00000103479,ENSG00000252569,ENSG00000259926,ENSG00000279344,ENSG00000279722,ENSG00000166971,ENSG00000287909,ENSG00000275191,ENSG00000261049,ENSG00000286845
chr16	53503006	53503857	16:53503006-53503857	ENSG00000261190,ENSG00000261470,ENSG00000260975,ENSG00000260478,ENSG00000103460,ENSG00000279427,ENSG00000260326,ENSG00000260939,ENSG00000261056,ENSG00000279589,ENSG00000238645,ENSG00000202193,ENSG00000262714,ENSG00000279741,ENSG00000280027,ENSG00000103479,ENSG00000252569,ENSG00000259926,ENSG00000279344,ENSG00000279722,ENSG00000166971,ENSG00000287909,ENSG00000275191,ENSG00000261630,ENSG00000280392,ENSG00000261049,ENSG00000283304
chr16	53510423	53510680	16:53510423-53510680	ENSG00000260326,ENSG00000260258,ENSG00000261056,ENSG00000279589,ENSG00000238645,ENSG00000202193,ENSG00000280027,ENSG00000259926,ENSG00000166971,ENSG00000287909,ENSG00000275191,ENSG00000280392
chr16	53519452	53519651	16:53519452-53519651	ENSG00000279589,ENSG00000238645,ENSG00000202193,ENSG00000287909,ENSG00000275191
chr16	53703646	53704365	16:53703646-53704365	ENSG00000260268,ENSG00000261749,ENSG00000279427,ENSG00000287909,ENSG00000103494,ENSG00000275191,ENSG00000140718,ENSG00000261630,ENSG00000280392,ENSG00000260194,ENSG00000261049,ENSG00000280454,ENSG00000261803,ENSG00000287885,ENSG00000286845,ENSG00000283304,ENSG00000283258,ENSG00000286357,ENSG00000260147
chr16	53804421	53804680	16:53804421-53804680	ENSG00000275191,ENSG00000261630,ENSG00000280392,ENSG00000260194,ENSG00000261049,ENSG00000280454,ENSG00000277559,ENSG00000261803,ENSG00000287885,ENSG00000286845,ENSG00000283304,ENSG00000283258,ENSG00000286357,ENSG00000260147,ENSG00000285775
chr16	53823028	53823430	16:53823028-53823430	ENSG00000261470,ENSG00000260887,ENSG00000279427,ENSG00000249231,ENSG00000260326,ENSG00000260258,ENSG00000287909,ENSG00000275191,ENSG00000140718,ENSG00000261630,ENSG00000280392,ENSG00000260194,ENSG00000261049,ENSG00000280454,ENSG00000259759,ENSG00000177508,ENSG00000283689,ENSG00000277559,ENSG00000261803,ENSG00000287885,ENSG00000286845,ENSG00000283304,ENSG00000283258,ENSG00000286357,ENSG00000260147,ENSG00000285775,ENSG00000239555
chr16	53865263	53865782	16:53865263-53865782	ENSG00000223168,ENSG00000260478,ENSG00000260887,ENSG00000260326,ENSG00000260258,ENSG00000287909,ENSG00000275191,ENSG00000140718,ENSG00000261630,ENSG00000280392,ENSG00000260194,ENSG00000261049,ENSG00000280454,ENSG00000259759,ENSG00000177508,ENSG00000283689,ENSG00000277559,ENSG00000261803,ENSG00000287885,ENSG00000286845,ENSG00000283304,ENSG00000283258,ENSG00000286357,ENSG00000260147,ENSG00000285775,ENSG00000239555
chr16	54193763	54194066	16:54193763-54194066	ENSG00000287909,ENSG00000275191,ENSG00000261630,ENSG00000280392,ENSG00000260194,ENSG00000261049,ENSG00000280454,ENSG00000259759,ENSG00000177508,ENSG00000283689,ENSG00000277559,ENSG00000261803,ENSG00000287885,ENSG00000286845,ENSG00000283304,ENSG00000283258,ENSG00000286357,ENSG00000260147,ENSG00000285775,ENSG00000239555
chr16	54266487	54266828	16:54266487-54266828	ENSG00000260268,ENSG00000261749,ENSG00000275191,ENSG00000261630,ENSG00000280392,ENSG00000260194,ENSG00000261049,ENSG00000280454,ENSG00000259759,ENSG00000259517,ENSG00000177508,ENSG00000283689,ENSG00000277559,ENSG00000261803,ENSG00000287885,ENSG00000286845,ENSG00000283304,ENSG00000283258,ENSG00000286357,ENSG00000260147,ENSG00000285775,ENSG00000239555
chr16	54928852	54929446	16:54928852-54929446	ENSG00000280392,ENSG00000260194,ENSG00000261049,ENSG00000280454,ENSG00000177508,ENSG00000283689,ENSG00000277559,ENSG00000261803,ENSG00000287885,ENSG00000286845,ENSG00000283304,ENSG00000283258,ENSG00000245694,ENSG00000286357,ENSG00000176842,ENSG00000259711,ENSG00000259725,ENSG00000260147,ENSG00000285775
chr16	54930669	54931098	16:54930669-54931098	ENSG00000283258,ENSG00000245694,ENSG00000286357,ENSG00000176842,ENSG00000259711,ENSG00000259725,ENSG00000260147
chr16	55333758	55333992	16:55333758-55333992	ENSG00000261803,ENSG00000287885,ENSG00000283304,ENSG00000286357,ENSG00000260147,ENSG00000285775,ENSG00000259283,ENSG00000239555,ENSG00000283423,ENSG00000159387,ENSG00000263207,ENSG00000240760
chr16	55437670	55437932	16:55437670-55437932	ENSG00000261803,ENSG00000287885,ENSG00000286845,ENSG00000283304,ENSG00000283258,ENSG00000286357,ENSG00000260147,ENSG00000285775,ENSG00000239555,ENSG00000240760,ENSG00000274508,ENSG00000260135,ENSG00000103546
chr16	55444608	55445292	16:55444608-55445292	ENSG00000280392,ENSG00000280454,ENSG00000261803,ENSG00000287885,ENSG00000286845,ENSG00000283304,ENSG00000283258,ENSG00000286357,ENSG00000260147,ENSG00000285775,ENSG00000239555,ENSG00000240760,ENSG00000274508,ENSG00000260135,ENSG00000279030,ENSG00000103546,ENSG00000278928,ENSG00000260765,ENSG00000159398,ENSG00000260041
chr16	55465177	55465501	16:55465177-55465501	ENSG00000285775,ENSG00000239555,ENSG00000087245,ENSG00000260135,ENSG00000279030,ENSG00000103546,ENSG00000278928,ENSG00000260765
chr16	55500692	55500878	16:55500692-55500878	ENSG00000087245,ENSG00000279030,ENSG00000087253,ENSG00000103546,ENSG00000278928
chr16	55508728	55509322	16:55508728-55509322	ENSG00000087245,ENSG00000279030,ENSG00000087253,ENSG00000103546,ENSG00000278928
chr16	55538906	55539402	16:55538906-55539402	ENSG00000087245,ENSG00000279030,ENSG00000087253,ENSG00000261997,ENSG00000103546,ENSG00000278928
chr16	55567399	55567656	16:55567399-55567656	ENSG00000087253,ENSG00000256812,ENSG00000103546
chr16	55577984	55578169	16:55577984-55578169	ENSG00000285775,ENSG00000279030,ENSG00000087253,ENSG00000256812,ENSG00000103546,ENSG00000278928
chr16	55752869	55753680	16:55752869-55753680	ENSG00000286845,ENSG00000283304,ENSG00000283258,ENSG00000260147,ENSG00000285775,ENSG00000239555,ENSG00000103546,ENSG00000278928,ENSG00000260765,ENSG00000228695,ENSG00000159398,ENSG00000260041
chr16	55782343	55783109	16:55782343-55783109	ENSG00000285775,ENSG00000103546,ENSG00000260765,ENSG00000228695,ENSG00000159398
chr16	55788108	55788527	16:55788108-55788527	ENSG00000103546,ENSG00000260765,ENSG00000228695,ENSG00000159398
chr16	55793053	55793434	16:55793053-55793434	ENSG00000259725,ENSG00000279030,ENSG00000198848,ENSG00000205364,ENSG00000140848
chr16	55803581	55803977	16:55803581-55803977	-
chr16	55833112	55833401	16:55833112-55833401	ENSG00000285775,ENSG00000103546,ENSG00000278928,ENSG00000260765,ENSG00000228695,ENSG00000198848,ENSG00000159398
chr16	55839226	55839595	16:55839226-55839595	ENSG00000285775,ENSG00000103546,ENSG00000278928,ENSG00000260765,ENSG00000228695,ENSG00000198848,ENSG00000159398,ENSG00000260041
chr16	56048606	56049231	16:56048606-56049231	ENSG00000159398,ENSG00000246379,ENSG00000279523,ENSG00000260041,ENSG00000265281,ENSG00000279764,ENSG00000272372
chr16	56190918	56191637	16:56190918-56191637	ENSG00000246379,ENSG00000279523,ENSG00000260041,ENSG00000087258,ENSG00000261439,ENSG00000265281
chr16	56203119	56203335	16:56203119-56203335	ENSG00000159398,ENSG00000246379,ENSG00000279523,ENSG00000260041,ENSG00000087258,ENSG00000261439,ENSG00000265281,ENSG00000272372
chr16	56282430	56282703	16:56282430-56282703	ENSG00000159398,ENSG00000279523,ENSG00000260041,ENSG00000087258,ENSG00000265281,ENSG00000287866,ENSG00000279764,ENSG00000272372
chr16	56286938	56287329	16:56286938-56287329	ENSG00000159398,ENSG00000279523,ENSG00000260041,ENSG00000087258,ENSG00000265281,ENSG00000287866,ENSG00000260198,ENSG00000279764,ENSG00000272372
chr16	56299388	56299641	16:56299388-56299641	ENSG00000159398,ENSG00000279523,ENSG00000260041,ENSG00000265281,ENSG00000287866,ENSG00000260198,ENSG00000279764,ENSG00000272372
chr16	56318254	56318546	16:56318254-56318546	ENSG00000159398,ENSG00000279523,ENSG00000260041,ENSG00000087258,ENSG00000265281,ENSG00000287866,ENSG00000260198,ENSG00000279764,ENSG00000272372
chr16	56382711	56383033	16:56382711-56383033	ENSG00000272372,ENSG00000159461,ENSG00000260621
chr16	56425087	56425858	16:56425087-56425858	ENSG00000272372,ENSG00000159461,ENSG00000260621,ENSG00000167005,ENSG00000288725,ENSG00000087263
chr16	56450987	56451810	16:56450987-56451810	ENSG00000272372,ENSG00000159461,ENSG00000260621,ENSG00000167005,ENSG00000288725,ENSG00000087263,ENSG00000125124,ENSG00000102891,ENSG00000087250
chr16	56519649	56520191	16:56519649-56520191	ENSG00000288725,ENSG00000125124,ENSG00000102891,ENSG00000087250
chr16	56608062	56608600	16:56608062-56608600	ENSG00000288725,ENSG00000125124,ENSG00000102891,ENSG00000087250,ENSG00000125148,ENSG00000260823,ENSG00000260549,ENSG00000169715,ENSG00000205364,ENSG00000255986,ENSG00000205362,ENSG00000205361,ENSG00000198417,ENSG00000125144,ENSG00000205358,ENSG00000187193,ENSG00000259827
chr16	56609627	56609838	16:56609627-56609838	ENSG00000102891,ENSG00000087250,ENSG00000125148,ENSG00000260823,ENSG00000260549,ENSG00000169715,ENSG00000125144,ENSG00000205358
chr16	56617262	56617648	16:56617262-56617648	ENSG00000102891,ENSG00000087250,ENSG00000125148,ENSG00000260823,ENSG00000260549,ENSG00000169715,ENSG00000205364
chr16	56625550	56625772	16:56625550-56625772	ENSG00000102891,ENSG00000087250,ENSG00000125148,ENSG00000260823,ENSG00000260549,ENSG00000169715,ENSG00000205364,ENSG00000255986,ENSG00000205362,ENSG00000205361,ENSG00000125144,ENSG00000205358
chr16	56643356	56643731	16:56643356-56643731	ENSG00000288725,ENSG00000102891,ENSG00000087250,ENSG00000260549,ENSG00000169715,ENSG00000205364,ENSG00000255986,ENSG00000205362,ENSG00000205361,ENSG00000205360,ENSG00000259923,ENSG00000169688,ENSG00000198417,ENSG00000125144,ENSG00000205358
chr16	56657770	56658344	16:56657770-56658344	ENSG00000288725,ENSG00000102891,ENSG00000087250,ENSG00000205361,ENSG00000205360,ENSG00000259923,ENSG00000169688,ENSG00000198417,ENSG00000125144,ENSG00000205358
chr16	56682061	56682704	16:56682061-56682704	ENSG00000288725,ENSG00000102891,ENSG00000087250,ENSG00000125148,ENSG00000198417,ENSG00000125144,ENSG00000205358,ENSG00000275691,ENSG00000187193,ENSG00000259827,ENSG00000261429
chr16	56702090	56702362	16:56702090-56702362	ENSG00000288725,ENSG00000125124,ENSG00000102891,ENSG00000087250,ENSG00000125144,ENSG00000205358,ENSG00000275691,ENSG00000187193,ENSG00000259827,ENSG00000261429
chr16	56729771	56730553	16:56729771-56730553	ENSG00000288725,ENSG00000102891,ENSG00000087250,ENSG00000261302,ENSG00000102900
chr16	56860542	56860722	16:56860542-56860722	ENSG00000207649,ENSG00000070915,ENSG00000283471
chr16	56911736	56912213	16:56911736-56912213	ENSG00000070915,ENSG00000283471,ENSG00000243988,ENSG00000051108,ENSG00000261270,ENSG00000261114
chr16	56931682	56933184	16:56931682-56933184	ENSG00000070915,ENSG00000283471,ENSG00000051108,ENSG00000261270,ENSG00000261114
chr16	56951171	56951804	16:56951171-56951804	ENSG00000207649,ENSG00000070915,ENSG00000283471,ENSG00000051108,ENSG00000261270,ENSG00000261114,ENSG00000087237,ENSG00000279019,ENSG00000279803
chr16	56964635	56965313	16:56964635-56965313	ENSG00000261270,ENSG00000261114,ENSG00000087237
chr16	56989418	56989938	16:56989418-56989938	ENSG00000261270,ENSG00000261114,ENSG00000087237,ENSG00000140853,ENSG00000259922,ENSG00000279019,ENSG00000279803
chr16	57014691	57014915	16:57014691-57014915	ENSG00000140853,ENSG00000259922
chr16	57026049	57026448	16:57026049-57026448	ENSG00000140853
chr16	57039213	57039647	16:57039213-57039647	ENSG00000140853
chr16	57061313	57061534	16:57061313-57061534	ENSG00000140853,ENSG00000260145
chr16	57062573	57063053	16:57062573-57063053	ENSG00000140853,ENSG00000260145,ENSG00000279019,ENSG00000279803
chr16	57069874	57070152	16:57069874-57070152	ENSG00000140853,ENSG00000140848,ENSG00000279019,ENSG00000279803
chr16	57084361	57084685	16:57084361-57084685	ENSG00000140853,ENSG00000260148,ENSG00000140848,ENSG00000279019,ENSG00000279803,ENSG00000285979
chr16	57091569	57093199	16:57091569-57093199	ENSG00000260148,ENSG00000140848,ENSG00000279019,ENSG00000279803,ENSG00000285979
chr16	57167015	57167301	16:57167015-57167301	ENSG00000260148,ENSG00000140848,ENSG00000279019,ENSG00000279803,ENSG00000172775,ENSG00000285979
chr16	57185796	57186545	16:57185796-57186545	ENSG00000140848,ENSG00000279019,ENSG00000279803,ENSG00000172775,ENSG00000285979,ENSG00000159579
chr16	57235733	57236028	16:57235733-57236028	-
chr16	57244744	57245553	16:57244744-57245553	ENSG00000279019,ENSG00000279803,ENSG00000172775,ENSG00000285979,ENSG00000159579,ENSG00000102931,ENSG00000276663,ENSG00000260038,ENSG00000102934,ENSG00000260965
chr16	57276705	57276935	16:57276705-57276935	ENSG00000102934
chr16	57277573	57277820	16:57277573-57277820	ENSG00000102934
chr16	57284211	57284887	16:57284211-57284887	ENSG00000102934
chr16	57299622	57300837	16:57299622-57300837	ENSG00000260965,ENSG00000271456,ENSG00000102962,ENSG00000006210,ENSG00000102970,ENSG00000005194,ENSG00000088682
chr16	57348451	57348671	16:57348451-57348671	ENSG00000260965,ENSG00000271456,ENSG00000102962,ENSG00000006210
chr16	57349267	57349628	16:57349267-57349628	ENSG00000260965,ENSG00000271456,ENSG00000102962,ENSG00000006210
chr16	57383985	57384669	16:57383985-57384669	ENSG00000260965,ENSG00000271456,ENSG00000102962,ENSG00000006210,ENSG00000102970
chr16	57417163	57417464	16:57417163-57417464	ENSG00000260965,ENSG00000271456,ENSG00000102970
chr16	57419013	57419284	16:57419013-57419284	ENSG00000260965,ENSG00000271456,ENSG00000006210,ENSG00000102970
chr16	57447019	57447922	16:57447019-57447922	ENSG00000005194,ENSG00000088682,ENSG00000260345,ENSG00000102978,ENSG00000125170
chr16	57462368	57462870	16:57462368-57462870	ENSG00000005194,ENSG00000088682,ENSG00000260345,ENSG00000102978,ENSG00000125170
chr16	57475986	57476212	16:57475986-57476212	ENSG00000260345,ENSG00000102978,ENSG00000125170
chr16	57529778	57530263	16:57529778-57530263	ENSG00000125170,ENSG00000135736,ENSG00000159618
chr16	57542455	57542728	16:57542455-57542728	ENSG00000135736,ENSG00000159618
chr16	57544148	57544580	16:57544148-57544580	ENSG00000135736,ENSG00000159618,ENSG00000260828,ENSG00000261633,ENSG00000260438
chr16	57591290	57591616	16:57591290-57591616	ENSG00000260828,ENSG00000205336,ENSG00000261633,ENSG00000260438
chr16	57648252	57649308	16:57648252-57649308	ENSG00000260828,ENSG00000205336,ENSG00000261633,ENSG00000260438
chr16	57667284	57668319	16:57667284-57668319	ENSG00000260828,ENSG00000205336,ENSG00000261633,ENSG00000182885,ENSG00000260467,ENSG00000260438
chr16	57675772	57676091	16:57675772-57676091	ENSG00000261633,ENSG00000182885,ENSG00000260467,ENSG00000159625,ENSG00000260438
chr16	57694723	57695217	16:57694723-57695217	ENSG00000260828,ENSG00000205336,ENSG00000261633,ENSG00000260467,ENSG00000159625,ENSG00000260438
chr16	57735105	57735955	16:57735105-57735955	ENSG00000260828,ENSG00000205336,ENSG00000261633,ENSG00000260467,ENSG00000159625,ENSG00000260438,ENSG00000140854,ENSG00000140859,ENSG00000276166,ENSG00000274816,ENSG00000206833,ENSG00000070729,ENSG00000102996,ENSG00000207173,ENSG00000261151
chr16	57757329	57757599	16:57757329-57757599	ENSG00000140854,ENSG00000140859,ENSG00000276166,ENSG00000274816,ENSG00000206833
chr16	57808086	57808356	16:57808086-57808356	ENSG00000140859,ENSG00000274816,ENSG00000187185,ENSG00000206833
chr16	57810318	57810585	16:57810318-57810585	ENSG00000140859,ENSG00000274816,ENSG00000187185,ENSG00000206833
chr16	57816403	57816631	16:57816403-57816631	ENSG00000140859,ENSG00000274816,ENSG00000187185,ENSG00000206833
chr16	57893750	57894271	16:57893750-57894271	ENSG00000274816,ENSG00000206833,ENSG00000070729,ENSG00000166188,ENSG00000103005,ENSG00000102996,ENSG00000207173,ENSG00000261151
chr16	57984907	57985160	16:57984907-57985160	ENSG00000274816,ENSG00000070729,ENSG00000159648,ENSG00000166188,ENSG00000103005,ENSG00000102996,ENSG00000207173,ENSG00000261151
chr16	57985457	57985675	16:57985457-57985675	ENSG00000070729,ENSG00000159648,ENSG00000166188,ENSG00000103005
chr16	58000279	58001656	16:58000279-58001656	ENSG00000274816,ENSG00000070729,ENSG00000159648,ENSG00000166188,ENSG00000103005,ENSG00000102996,ENSG00000207173,ENSG00000261151,ENSG00000260545
chr16	58129172	58129810	16:58129172-58129810	ENSG00000070729,ENSG00000166188,ENSG00000103005,ENSG00000102996,ENSG00000207173,ENSG00000261151,ENSG00000070761,ENSG00000260545,ENSG00000260927,ENSG00000103023
chr16	58197731	58198307	16:58197731-58198307	ENSG00000102996,ENSG00000207173,ENSG00000261151,ENSG00000260545,ENSG00000070770,ENSG00000260867,ENSG00000240863,ENSG00000103023
chr16	58236521	58236800	16:58236521-58236800	ENSG00000207173,ENSG00000261151,ENSG00000103021,ENSG00000103023
chr16	58249852	58250343	16:58249852-58250343	ENSG00000102996,ENSG00000207173,ENSG00000261151,ENSG00000103021,ENSG00000103023,ENSG00000212379,ENSG00000260186,ENSG00000200556
chr16	58265032	58265366	16:58265032-58265366	ENSG00000207173,ENSG00000261151,ENSG00000103023
chr16	58336797	58337256	16:58336797-58337256	ENSG00000103023,ENSG00000212379,ENSG00000261078,ENSG00000252271,ENSG00000260186,ENSG00000103034,ENSG00000200556
chr16	58392362	58392878	16:58392362-58392878	ENSG00000103023,ENSG00000181938,ENSG00000212379,ENSG00000261078,ENSG00000252271,ENSG00000276131,ENSG00000260186,ENSG00000103034,ENSG00000200556
chr16	58487695	58487883	16:58487695-58487883	ENSG00000103023,ENSG00000212379,ENSG00000260186,ENSG00000103034,ENSG00000200556
chr16	58515172	58516118	16:58515172-58516118	ENSG00000260186,ENSG00000103034,ENSG00000200556,ENSG00000103037,ENSG00000125107,ENSG00000276259,ENSG00000207493,ENSG00000206952,ENSG00000281910,ENSG00000260865
chr16	58629602	58630609	16:58629602-58630609	ENSG00000103034,ENSG00000200556,ENSG00000103037,ENSG00000125107,ENSG00000207493,ENSG00000206952,ENSG00000281910,ENSG00000260865,ENSG00000103042,ENSG00000279889
chr16	58661250	58661674	16:58661250-58661674	ENSG00000103023,ENSG00000212379,ENSG00000260186,ENSG00000103034,ENSG00000200556,ENSG00000125107,ENSG00000207493,ENSG00000206952,ENSG00000281910,ENSG00000260865,ENSG00000103042,ENSG00000279889,ENSG00000244003
chr16	58684689	58685033	16:58684689-58685033	ENSG00000207493,ENSG00000206952,ENSG00000281910,ENSG00000260865,ENSG00000103042,ENSG00000279889
chr16	58733862	58734501	16:58733862-58734501	ENSG00000103034,ENSG00000207493,ENSG00000206952,ENSG00000281910,ENSG00000260865,ENSG00000103042,ENSG00000279889,ENSG00000125166,ENSG00000245768,ENSG00000200424,ENSG00000244003,ENSG00000260451
chr16	58756031	58756630	16:58756031-58756630	ENSG00000103034,ENSG00000200556,ENSG00000207493,ENSG00000206952,ENSG00000281910,ENSG00000260865,ENSG00000103042,ENSG00000279889,ENSG00000245768,ENSG00000200424,ENSG00000244003,ENSG00000260451
chr16	58814422	58814680	16:58814422-58814680	ENSG00000244003,ENSG00000260451,ENSG00000242423,ENSG00000261144,ENSG00000200062,ENSG00000270222,ENSG00000260240,ENSG00000261807,ENSG00000261436,ENSG00000261590,ENSG00000278499,ENSG00000261178
chr16	58882170	58882752	16:58882170-58882752	ENSG00000244003,ENSG00000260451,ENSG00000242423,ENSG00000261638,ENSG00000275808,ENSG00000244043,ENSG00000261144,ENSG00000200062,ENSG00000270222,ENSG00000260240,ENSG00000261807,ENSG00000261436,ENSG00000261590,ENSG00000278499,ENSG00000261310,ENSG00000261178,ENSG00000224631
chr16	58971041	58971270	16:58971041-58971270	ENSG00000242423,ENSG00000275808,ENSG00000244043,ENSG00000261144,ENSG00000270222,ENSG00000260240,ENSG00000261807
chr16	59039253	59039655	16:59039253-59039655	ENSG00000260451,ENSG00000242423,ENSG00000275808,ENSG00000244043,ENSG00000261144,ENSG00000200062,ENSG00000270222,ENSG00000260240,ENSG00000261807,ENSG00000261436,ENSG00000261590,ENSG00000278499,ENSG00000261178,ENSG00000224631
chr16	59058545	59058764	16:59058545-59058764	ENSG00000275808,ENSG00000244043,ENSG00000261144,ENSG00000200062,ENSG00000270222,ENSG00000260240,ENSG00000261807,ENSG00000261436,ENSG00000261590,ENSG00000278499
chr16	59067182	59067525	16:59067182-59067525	ENSG00000275808,ENSG00000244043,ENSG00000261144,ENSG00000200062,ENSG00000270222,ENSG00000260240,ENSG00000261807,ENSG00000261590,ENSG00000278499
chr16	59259259	59259815	16:59259259-59259815	ENSG00000275808,ENSG00000261144,ENSG00000200062,ENSG00000270222,ENSG00000260240,ENSG00000261807,ENSG00000261436,ENSG00000261590,ENSG00000278499,ENSG00000261178
chr16	59260070	59260430	16:59260070-59260430	ENSG00000275808,ENSG00000244043,ENSG00000261144,ENSG00000200062,ENSG00000270222,ENSG00000260240,ENSG00000261807,ENSG00000261436,ENSG00000261590,ENSG00000278499,ENSG00000224631
chr16	60077980	60078259	16:60077980-60078259	ENSG00000260451,ENSG00000242423,ENSG00000275808,ENSG00000244043,ENSG00000261144,ENSG00000200062,ENSG00000270222,ENSG00000260240,ENSG00000261807,ENSG00000261278,ENSG00000261436,ENSG00000261590,ENSG00000278499,ENSG00000261310,ENSG00000261178,ENSG00000224631,ENSG00000286653,ENSG00000260600,ENSG00000201289,ENSG00000207441,ENSG00000280261,ENSG00000237901
chr16	60107413	60107849	16:60107413-60107849	ENSG00000260451,ENSG00000242423,ENSG00000261144,ENSG00000200062,ENSG00000270222,ENSG00000260240,ENSG00000261807,ENSG00000261278,ENSG00000261436,ENSG00000261590,ENSG00000278499,ENSG00000261310,ENSG00000261178,ENSG00000224631,ENSG00000286653,ENSG00000260600,ENSG00000201289,ENSG00000207441,ENSG00000280261,ENSG00000237901,ENSG00000231589
chr16	60647692	60647915	16:60647692-60647915	ENSG00000270222,ENSG00000260240,ENSG00000261807,ENSG00000261436,ENSG00000261590,ENSG00000278499,ENSG00000261310,ENSG00000259844,ENSG00000261178,ENSG00000224631,ENSG00000286653,ENSG00000260600,ENSG00000201289,ENSG00000207441,ENSG00000280261,ENSG00000237901,ENSG00000231589,ENSG00000260332,ENSG00000261502,ENSG00000269986
chr16	61887954	61888295	16:61887954-61888295	ENSG00000200062,ENSG00000270222,ENSG00000260240,ENSG00000261807,ENSG00000261436,ENSG00000261590,ENSG00000278499,ENSG00000261310,ENSG00000261178,ENSG00000224631,ENSG00000286653,ENSG00000150394,ENSG00000260600,ENSG00000201289,ENSG00000260115,ENSG00000207441,ENSG00000280261,ENSG00000237901,ENSG00000231589,ENSG00000260332,ENSG00000261502,ENSG00000269986,ENSG00000261199,ENSG00000260658,ENSG00000241808,ENSG00000261743,ENSG00000279225,ENSG00000259864,ENSG00000261014,ENSG00000261653,ENSG00000260715,ENSG00000261028,ENSG00000260668,ENSG00000259846
chr16	65725232	65725486	16:65725232-65725486	ENSG00000260658,ENSG00000241808,ENSG00000261743,ENSG00000279225,ENSG00000259864,ENSG00000261014,ENSG00000261653,ENSG00000260715,ENSG00000261028,ENSG00000260668,ENSG00000259846,ENSG00000260187,ENSG00000260068,ENSG00000140937,ENSG00000278893,ENSG00000259847,ENSG00000260834,ENSG00000260364,ENSG00000261742,ENSG00000261818,ENSG00000260004,ENSG00000260695,ENSG00000261234,ENSG00000201999,ENSG00000286928
chr16	65734984	65735204	16:65734984-65735204	ENSG00000260658,ENSG00000241808,ENSG00000261743,ENSG00000279225,ENSG00000259864,ENSG00000261014,ENSG00000261653,ENSG00000260715,ENSG00000261028,ENSG00000260668,ENSG00000259846,ENSG00000260187,ENSG00000260068,ENSG00000140937,ENSG00000278893,ENSG00000259847,ENSG00000260834,ENSG00000260364,ENSG00000261742,ENSG00000261818,ENSG00000260004,ENSG00000260695,ENSG00000261234,ENSG00000201999,ENSG00000286928
chr16	65739613	65739829	16:65739613-65739829	ENSG00000260658,ENSG00000241808,ENSG00000261743,ENSG00000279225,ENSG00000259864,ENSG00000261014,ENSG00000261653,ENSG00000260715,ENSG00000261028,ENSG00000260668,ENSG00000259846,ENSG00000260187,ENSG00000260068,ENSG00000140937,ENSG00000278893,ENSG00000259847,ENSG00000260834,ENSG00000260364,ENSG00000261742,ENSG00000261818,ENSG00000260004,ENSG00000260695,ENSG00000261234,ENSG00000201999,ENSG00000286928
chr16	66166533	66166763	16:66166533-66166763	ENSG00000259864,ENSG00000261014,ENSG00000261653,ENSG00000260715,ENSG00000261028,ENSG00000260668,ENSG00000259846,ENSG00000260187,ENSG00000260068,ENSG00000140937,ENSG00000278893,ENSG00000259847,ENSG00000260834,ENSG00000260364,ENSG00000261742,ENSG00000261818,ENSG00000260004,ENSG00000260695,ENSG00000261234,ENSG00000201999,ENSG00000286928
chr16	66205754	66206326	16:66205754-66206326	ENSG00000261014,ENSG00000261653,ENSG00000260715,ENSG00000261028,ENSG00000260668,ENSG00000259846,ENSG00000260187,ENSG00000260068,ENSG00000140937,ENSG00000278893,ENSG00000259847,ENSG00000260834,ENSG00000260364,ENSG00000261742,ENSG00000261818,ENSG00000260004,ENSG00000260695,ENSG00000261234,ENSG00000201999,ENSG00000286928,ENSG00000260146
chr16	66207356	66207635	16:66207356-66207635	ENSG00000261014,ENSG00000261653,ENSG00000260715,ENSG00000261028,ENSG00000260668,ENSG00000259846,ENSG00000260187,ENSG00000260068,ENSG00000140937,ENSG00000278893,ENSG00000259847,ENSG00000260834,ENSG00000260364,ENSG00000261742,ENSG00000261818,ENSG00000260004,ENSG00000260695,ENSG00000261234,ENSG00000201999,ENSG00000286928
chr16	66270366	66270601	16:66270366-66270601	ENSG00000261653,ENSG00000260715,ENSG00000261028,ENSG00000260668,ENSG00000259846,ENSG00000260187,ENSG00000260068,ENSG00000140937,ENSG00000278893,ENSG00000259847,ENSG00000260834,ENSG00000260364,ENSG00000261742,ENSG00000261818,ENSG00000260004,ENSG00000260695,ENSG00000261234,ENSG00000201999,ENSG00000286928
chr16	66376946	66377160	16:66376946-66377160	ENSG00000259846,ENSG00000286928,ENSG00000179776,ENSG00000260146
chr16	66406594	66407067	16:66406594-66407067	ENSG00000286928,ENSG00000179776,ENSG00000246898,ENSG00000166546,ENSG00000260146,ENSG00000261656,ENSG00000260755,ENSG00000277978,ENSG00000089505,ENSG00000140931
chr16	66487096	66487580	16:66487096-66487580	ENSG00000286928,ENSG00000246898,ENSG00000166546,ENSG00000260146,ENSG00000261656,ENSG00000260851,ENSG00000260755,ENSG00000277978,ENSG00000089505
chr16	66516242	66517337	16:66516242-66517337	ENSG00000166546,ENSG00000260146,ENSG00000261656,ENSG00000260851,ENSG00000166548,ENSG00000260755,ENSG00000261519,ENSG00000275745,ENSG00000217555,ENSG00000254788,ENSG00000277978,ENSG00000089505
chr16	66520760	66521030	16:66520760-66521030	ENSG00000260851,ENSG00000166548,ENSG00000260755,ENSG00000261519,ENSG00000275745,ENSG00000217555,ENSG00000254788,ENSG00000277978,ENSG00000089505
chr16	66524838	66525124	16:66524838-66525124	ENSG00000260146,ENSG00000260851,ENSG00000166548,ENSG00000260755,ENSG00000261519,ENSG00000275745,ENSG00000217555,ENSG00000254788,ENSG00000277978,ENSG00000089505
chr16	66549893	66550099	16:66549893-66550099	ENSG00000166548,ENSG00000261519,ENSG00000275745,ENSG00000217555,ENSG00000254788,ENSG00000277978,ENSG00000089505
chr16	66552449	66552909	16:66552449-66552909	ENSG00000166548,ENSG00000260755,ENSG00000261519,ENSG00000275745,ENSG00000217555,ENSG00000254788,ENSG00000277978,ENSG00000089505
chr16	66585764	66586123	16:66585764-66586123	ENSG00000166546,ENSG00000260146,ENSG00000261656,ENSG00000260755,ENSG00000254788,ENSG00000277978,ENSG00000089505,ENSG00000140932,ENSG00000260650,ENSG00000140931
chr16	66589329	66589628	16:66589329-66589628	ENSG00000166546,ENSG00000260146,ENSG00000261656,ENSG00000260755,ENSG00000254788,ENSG00000277978,ENSG00000089505,ENSG00000140932,ENSG00000260650,ENSG00000140931
chr16	66604699	66605540	16:66604699-66605540	ENSG00000260146,ENSG00000277978,ENSG00000089505,ENSG00000140931
chr16	66608361	66608726	16:66608361-66608726	ENSG00000277978,ENSG00000089505,ENSG00000140931
chr16	66651043	66651283	16:66651043-66651283	ENSG00000260146,ENSG00000277978,ENSG00000089505,ENSG00000260558
chr16	66696444	66697244	16:66696444-66697244	ENSG00000260146,ENSG00000277978,ENSG00000089505,ENSG00000183723,ENSG00000260465,ENSG00000287965,ENSG00000260558,ENSG00000258122
chr16	66728276	66728632	16:66728276-66728632	ENSG00000135720,ENSG00000260465,ENSG00000287965,ENSG00000260558
chr16	66746765	66747122	16:66746765-66747122	ENSG00000135720,ENSG00000260465,ENSG00000287965,ENSG00000260558,ENSG00000246777,ENSG00000249961,ENSG00000258122
chr16	66751345	66751934	16:66751345-66751934	ENSG00000135720,ENSG00000260465,ENSG00000287965,ENSG00000260558,ENSG00000246777,ENSG00000249961,ENSG00000258122
chr16	66830536	66831196	16:66830536-66831196	ENSG00000249961,ENSG00000159593,ENSG00000258122,ENSG00000168748
chr16	66873125	66873621	16:66873125-66873621	ENSG00000287965,ENSG00000260558,ENSG00000249961,ENSG00000159593,ENSG00000258122,ENSG00000168748,ENSG00000172840,ENSG00000166589
chr16	66880158	66880726	16:66880158-66880726	ENSG00000258122,ENSG00000172840,ENSG00000166589
chr16	66925007	66925191	16:66925007-66925191	ENSG00000166589,ENSG00000166592,ENSG00000166595,ENSG00000172831
chr16	66934175	66934903	16:66934175-66934903	ENSG00000166589,ENSG00000166592,ENSG00000166595,ENSG00000172831,ENSG00000265408,ENSG00000280416
chr16	66947301	66947757	16:66947301-66947757	ENSG00000166589,ENSG00000166595,ENSG00000172831,ENSG00000265408,ENSG00000280416,ENSG00000172828,ENSG00000237172,ENSG00000102871
chr16	66948497	66948848	16:66948497-66948848	ENSG00000166589,ENSG00000172831,ENSG00000265408,ENSG00000280416
chr16	66959576	66960064	16:66959576-66960064	ENSG00000166589,ENSG00000280416,ENSG00000172828,ENSG00000237172,ENSG00000102871
chr16	67001002	67001219	16:67001002-67001219	ENSG00000172824,ENSG00000280334
chr16	67013942	67014459	16:67013942-67014459	ENSG00000172824,ENSG00000280334,ENSG00000265918,ENSG00000067955,ENSG00000237172
chr16	67028697	67029607	16:67028697-67029607	ENSG00000172824,ENSG00000265918,ENSG00000067955,ENSG00000237172,ENSG00000102871
chr16	67071197	67071396	16:67071197-67071396	ENSG00000067955
chr16	67109437	67110154	16:67109437-67110154	ENSG00000125149,ENSG00000237172,ENSG00000102871
chr16	67110655	67110883	16:67110655-67110883	ENSG00000125149,ENSG00000237172,ENSG00000102871
chr16	67116723	67117183	16:67116723-67117183	ENSG00000125149,ENSG00000237172
chr16	67155294	67155540	16:67155294-67155540	ENSG00000237172,ENSG00000102871,ENSG00000135722,ENSG00000265690,ENSG00000102878
chr16	67160774	67161129	16:67160774-67161129	ENSG00000237172,ENSG00000102871,ENSG00000135722,ENSG00000265690,ENSG00000102878,ENSG00000140939,ENSG00000196123
chr16	67170244	67170748	16:67170244-67170748	ENSG00000102871,ENSG00000135722,ENSG00000265690,ENSG00000102878,ENSG00000140939,ENSG00000196123
chr16	67173993	67174564	16:67173993-67174564	ENSG00000237172,ENSG00000102871,ENSG00000135722,ENSG00000265690,ENSG00000102878,ENSG00000140939,ENSG00000196123
chr16	67178294	67178533	16:67178294-67178533	ENSG00000265690,ENSG00000102878,ENSG00000140939,ENSG00000196123
chr16	67183407	67184230	16:67183407-67184230	ENSG00000237172,ENSG00000102871,ENSG00000135722,ENSG00000265690,ENSG00000102878,ENSG00000140939,ENSG00000196123,ENSG00000179044,ENSG00000205250,ENSG00000207948,ENSG00000280163
chr16	67191925	67192414	16:67191925-67192414	ENSG00000196123,ENSG00000179044,ENSG00000205250,ENSG00000102890,ENSG00000207948,ENSG00000280163
chr16	67216896	67217189	16:67216896-67217189	ENSG00000102890,ENSG00000207948,ENSG00000280163,ENSG00000125122,ENSG00000168701
chr16	67226678	67227342	16:67226678-67227342	ENSG00000179044,ENSG00000205250,ENSG00000102890,ENSG00000207948,ENSG00000280163,ENSG00000125122,ENSG00000168701,ENSG00000135723,ENSG00000135740,ENSG00000262691,ENSG00000168676,ENSG00000201201
chr16	67244398	67245031	16:67244398-67245031	ENSG00000207948,ENSG00000280163,ENSG00000125122,ENSG00000168701,ENSG00000135723,ENSG00000135740,ENSG00000262691,ENSG00000168676,ENSG00000201201,ENSG00000159708
chr16	67247400	67247708	16:67247400-67247708	ENSG00000280163,ENSG00000125122,ENSG00000168701,ENSG00000135723,ENSG00000135740,ENSG00000262691,ENSG00000168676,ENSG00000201201,ENSG00000159708
chr16	67278992	67279559	16:67278992-67279559	ENSG00000207948,ENSG00000135740,ENSG00000262691,ENSG00000196155,ENSG00000168676,ENSG00000201201,ENSG00000159708
chr16	67390548	67390795	16:67390548-67390795	ENSG00000262691,ENSG00000168676,ENSG00000201201,ENSG00000159708,ENSG00000159713,ENSG00000239194,ENSG00000159714
chr16	67393461	67393800	16:67393461-67393800	ENSG00000262691,ENSG00000168676,ENSG00000201201,ENSG00000159708,ENSG00000159713,ENSG00000239194,ENSG00000159714
chr16	67394807	67395306	16:67394807-67395306	ENSG00000262691,ENSG00000168676,ENSG00000201201,ENSG00000159708,ENSG00000159713,ENSG00000239194,ENSG00000159714
chr16	67416055	67416512	16:67416055-67416512	ENSG00000262691,ENSG00000168676,ENSG00000201201,ENSG00000159708,ENSG00000159714,ENSG00000176387,ENSG00000261320
chr16	67430825	67431706	16:67430825-67431706	ENSG00000168676,ENSG00000201201,ENSG00000159708,ENSG00000176387,ENSG00000261320,ENSG00000159720
chr16	67480159	67480653	16:67480159-67480653	ENSG00000159720,ENSG00000270049,ENSG00000159723
chr16	67480899	67481457	16:67480899-67481457	ENSG00000159720,ENSG00000270049,ENSG00000159723,ENSG00000237718
chr16	67488752	67489083	16:67488752-67489083	ENSG00000159720,ENSG00000270049,ENSG00000159723
chr16	67504408	67504765	16:67504408-67504765	ENSG00000168676,ENSG00000201201,ENSG00000159708,ENSG00000159720,ENSG00000270049,ENSG00000159723,ENSG00000237718,ENSG00000159753,ENSG00000270165
chr16	67521138	67521744	16:67521138-67521744	ENSG00000276075,ENSG00000039523,ENSG00000261396,ENSG00000259945,ENSG00000260894,ENSG00000261386,ENSG00000259804,ENSG00000102974,ENSG00000237718,ENSG00000159753,ENSG00000124074,ENSG00000159761
chr16	67528726	67529206	16:67528726-67529206	ENSG00000276075,ENSG00000039523,ENSG00000159753
chr16	67530157	67530612	16:67530157-67530612	ENSG00000276075,ENSG00000039523,ENSG00000261396,ENSG00000259945,ENSG00000260894,ENSG00000280214,ENSG00000237718,ENSG00000159753
chr16	67531419	67531648	16:67531419-67531648	ENSG00000276075,ENSG00000039523,ENSG00000261396,ENSG00000259945,ENSG00000260894,ENSG00000237718
chr16	67537927	67538358	16:67537927-67538358	ENSG00000039523,ENSG00000261396,ENSG00000259945,ENSG00000260894,ENSG00000261386,ENSG00000280214,ENSG00000237718,ENSG00000159753
chr16	67546988	67547202	16:67546988-67547202	ENSG00000039523,ENSG00000261396,ENSG00000259945,ENSG00000260894,ENSG00000261386,ENSG00000280214,ENSG00000259804,ENSG00000102974,ENSG00000237718,ENSG00000159753
chr16	67561931	67562900	16:67561931-67562900	ENSG00000039523,ENSG00000261396,ENSG00000259945,ENSG00000260894,ENSG00000261386,ENSG00000280214,ENSG00000259804,ENSG00000102974,ENSG00000237718,ENSG00000159753,ENSG00000102977,ENSG00000102981,ENSG00000124074,ENSG00000159761,ENSG00000270165
chr16	67659947	67661058	16:67659947-67661058	ENSG00000237718,ENSG00000159753,ENSG00000102977,ENSG00000102981,ENSG00000124074,ENSG00000159761
chr16	67667729	67668174	16:67667729-67668174	ENSG00000237718,ENSG00000159753,ENSG00000102977,ENSG00000102981,ENSG00000124074,ENSG00000159761,ENSG00000270165
chr16	67673682	67674044	16:67673682-67674044	ENSG00000237718,ENSG00000159753,ENSG00000124074,ENSG00000159761,ENSG00000141098,ENSG00000270165
chr16	67719149	67719676	16:67719149-67719676	ENSG00000237718,ENSG00000141098,ENSG00000270165
chr16	67806324	67807176	16:67806324-67807176	ENSG00000141084,ENSG00000270165,ENSG00000102904,ENSG00000102901
chr16	67816642	67817001	16:67816642-67817001	ENSG00000141084,ENSG00000270165,ENSG00000102904,ENSG00000102901,ENSG00000263126,ENSG00000141086
chr16	67833688	67834036	16:67833688-67834036	ENSG00000270165,ENSG00000102904,ENSG00000102901,ENSG00000168286,ENSG00000102898,ENSG00000263126
chr16	67841816	67842739	16:67841816-67842739	ENSG00000102901,ENSG00000168286,ENSG00000102898
chr16	67846498	67847332	16:67846498-67847332	ENSG00000102901,ENSG00000168286,ENSG00000102898,ENSG00000262141,ENSG00000038358,ENSG00000263126
chr16	67857675	67858156	16:67857675-67858156	ENSG00000102901,ENSG00000102898,ENSG00000262141,ENSG00000038358,ENSG00000263126
chr16	67872881	67873480	16:67872881-67873480	ENSG00000270165,ENSG00000102901,ENSG00000168286,ENSG00000102898,ENSG00000262141,ENSG00000038358,ENSG00000263126,ENSG00000188038,ENSG00000159792
chr16	67892991	67893609	16:67892991-67893609	ENSG00000038358,ENSG00000263126,ENSG00000188038,ENSG00000159792,ENSG00000141086,ENSG00000261884,ENSG00000205220
chr16	67935641	67936101	16:67935641-67936101	ENSG00000263126,ENSG00000141086,ENSG00000261884,ENSG00000205220,ENSG00000213398,ENSG00000124067
chr16	67936809	67937179	16:67936809-67937179	ENSG00000263126,ENSG00000141086,ENSG00000261884,ENSG00000205220,ENSG00000213398,ENSG00000124067
chr16	67968274	67969249	16:67968274-67969249	ENSG00000124067,ENSG00000141096
chr16	67984817	67985089	16:67984817-67985089	ENSG00000124067,ENSG00000141096,ENSG00000167264
chr16	67993364	67994135	16:67993364-67994135	ENSG00000124067,ENSG00000141096,ENSG00000167261,ENSG00000167264,ENSG00000262962,ENSG00000182810,ENSG00000212445,ENSG00000262514,ENSG00000279621,ENSG00000240435,ENSG00000262160
chr16	67999447	67999644	16:67999447-67999644	ENSG00000141096,ENSG00000167261,ENSG00000167264,ENSG00000262962,ENSG00000182810
chr16	68005824	68006283	16:68005824-68006283	ENSG00000141096,ENSG00000167261,ENSG00000167264,ENSG00000262962,ENSG00000263201,ENSG00000202336,ENSG00000182810,ENSG00000212445,ENSG00000262514,ENSG00000279621,ENSG00000240435
chr16	68013497	68013690	16:68013497-68013690	ENSG00000167264,ENSG00000263201,ENSG00000202336,ENSG00000182810
chr16	68022819	68023491	16:68022819-68023491	ENSG00000141096,ENSG00000167264,ENSG00000263201,ENSG00000202336,ENSG00000182810,ENSG00000212445,ENSG00000279621,ENSG00000240435
chr16	68041722	68042157	16:68041722-68042157	ENSG00000263126,ENSG00000167264,ENSG00000212445,ENSG00000262514,ENSG00000240435
chr16	68079722	68079928	16:68079722-68079928	ENSG00000167264,ENSG00000261864,ENSG00000072736,ENSG00000201850,ENSG00000212445,ENSG00000262514,ENSG00000279621,ENSG00000240435
chr16	68084486	68085797	16:68084486-68085797	ENSG00000261864,ENSG00000072736,ENSG00000201850,ENSG00000212445,ENSG00000262514,ENSG00000279621,ENSG00000240435,ENSG00000262160
chr16	68229756	68229949	16:68229756-68229949	ENSG00000212445,ENSG00000262514,ENSG00000279621,ENSG00000240435,ENSG00000260891,ENSG00000263276,ENSG00000262160,ENSG00000103067,ENSG00000284259,ENSG00000261469
chr16	68237349	68237918	16:68237349-68237918	ENSG00000212445,ENSG00000262514,ENSG00000279621,ENSG00000240435,ENSG00000260891,ENSG00000263276,ENSG00000262160,ENSG00000103067,ENSG00000284259,ENSG00000261469,ENSG00000103066,ENSG00000252026,ENSG00000279649,ENSG00000222177
chr16	68244998	68245597	16:68244998-68245597	ENSG00000212445,ENSG00000262514,ENSG00000279621,ENSG00000240435,ENSG00000103067,ENSG00000261469,ENSG00000103066,ENSG00000260441,ENSG00000103064,ENSG00000252026,ENSG00000279649,ENSG00000222177
chr16	68247477	68247670	16:68247477-68247670	ENSG00000279621,ENSG00000103067,ENSG00000261469,ENSG00000103066,ENSG00000260441,ENSG00000252026,ENSG00000279649
chr16	68258283	68258470	16:68258283-68258470	ENSG00000103066,ENSG00000260441,ENSG00000103064,ENSG00000252026,ENSG00000279649,ENSG00000222177
chr16	68264036	68265002	16:68264036-68265002	ENSG00000212445,ENSG00000262514,ENSG00000103066,ENSG00000260441,ENSG00000103064,ENSG00000252026,ENSG00000103061,ENSG00000279649,ENSG00000132600,ENSG00000259797,ENSG00000222177,ENSG00000157322
chr16	68265353	68265610	16:68265353-68265610	ENSG00000260441,ENSG00000103064,ENSG00000252026,ENSG00000279649
chr16	68310591	68311330	16:68310591-68311330	ENSG00000212445,ENSG00000262514,ENSG00000279621,ENSG00000240435,ENSG00000260441,ENSG00000103064,ENSG00000252026,ENSG00000103061,ENSG00000279649,ENSG00000132600,ENSG00000259797,ENSG00000222177
chr16	68332527	68332943	16:68332527-68332943	ENSG00000240435,ENSG00000260441,ENSG00000103064,ENSG00000252026,ENSG00000279649,ENSG00000132600,ENSG00000259797,ENSG00000222177
chr16	68365318	68365627	16:68365318-68365627	ENSG00000103056,ENSG00000279693
chr16	68448351	68448822	16:68448351-68448822	ENSG00000262514,ENSG00000103056,ENSG00000287760,ENSG00000274698,ENSG00000260084,ENSG00000275383,ENSG00000252040,ENSG00000252640,ENSG00000062038,ENSG00000260577,ENSG00000260860,ENSG00000261395,ENSG00000199979,ENSG00000275504,ENSG00000260999,ENSG00000266801,ENSG00000202497,ENSG00000271129,ENSG00000244378
chr16	68470313	68470983	16:68470313-68470983	ENSG00000212445,ENSG00000103056,ENSG00000287760,ENSG00000274698,ENSG00000199263,ENSG00000241334,ENSG00000260084,ENSG00000275383,ENSG00000252040,ENSG00000252640,ENSG00000062038,ENSG00000260577,ENSG00000260860,ENSG00000261395,ENSG00000039068,ENSG00000200558,ENSG00000199979,ENSG00000275504,ENSG00000260999,ENSG00000266801,ENSG00000202497,ENSG00000271129,ENSG00000244378,ENSG00000261145
chr16	68520737	68521036	16:68520737-68521036	ENSG00000184939,ENSG00000201164,ENSG00000260084,ENSG00000275383,ENSG00000252040,ENSG00000252640,ENSG00000062038,ENSG00000260577,ENSG00000260860,ENSG00000261395,ENSG00000039068,ENSG00000200558,ENSG00000199979,ENSG00000275504,ENSG00000260999,ENSG00000266801,ENSG00000271129,ENSG00000244378,ENSG00000103044
chr16	68529931	68530322	16:68529931-68530322	ENSG00000184939,ENSG00000201164,ENSG00000260084,ENSG00000275383,ENSG00000252040,ENSG00000252640,ENSG00000260577,ENSG00000260860
chr16	68538928	68539495	16:68538928-68539495	ENSG00000184939,ENSG00000201164,ENSG00000260084,ENSG00000275383,ENSG00000252040,ENSG00000252640,ENSG00000062038,ENSG00000260577,ENSG00000260860,ENSG00000261395,ENSG00000199979,ENSG00000275504,ENSG00000260999,ENSG00000202497,ENSG00000271129,ENSG00000103044
chr16	68711576	68711897	16:68711576-68711897	ENSG00000260084,ENSG00000275383,ENSG00000252040,ENSG00000252640,ENSG00000062038,ENSG00000260577,ENSG00000260860,ENSG00000261395,ENSG00000039068,ENSG00000200558,ENSG00000260798,ENSG00000260459,ENSG00000199979,ENSG00000275504,ENSG00000260999,ENSG00000266801,ENSG00000202497,ENSG00000271129,ENSG00000244378,ENSG00000103044
chr16	68831761	68832069	16:68831761-68832069	ENSG00000260084,ENSG00000275383,ENSG00000252040,ENSG00000252640,ENSG00000062038,ENSG00000260577,ENSG00000260860,ENSG00000261395,ENSG00000039068,ENSG00000200558,ENSG00000260798,ENSG00000260459,ENSG00000103047,ENSG00000199979,ENSG00000275504,ENSG00000260999,ENSG00000266801,ENSG00000202497,ENSG00000271129,ENSG00000244378,ENSG00000103044
chr16	68843374	68843975	16:68843374-68843975	ENSG00000260084,ENSG00000275383,ENSG00000252040,ENSG00000252640,ENSG00000062038,ENSG00000260577,ENSG00000260860,ENSG00000261395,ENSG00000039068,ENSG00000200558,ENSG00000260798,ENSG00000260459,ENSG00000103047,ENSG00000199979,ENSG00000275504,ENSG00000260999,ENSG00000266801,ENSG00000202497,ENSG00000271129,ENSG00000244378,ENSG00000103044
chr16	69132147	69132844	16:69132147-69132844	ENSG00000260577,ENSG00000199979,ENSG00000275504,ENSG00000260999,ENSG00000266801,ENSG00000202497,ENSG00000271129,ENSG00000244378,ENSG00000103044,ENSG00000286140,ENSG00000168802,ENSG00000141076,ENSG00000265113,ENSG00000260914
chr16	69173620	69173945	16:69173620-69173945	ENSG00000199979,ENSG00000275504,ENSG00000260999,ENSG00000266801,ENSG00000202497,ENSG00000271129,ENSG00000244378,ENSG00000103044,ENSG00000141076,ENSG00000207083,ENSG00000168807,ENSG00000200164,ENSG00000265113,ENSG00000260914
chr16	69186657	69187533	16:69186657-69187533	ENSG00000266801,ENSG00000202497,ENSG00000271129,ENSG00000244378,ENSG00000103044,ENSG00000141076,ENSG00000207083,ENSG00000168807,ENSG00000200164,ENSG00000265113,ENSG00000260914
chr16	69287089	69287341	16:69287089-69287341	ENSG00000275504,ENSG00000260999,ENSG00000202497,ENSG00000271129,ENSG00000244378,ENSG00000103044,ENSG00000141076,ENSG00000265113,ENSG00000260914
chr16	69310891	69311774	16:69310891-69311774	ENSG00000199979,ENSG00000275504,ENSG00000260999,ENSG00000266801,ENSG00000202497,ENSG00000271129,ENSG00000244378,ENSG00000103044,ENSG00000265113,ENSG00000260914,ENSG00000132612,ENSG00000213380,ENSG00000258429,ENSG00000272617,ENSG00000260371,ENSG00000132603
chr16	69330219	69331102	16:69330219-69331102	ENSG00000271129,ENSG00000244378,ENSG00000265113,ENSG00000260914,ENSG00000132612,ENSG00000213380,ENSG00000258429,ENSG00000272617,ENSG00000260371,ENSG00000259900,ENSG00000132603,ENSG00000157315
chr16	69339245	69339985	16:69339245-69339985	ENSG00000266801,ENSG00000202497,ENSG00000271129,ENSG00000103044,ENSG00000265113,ENSG00000260914,ENSG00000132612,ENSG00000213380,ENSG00000258429,ENSG00000272617,ENSG00000260371,ENSG00000259900,ENSG00000132603,ENSG00000157315
chr16	69346014	69346219	16:69346014-69346219	ENSG00000260371,ENSG00000259900,ENSG00000132603,ENSG00000157315
chr16	69385630	69386116	16:69385630-69386116	ENSG00000266801,ENSG00000202497,ENSG00000244378,ENSG00000260371,ENSG00000259900,ENSG00000157315,ENSG00000132604,ENSG00000103018,ENSG00000261527,ENSG00000260108,ENSG00000274093,ENSG00000260772,ENSG00000261602,ENSG00000252443,ENSG00000261145
chr16	69396201	69396450	16:69396201-69396450	ENSG00000132604,ENSG00000103018,ENSG00000261527,ENSG00000260108,ENSG00000102908,ENSG00000223109,ENSG00000274093,ENSG00000260772,ENSG00000261602
chr16	69402509	69402757	16:69402509-69402757	ENSG00000132604,ENSG00000103018,ENSG00000261527,ENSG00000260108,ENSG00000274093,ENSG00000260772,ENSG00000261602,ENSG00000247228,ENSG00000157335
chr16	69424292	69424998	16:69424292-69424998	ENSG00000103018,ENSG00000261527,ENSG00000260108,ENSG00000274093,ENSG00000260772
chr16	69469956	69470238	16:69469956-69470238	ENSG00000261527,ENSG00000260108,ENSG00000274093
chr16	69511727	69511980	16:69511727-69511980	ENSG00000261527,ENSG00000260108,ENSG00000274093,ENSG00000260772
chr16	69514470	69514716	16:69514470-69514716	ENSG00000261527,ENSG00000260108,ENSG00000274093,ENSG00000260772
chr16	69530750	69531006	16:69530750-69531006	ENSG00000244378,ENSG00000261527,ENSG00000260108,ENSG00000102908,ENSG00000223109,ENSG00000274093,ENSG00000260772,ENSG00000226232
chr16	69539512	69539906	16:69539512-69539906	ENSG00000271129,ENSG00000261527,ENSG00000260108,ENSG00000102908,ENSG00000223109,ENSG00000274093,ENSG00000260772,ENSG00000252443,ENSG00000261145
chr16	69564046	69564252	16:69564046-69564252	ENSG00000261527,ENSG00000102908,ENSG00000223109,ENSG00000274093
chr16	69565649	69566360	16:69565649-69566360	ENSG00000261527,ENSG00000260108,ENSG00000102908,ENSG00000223109,ENSG00000274093,ENSG00000260772
chr16	69726236	69726921	16:69726236-69726921	ENSG00000274093,ENSG00000260772,ENSG00000181019,ENSG00000261602,ENSG00000262136,ENSG00000141101,ENSG00000260290,ENSG00000252443,ENSG00000261145
chr16	69754683	69755112	16:69754683-69755112	ENSG00000274093,ENSG00000260772,ENSG00000181019,ENSG00000261602,ENSG00000262136,ENSG00000141101,ENSG00000260290,ENSG00000198373,ENSG00000252443,ENSG00000157322
chr16	69762123	69762564	16:69762123-69762564	ENSG00000260772,ENSG00000261602,ENSG00000141101,ENSG00000260290,ENSG00000198373,ENSG00000252443
chr16	69763129	69763400	16:69763129-69763400	ENSG00000260772,ENSG00000261602,ENSG00000141101,ENSG00000260290,ENSG00000198373,ENSG00000252443
chr16	69930169	69930383	16:69930169-69930383	ENSG00000198373,ENSG00000252443,ENSG00000208017,ENSG00000157322,ENSG00000277003,ENSG00000226232
chr16	69965047	69965704	16:69965047-69965704	ENSG00000260084,ENSG00000157322,ENSG00000277003,ENSG00000226232
chr16	70026320	70026605	16:70026320-70026605	ENSG00000252443,ENSG00000277003,ENSG00000196696,ENSG00000226232,ENSG00000255185,ENSG00000239118,ENSG00000241183,ENSG00000261145,ENSG00000221725
chr16	70065410	70066277	16:70065410-70066277	ENSG00000252443,ENSG00000277003,ENSG00000196696,ENSG00000226232,ENSG00000255185,ENSG00000239118,ENSG00000241183,ENSG00000090857,ENSG00000261145
chr16	70113688	70114732	16:70113688-70114732	ENSG00000252443,ENSG00000277003,ENSG00000196696,ENSG00000226232,ENSG00000255185,ENSG00000241183,ENSG00000090857,ENSG00000247228,ENSG00000157335,ENSG00000261145,ENSG00000265648,ENSG00000157368,ENSG00000279412,ENSG00000157423
chr16	70165133	70165455	16:70165133-70165455	ENSG00000247228,ENSG00000157335,ENSG00000261145,ENSG00000157368,ENSG00000279569
chr16	70188033	70188321	16:70188033-70188321	ENSG00000252443,ENSG00000247228,ENSG00000157335,ENSG00000260537,ENSG00000285710,ENSG00000223224
chr16	70251207	70252112	16:70251207-70252112	ENSG00000157322,ENSG00000247228,ENSG00000157335,ENSG00000261145,ENSG00000261556,ENSG00000223496,ENSG00000090861,ENSG00000265648,ENSG00000221066,ENSG00000157368,ENSG00000132613,ENSG00000279569
chr16	70289104	70289691	16:70289104-70289691	ENSG00000261145,ENSG00000090861,ENSG00000265648,ENSG00000157349,ENSG00000260537,ENSG00000221066
chr16	70299114	70299598	16:70299114-70299598	ENSG00000090861,ENSG00000265648,ENSG00000157349,ENSG00000260537
chr16	70304635	70304901	16:70304635-70304901	ENSG00000261145,ENSG00000265648,ENSG00000157349,ENSG00000260537
chr16	70346559	70347207	16:70346559-70347207	ENSG00000261145,ENSG00000260537,ENSG00000261777,ENSG00000168872,ENSG00000285710,ENSG00000221066,ENSG00000157368,ENSG00000132613,ENSG00000279569,ENSG00000279412,ENSG00000260156,ENSG00000214353
chr16	70381018	70381816	16:70381018-70381816	ENSG00000265648,ENSG00000261777,ENSG00000168872,ENSG00000285710,ENSG00000157350,ENSG00000260111,ENSG00000200153,ENSG00000157353,ENSG00000103051,ENSG00000189091,ENSG00000221514,ENSG00000221066,ENSG00000157368,ENSG00000132613,ENSG00000279569,ENSG00000279412,ENSG00000260156,ENSG00000214353,ENSG00000279815,ENSG00000279122,ENSG00000279123,ENSG00000259798
chr16	70404259	70405006	16:70404259-70405006	ENSG00000261145,ENSG00000285710,ENSG00000157350,ENSG00000200153,ENSG00000157353,ENSG00000221066,ENSG00000157368,ENSG00000132613,ENSG00000279569,ENSG00000279412,ENSG00000260156,ENSG00000214353,ENSG00000279815,ENSG00000279122,ENSG00000279123,ENSG00000259833
chr16	70428152	70428518	16:70428152-70428518	ENSG00000157350,ENSG00000221066,ENSG00000157368,ENSG00000279569,ENSG00000279412
chr16	70430877	70431375	16:70430877-70431375	ENSG00000285710,ENSG00000157350,ENSG00000240043,ENSG00000200153,ENSG00000157353,ENSG00000221066,ENSG00000157368,ENSG00000132613,ENSG00000279569,ENSG00000279412,ENSG00000260156,ENSG00000214353,ENSG00000279815
chr16	70438844	70439592	16:70438844-70439592	ENSG00000285710,ENSG00000157350,ENSG00000240043,ENSG00000200153,ENSG00000157353,ENSG00000103051,ENSG00000189091,ENSG00000221066,ENSG00000157368,ENSG00000132613,ENSG00000279569,ENSG00000279412,ENSG00000260156,ENSG00000214353,ENSG00000279815,ENSG00000279122,ENSG00000279123,ENSG00000259798
chr16	70454149	70454725	16:70454149-70454725	ENSG00000285710,ENSG00000240043,ENSG00000200153,ENSG00000157353,ENSG00000221066,ENSG00000157368,ENSG00000279569,ENSG00000279412,ENSG00000260156
chr16	70471726	70472087	16:70471726-70472087	ENSG00000285710,ENSG00000157353,ENSG00000221066,ENSG00000157368,ENSG00000279569,ENSG00000214353
chr16	70523481	70524447	16:70523481-70524447	ENSG00000103051,ENSG00000189091,ENSG00000221514,ENSG00000221066,ENSG00000157368,ENSG00000132613,ENSG00000279569,ENSG00000279412,ENSG00000260156,ENSG00000214353,ENSG00000279815,ENSG00000279122,ENSG00000279123
chr16	70800664	70801345	16:70800664-70801345	ENSG00000157368,ENSG00000132613,ENSG00000279569,ENSG00000103043,ENSG00000279412,ENSG00000260156,ENSG00000214353,ENSG00000279815,ENSG00000279122,ENSG00000279123,ENSG00000157423,ENSG00000221725,ENSG00000259833,ENSG00000259798,ENSG00000172137,ENSG00000260520
chr16	71288977	71289778	16:71288977-71289778	ENSG00000132613,ENSG00000279412,ENSG00000260156,ENSG00000214353,ENSG00000279815,ENSG00000279122,ENSG00000279123,ENSG00000157423,ENSG00000221725,ENSG00000259833,ENSG00000180917,ENSG00000261260,ENSG00000172137,ENSG00000261348,ENSG00000260520,ENSG00000140835,ENSG00000260593,ENSG00000140832
chr16	71412491	71412689	16:71412491-71412689	ENSG00000157423,ENSG00000172137,ENSG00000261348,ENSG00000262120,ENSG00000260734,ENSG00000262008,ENSG00000260520,ENSG00000140835,ENSG00000260015,ENSG00000260593,ENSG00000140832,ENSG00000260185,ENSG00000199301
chr16	71461899	71462477	16:71461899-71462477	ENSG00000157423,ENSG00000259833,ENSG00000172137,ENSG00000261348,ENSG00000262120,ENSG00000260734,ENSG00000262008,ENSG00000167377,ENSG00000261611,ENSG00000247324,ENSG00000157429,ENSG00000260520,ENSG00000140835,ENSG00000260015,ENSG00000260593,ENSG00000140832,ENSG00000260185,ENSG00000199301
chr16	71484115	71484731	16:71484115-71484731	ENSG00000221725,ENSG00000259833,ENSG00000172137,ENSG00000261348,ENSG00000262120,ENSG00000260734,ENSG00000262008,ENSG00000167377,ENSG00000261611,ENSG00000247324,ENSG00000157429,ENSG00000260520,ENSG00000140835,ENSG00000260015,ENSG00000260593,ENSG00000140832,ENSG00000260185,ENSG00000199301
chr16	71564532	71565284	16:71564532-71565284	ENSG00000157423,ENSG00000221725,ENSG00000259833,ENSG00000172137,ENSG00000261348,ENSG00000262120,ENSG00000260734,ENSG00000262008,ENSG00000157429,ENSG00000260520,ENSG00000140835,ENSG00000260015,ENSG00000252339,ENSG00000260886,ENSG00000198650,ENSG00000260593,ENSG00000140832,ENSG00000260185,ENSG00000199301,ENSG00000263666
chr16	71723198	71724107	16:71723198-71724107	ENSG00000157423,ENSG00000221725,ENSG00000260593,ENSG00000140832,ENSG00000040199,ENSG00000260185,ENSG00000199301,ENSG00000263666,ENSG00000261513,ENSG00000260612,ENSG00000223224,ENSG00000283057
chr16	71808594	71809321	16:71808594-71809321	ENSG00000259798,ENSG00000260593,ENSG00000140832,ENSG00000260185,ENSG00000199301,ENSG00000263666,ENSG00000166747,ENSG00000223224,ENSG00000283057,ENSG00000224470,ENSG00000262140,ENSG00000182149,ENSG00000279592,ENSG00000102984,ENSG00000261765
chr16	71845503	71846333	16:71845503-71846333	ENSG00000221725,ENSG00000259833,ENSG00000260593,ENSG00000140832,ENSG00000260185,ENSG00000199301,ENSG00000263666,ENSG00000166747,ENSG00000223224,ENSG00000283057,ENSG00000224470,ENSG00000262140,ENSG00000182149,ENSG00000279592,ENSG00000102984,ENSG00000261765,ENSG00000242176,ENSG00000257017
chr16	71883794	71884424	16:71883794-71884424	ENSG00000223224,ENSG00000283057,ENSG00000262140,ENSG00000182149,ENSG00000279592,ENSG00000102984,ENSG00000261765
chr16	71894981	71895834	16:71894981-71895834	ENSG00000260593,ENSG00000140832,ENSG00000260185,ENSG00000199301,ENSG00000263666,ENSG00000166747,ENSG00000223224,ENSG00000283057,ENSG00000262140,ENSG00000182149,ENSG00000279592,ENSG00000102984,ENSG00000261765,ENSG00000242176
chr16	71900345	71900601	16:71900345-71900601	ENSG00000223224,ENSG00000283057,ENSG00000182149,ENSG00000102984
chr16	72008430	72008997	16:72008430-72008997	ENSG00000260593,ENSG00000140832,ENSG00000260185,ENSG00000199301,ENSG00000263666,ENSG00000223224,ENSG00000283057,ENSG00000262140,ENSG00000277481,ENSG00000242176,ENSG00000263311,ENSG00000263232,ENSG00000102967,ENSG00000257017,ENSG00000261701,ENSG00000260252
chr16	72093353	72094140	16:72093353-72094140	ENSG00000260593,ENSG00000140832,ENSG00000260185,ENSG00000199301,ENSG00000242176,ENSG00000140830,ENSG00000257017,ENSG00000261701,ENSG00000260252,ENSG00000140829,ENSG00000261774,ENSG00000283564
chr16	72125007	72125273	16:72125007-72125273	ENSG00000257017,ENSG00000261701,ENSG00000118557,ENSG00000261673,ENSG00000261774,ENSG00000283564,ENSG00000260664,ENSG00000284670
chr16	72172288	72172773	16:72172288-72172773	ENSG00000157423,ENSG00000257017,ENSG00000261701,ENSG00000118557,ENSG00000261673,ENSG00000261774,ENSG00000283564,ENSG00000260664,ENSG00000258779,ENSG00000260848,ENSG00000283457,ENSG00000259817,ENSG00000284670,ENSG00000279420,ENSG00000279100
chr16	72202368	72202933	16:72202368-72202933	ENSG00000221725,ENSG00000260593,ENSG00000140832,ENSG00000260185,ENSG00000199301,ENSG00000257017,ENSG00000261701,ENSG00000261673,ENSG00000261774,ENSG00000283564,ENSG00000260664,ENSG00000261764,ENSG00000279120,ENSG00000258779,ENSG00000260848,ENSG00000283457,ENSG00000259817,ENSG00000284670,ENSG00000279420,ENSG00000279100,ENSG00000260471
chr16	72203506	72203797	16:72203506-72203797	ENSG00000221725,ENSG00000257017,ENSG00000261673,ENSG00000261774,ENSG00000283564,ENSG00000260664,ENSG00000258779,ENSG00000283457,ENSG00000259817,ENSG00000284670,ENSG00000279420,ENSG00000279100
chr16	72664552	72665367	16:72664552-72665367	ENSG00000261008,ENSG00000283564,ENSG00000260664,ENSG00000259768,ENSG00000238731,ENSG00000261764,ENSG00000279206,ENSG00000279120,ENSG00000258779,ENSG00000260848,ENSG00000283457,ENSG00000259817,ENSG00000284670,ENSG00000279420
chr16	72787359	72787801	16:72787359-72787801	ENSG00000257017,ENSG00000283564,ENSG00000260664,ENSG00000259768,ENSG00000238731,ENSG00000261764,ENSG00000279206,ENSG00000259209,ENSG00000251868,ENSG00000261227,ENSG00000279120,ENSG00000258779,ENSG00000260848,ENSG00000283457,ENSG00000259817,ENSG00000284670,ENSG00000279420,ENSG00000279100,ENSG00000260471,ENSG00000276822
chr16	72853643	72854094	16:72853643-72854094	ENSG00000221725,ENSG00000261774,ENSG00000283564,ENSG00000260664,ENSG00000261764,ENSG00000279206,ENSG00000259209,ENSG00000251868,ENSG00000272330,ENSG00000279591,ENSG00000261227,ENSG00000279120,ENSG00000258779,ENSG00000260848,ENSG00000283457,ENSG00000259817,ENSG00000284670,ENSG00000279420,ENSG00000279100
chr16	72908188	72908827	16:72908188-72908827	ENSG00000261774,ENSG00000283564,ENSG00000260664,ENSG00000261764,ENSG00000259209,ENSG00000251868,ENSG00000272330,ENSG00000279591,ENSG00000261227,ENSG00000279120,ENSG00000258779,ENSG00000260848,ENSG00000283457,ENSG00000259817,ENSG00000284670,ENSG00000279100,ENSG00000260471
chr16	72931491	72932307	16:72931491-72932307	ENSG00000259833,ENSG00000261774,ENSG00000283564,ENSG00000260664,ENSG00000261764,ENSG00000259209,ENSG00000251868,ENSG00000280092,ENSG00000272330,ENSG00000279591,ENSG00000261227,ENSG00000279120,ENSG00000258779,ENSG00000260848,ENSG00000283457,ENSG00000259817,ENSG00000284670,ENSG00000279420,ENSG00000279100
chr16	72977314	72977901	16:72977314-72977901	ENSG00000261764,ENSG00000251868,ENSG00000279757,ENSG00000280092,ENSG00000272330,ENSG00000279591,ENSG00000258779,ENSG00000260848,ENSG00000283457,ENSG00000259817,ENSG00000284670
chr16	72990129	72990510	16:72990129-72990510	ENSG00000260664,ENSG00000261764,ENSG00000251868,ENSG00000279757,ENSG00000280092,ENSG00000272330,ENSG00000279591,ENSG00000279120,ENSG00000258779,ENSG00000260848,ENSG00000283457,ENSG00000259817,ENSG00000279420,ENSG00000279100
chr16	72997068	72997500	16:72997068-72997500	ENSG00000259798,ENSG00000251868,ENSG00000280092,ENSG00000272330,ENSG00000279591,ENSG00000279120,ENSG00000258779,ENSG00000260848,ENSG00000283457,ENSG00000284670
chr16	73036162	73036526	16:73036162-73036526	ENSG00000259798,ENSG00000280092,ENSG00000272330,ENSG00000279591,ENSG00000258779
chr16	73047794	73048700	16:73047794-73048700	ENSG00000283564,ENSG00000260664,ENSG00000261764,ENSG00000140836,ENSG00000259209,ENSG00000251868,ENSG00000280092,ENSG00000272330,ENSG00000279591,ENSG00000261227,ENSG00000279120,ENSG00000258779,ENSG00000283457,ENSG00000259817,ENSG00000284670,ENSG00000279420,ENSG00000279100
chr16	73057912	73058862	16:73057912-73058862	ENSG00000140836,ENSG00000251868,ENSG00000272330,ENSG00000279591,ENSG00000271009,ENSG00000279120,ENSG00000260848,ENSG00000259817
chr16	73066018	73066234	16:73066018-73066234	ENSG00000140836,ENSG00000271009
chr16	73068576	73069211	16:73068576-73069211	ENSG00000261774,ENSG00000283564,ENSG00000260664,ENSG00000261764,ENSG00000140836,ENSG00000259209,ENSG00000251868,ENSG00000280092,ENSG00000272330,ENSG00000279591,ENSG00000271009,ENSG00000260880,ENSG00000261227,ENSG00000279120,ENSG00000258779,ENSG00000260848,ENSG00000283457,ENSG00000259817,ENSG00000284670,ENSG00000279420,ENSG00000279100
chr16	73082704	73082915	16:73082704-73082915	ENSG00000260880,ENSG00000279120,ENSG00000258779,ENSG00000260848,ENSG00000283457,ENSG00000259817,ENSG00000284670
chr16	73086166	73086429	16:73086166-73086429	ENSG00000140836,ENSG00000260880,ENSG00000258779,ENSG00000283457
chr16	73122751	73123146	16:73122751-73123146	ENSG00000284675,ENSG00000279120,ENSG00000258779,ENSG00000260848,ENSG00000283457,ENSG00000259817,ENSG00000284670,ENSG00000279420
chr16	73154052	73154700	16:73154052-73154700	ENSG00000221725,ENSG00000261774,ENSG00000283564,ENSG00000260664,ENSG00000238731,ENSG00000261764,ENSG00000279206,ENSG00000140836,ENSG00000259209,ENSG00000251868,ENSG00000272330,ENSG00000279591,ENSG00000284675,ENSG00000261227,ENSG00000279120,ENSG00000258779,ENSG00000260848,ENSG00000283457,ENSG00000259817,ENSG00000284670,ENSG00000279420,ENSG00000279100,ENSG00000260471
chr16	73247408	73247757	16:73247408-73247757	ENSG00000221725,ENSG00000283564,ENSG00000261227,ENSG00000279120,ENSG00000258779,ENSG00000260848,ENSG00000283457,ENSG00000259817,ENSG00000284670,ENSG00000279420,ENSG00000279100
chr16	74296235	74297231	16:74296235-74297231	ENSG00000261404,ENSG00000279420,ENSG00000279100,ENSG00000260471,ENSG00000261248,ENSG00000275236,ENSG00000103035,ENSG00000259972,ENSG00000239763,ENSG00000260884,ENSG00000196436,ENSG00000276822
chr16	74367757	74368788	16:74367757-74368788	ENSG00000199299,ENSG00000261313,ENSG00000261404,ENSG00000279420,ENSG00000279100,ENSG00000260471,ENSG00000261248,ENSG00000103035,ENSG00000259972,ENSG00000239763,ENSG00000260884,ENSG00000214331,ENSG00000261079,ENSG00000196436,ENSG00000276822,ENSG00000140839,ENSG00000261170,ENSG00000251794,ENSG00000207525
chr16	74406760	74407488	16:74406760-74407488	ENSG00000252814,ENSG00000244485,ENSG00000261404,ENSG00000260471,ENSG00000103035,ENSG00000259972,ENSG00000140839
chr16	74425963	74426228	16:74425963-74426228	ENSG00000259972,ENSG00000239763,ENSG00000260884,ENSG00000196436,ENSG00000276822,ENSG00000140839,ENSG00000261170
chr16	74449088	74449417	16:74449088-74449417	ENSG00000239763,ENSG00000260884,ENSG00000196436,ENSG00000276822,ENSG00000251794,ENSG00000207525
chr16	74563622	74564057	16:74563622-74564057	ENSG00000260223,ENSG00000259999,ENSG00000259817,ENSG00000279100,ENSG00000260471,ENSG00000239763,ENSG00000260884,ENSG00000196436,ENSG00000276822,ENSG00000090863,ENSG00000251794,ENSG00000207525,ENSG00000240861
chr16	74589550	74589891	16:74589550-74589891	ENSG00000251794,ENSG00000207525,ENSG00000240861
chr16	74606786	74607407	16:74606786-74607407	ENSG00000279420,ENSG00000239763,ENSG00000260884,ENSG00000196436,ENSG00000276822,ENSG00000090863,ENSG00000251794,ENSG00000207525,ENSG00000240861,ENSG00000270945
chr16	74666602	74667211	16:74666602-74667211	ENSG00000279100,ENSG00000196436,ENSG00000276822,ENSG00000251794,ENSG00000207525,ENSG00000168411,ENSG00000262904,ENSG00000168404,ENSG00000261458
chr16	74695933	74696138	16:74695933-74696138	ENSG00000168404,ENSG00000261458
chr16	74700549	74701548	16:74700549-74701548	ENSG00000279420,ENSG00000276822,ENSG00000168404,ENSG00000261458
chr16	74709422	74709845	16:74709422-74709845	ENSG00000168404,ENSG00000103089,ENSG00000261458
chr16	74774701	74774956	16:74774701-74774956	ENSG00000103089,ENSG00000261458
chr16	74936936	74937448	16:74936936-74937448	ENSG00000250514,ENSG00000252022,ENSG00000287694,ENSG00000152910,ENSG00000286841,ENSG00000260983,ENSG00000260223,ENSG00000199299,ENSG00000261313,ENSG00000261424,ENSG00000240199,ENSG00000282757,ENSG00000259999,ENSG00000252101,ENSG00000280152,ENSG00000284670,ENSG00000279420,ENSG00000261458,ENSG00000103091,ENSG00000213318,ENSG00000168928,ENSG00000168925,ENSG00000240338
chr16	74984915	74985362	16:74984915-74985362	ENSG00000273659,ENSG00000252022,ENSG00000252122,ENSG00000259999,ENSG00000252101,ENSG00000280152,ENSG00000050820,ENSG00000279420,ENSG00000196436,ENSG00000261458,ENSG00000103091,ENSG00000186187,ENSG00000247033,ENSG00000166816,ENSG00000261058,ENSG00000213318,ENSG00000168928,ENSG00000168925,ENSG00000240338
chr16	74998598	74999415	16:74998598-74999415	ENSG00000050820,ENSG00000196436,ENSG00000261458,ENSG00000103091,ENSG00000186187,ENSG00000247033,ENSG00000166816,ENSG00000261058,ENSG00000213318,ENSG00000168928
chr16	75000370	75000741	16:75000370-75000741	ENSG00000103091,ENSG00000186187
chr16	75024707	75025014	16:75024707-75025014	-
chr16	75075314	75075550	16:75075314-75075550	ENSG00000259999,ENSG00000252101,ENSG00000213318,ENSG00000168928
chr16	75099892	75100171	16:75099892-75100171	ENSG00000186187
chr16	75105494	75105984	16:75105494-75105984	ENSG00000261458,ENSG00000186187,ENSG00000247033,ENSG00000166816,ENSG00000261058,ENSG00000213318
chr16	75108940	75109211	16:75108940-75109211	ENSG00000186187,ENSG00000247033
chr16	75110950	75111654	16:75110950-75111654	ENSG00000186187,ENSG00000247033,ENSG00000166816,ENSG00000261058,ENSG00000213318
chr16	75116544	75116858	16:75116544-75116858	ENSG00000261458,ENSG00000247033,ENSG00000166816,ENSG00000261058,ENSG00000213318
chr16	75148389	75149070	16:75148389-75149070	ENSG00000260983,ENSG00000260223,ENSG00000252122,ENSG00000259999,ENSG00000252101,ENSG00000280152,ENSG00000050820,ENSG00000261458,ENSG00000184517,ENSG00000213318,ENSG00000168928,ENSG00000168925,ENSG00000240338
chr16	75380087	75380499	16:75380087-75380499	ENSG00000252122,ENSG00000261783,ENSG00000259999,ENSG00000153774,ENSG00000252101,ENSG00000280152,ENSG00000050820,ENSG00000213318,ENSG00000168928,ENSG00000168925,ENSG00000240338
chr16	75432982	75434344	16:75432982-75434344	ENSG00000261424,ENSG00000261476,ENSG00000166822,ENSG00000274220,ENSG00000261717,ENSG00000252122,ENSG00000259999,ENSG00000153774,ENSG00000252101,ENSG00000280152,ENSG00000050820,ENSG00000213318,ENSG00000168928,ENSG00000168925,ENSG00000240338
chr16	75464372	75464970	16:75464372-75464970	ENSG00000273659,ENSG00000252022,ENSG00000287694,ENSG00000152910,ENSG00000286841,ENSG00000260983,ENSG00000199299,ENSG00000261313,ENSG00000283755,ENSG00000261424,ENSG00000240199,ENSG00000282757,ENSG00000284484,ENSG00000259992,ENSG00000135702,ENSG00000273971,ENSG00000183196,ENSG00000261476,ENSG00000166822,ENSG00000274220,ENSG00000261717,ENSG00000252122,ENSG00000259999,ENSG00000153774,ENSG00000252101,ENSG00000280152,ENSG00000050820,ENSG00000213318,ENSG00000168928,ENSG00000168925,ENSG00000240338
chr16	75478131	75478390	16:75478131-75478390	ENSG00000252022,ENSG00000152910,ENSG00000199299,ENSG00000261313,ENSG00000283755,ENSG00000261424,ENSG00000240199,ENSG00000282757,ENSG00000284484,ENSG00000259992,ENSG00000135702,ENSG00000273971,ENSG00000203472,ENSG00000183196,ENSG00000252122,ENSG00000252101,ENSG00000213318,ENSG00000168928,ENSG00000168925,ENSG00000240338
chr16	75506564	75506902	16:75506564-75506902	ENSG00000266426,ENSG00000250514,ENSG00000273659,ENSG00000252022,ENSG00000287694,ENSG00000152910,ENSG00000286841,ENSG00000244485,ENSG00000260983,ENSG00000260223,ENSG00000199299,ENSG00000261313,ENSG00000283755,ENSG00000261424,ENSG00000240199,ENSG00000282757,ENSG00000284484,ENSG00000259992,ENSG00000135702,ENSG00000262583,ENSG00000273971,ENSG00000203472,ENSG00000183196,ENSG00000252122,ENSG00000259999,ENSG00000252101,ENSG00000280152,ENSG00000050820,ENSG00000213318,ENSG00000168928,ENSG00000168925,ENSG00000240338
chr16	75516845	75517614	16:75516845-75517614	ENSG00000260797,ENSG00000266426,ENSG00000259995,ENSG00000250514,ENSG00000273659,ENSG00000252022,ENSG00000287694,ENSG00000152910,ENSG00000286841,ENSG00000244485,ENSG00000260983,ENSG00000260223,ENSG00000199299,ENSG00000261313,ENSG00000283755,ENSG00000261424,ENSG00000240199,ENSG00000282757,ENSG00000284484,ENSG00000166848,ENSG00000287194,ENSG00000065427,ENSG00000065457,ENSG00000034713,ENSG00000276408,ENSG00000259992,ENSG00000205084,ENSG00000260092,ENSG00000135702,ENSG00000262583,ENSG00000273971,ENSG00000203472,ENSG00000183196,ENSG00000261476,ENSG00000166822,ENSG00000274220,ENSG00000261717,ENSG00000252122,ENSG00000259999,ENSG00000153774,ENSG00000252101,ENSG00000280152,ENSG00000050820,ENSG00000213318,ENSG00000168928,ENSG00000168925,ENSG00000240338
chr16	75550164	75550520	16:75550164-75550520	ENSG00000273659,ENSG00000252022,ENSG00000287694,ENSG00000260223,ENSG00000199299,ENSG00000261313,ENSG00000283755,ENSG00000261424,ENSG00000240199,ENSG00000282757,ENSG00000284484,ENSG00000034713,ENSG00000276408,ENSG00000259992,ENSG00000205084,ENSG00000260092,ENSG00000135702,ENSG00000273971,ENSG00000183196,ENSG00000252122,ENSG00000252101,ENSG00000213318,ENSG00000168928,ENSG00000168925
chr16	75555847	75556482	16:75555847-75556482	ENSG00000273659,ENSG00000283755,ENSG00000261424,ENSG00000240199,ENSG00000282757,ENSG00000284484,ENSG00000276523,ENSG00000034713,ENSG00000276408,ENSG00000259992,ENSG00000205084,ENSG00000260092,ENSG00000135702,ENSG00000252122,ENSG00000252101
chr16	75566001	75566639	16:75566001-75566639	ENSG00000250514,ENSG00000252022,ENSG00000260983,ENSG00000199299,ENSG00000261313,ENSG00000283755,ENSG00000261424,ENSG00000240199,ENSG00000282757,ENSG00000284484,ENSG00000166848,ENSG00000287194,ENSG00000065427,ENSG00000065457,ENSG00000276523,ENSG00000034713,ENSG00000276408,ENSG00000259992,ENSG00000205084,ENSG00000135702,ENSG00000252122
chr16	75622960	75623600	16:75622960-75623600	ENSG00000250514,ENSG00000273659,ENSG00000252022,ENSG00000287694,ENSG00000152910,ENSG00000286841,ENSG00000260983,ENSG00000199299,ENSG00000261313,ENSG00000283755,ENSG00000261424,ENSG00000240199,ENSG00000282757,ENSG00000284484,ENSG00000166848,ENSG00000287194,ENSG00000065427,ENSG00000065457,ENSG00000034713,ENSG00000259992,ENSG00000135702
chr16	75647376	75648310	16:75647376-75648310	ENSG00000283755,ENSG00000261424,ENSG00000240199,ENSG00000282757,ENSG00000284484,ENSG00000166848,ENSG00000287194,ENSG00000065427,ENSG00000065457,ENSG00000259992
chr16	77180458	77180943	16:77180458-77180943	ENSG00000260014,ENSG00000260969,ENSG00000279991,ENSG00000261330,ENSG00000278926,ENSG00000278862,ENSG00000261154,ENSG00000260701,ENSG00000140873,ENSG00000226348,ENSG00000205078,ENSG00000103111,ENSG00000279856,ENSG00000260797,ENSG00000266426,ENSG00000259995,ENSG00000250514,ENSG00000273659,ENSG00000252022,ENSG00000252814,ENSG00000287694,ENSG00000152910,ENSG00000286841,ENSG00000244485,ENSG00000260983,ENSG00000260223,ENSG00000199299,ENSG00000261313,ENSG00000283755,ENSG00000261424,ENSG00000240199,ENSG00000282757,ENSG00000284484
chr16	77190532	77191268	16:77190532-77191268	ENSG00000261330,ENSG00000260701,ENSG00000140873,ENSG00000226348,ENSG00000205078,ENSG00000103111,ENSG00000279856,ENSG00000260797,ENSG00000266426,ENSG00000259995,ENSG00000250514,ENSG00000273659,ENSG00000252022,ENSG00000252814,ENSG00000287694,ENSG00000152910,ENSG00000286841,ENSG00000244485,ENSG00000260983,ENSG00000260223,ENSG00000199299,ENSG00000261313,ENSG00000261424
chr16	77212244	77213122	16:77212244-77213122	ENSG00000261154,ENSG00000260701,ENSG00000140873,ENSG00000226348,ENSG00000205078,ENSG00000103111,ENSG00000279856,ENSG00000260797,ENSG00000266426,ENSG00000259995,ENSG00000250514,ENSG00000273659,ENSG00000252022,ENSG00000252814,ENSG00000287694,ENSG00000152910,ENSG00000286841,ENSG00000244485,ENSG00000260983,ENSG00000260223,ENSG00000199299,ENSG00000261313,ENSG00000283755
chr16	77236108	77236360	16:77236108-77236360	ENSG00000260969,ENSG00000279991,ENSG00000276007,ENSG00000261776,ENSG00000260731,ENSG00000261540,ENSG00000261330,ENSG00000278926,ENSG00000171724,ENSG00000285538,ENSG00000261707,ENSG00000278862,ENSG00000261154,ENSG00000260701,ENSG00000140873,ENSG00000260922,ENSG00000226348,ENSG00000261063,ENSG00000279856,ENSG00000260797,ENSG00000266426,ENSG00000259995,ENSG00000250514,ENSG00000273659,ENSG00000252022,ENSG00000252814,ENSG00000287694,ENSG00000152910,ENSG00000286841,ENSG00000244485,ENSG00000260983,ENSG00000260223,ENSG00000199299,ENSG00000261313,ENSG00000283755,ENSG00000261424,ENSG00000240199
chr16	77722082	77722857	16:77722082-77722857	ENSG00000261776,ENSG00000260731,ENSG00000261540,ENSG00000261330,ENSG00000278926,ENSG00000171724,ENSG00000285538,ENSG00000261707,ENSG00000140876,ENSG00000278862,ENSG00000260797,ENSG00000266426,ENSG00000250514,ENSG00000287694,ENSG00000260223
chr16	77977343	77977638	16:77977343-77977638	ENSG00000260014,ENSG00000287106,ENSG00000260969,ENSG00000279991,ENSG00000261776,ENSG00000260731,ENSG00000261540,ENSG00000261330,ENSG00000278926,ENSG00000171724,ENSG00000285538,ENSG00000261707,ENSG00000278862,ENSG00000261154,ENSG00000260701,ENSG00000140873,ENSG00000279856,ENSG00000260797,ENSG00000266426,ENSG00000259995,ENSG00000250514,ENSG00000273659,ENSG00000252022,ENSG00000287694,ENSG00000152910,ENSG00000244485,ENSG00000260983
chr16	78028152	78028361	16:78028152-78028361	ENSG00000260969,ENSG00000261776,ENSG00000260731,ENSG00000166509,ENSG00000261540,ENSG00000261330,ENSG00000278926,ENSG00000171724,ENSG00000278862
chr16	78099265	78100115	16:78099265-78100115	ENSG00000260014,ENSG00000287106,ENSG00000260969,ENSG00000279991,ENSG00000276007,ENSG00000186153,ENSG00000261776,ENSG00000260731,ENSG00000261540,ENSG00000261330,ENSG00000278926,ENSG00000171724
chr16	78548441	78548749	16:78548441-78548749	ENSG00000243101,ENSG00000286894,ENSG00000279129,ENSG00000261837,ENSG00000279887,ENSG00000260733,ENSG00000260014,ENSG00000287106,ENSG00000260969,ENSG00000279991
chr16	78742509	78742949	16:78742509-78742949	ENSG00000260706,ENSG00000261082,ENSG00000279378,ENSG00000275040,ENSG00000261722,ENSG00000280274,ENSG00000261537,ENSG00000279732,ENSG00000280115,ENSG00000243101,ENSG00000286894,ENSG00000261837,ENSG00000279887,ENSG00000260733,ENSG00000260014,ENSG00000287106,ENSG00000260969,ENSG00000279991,ENSG00000276007,ENSG00000261776,ENSG00000261540
chr16	78893369	78893568	16:78893369-78893568	ENSG00000261082,ENSG00000280274,ENSG00000261537,ENSG00000279732,ENSG00000260816,ENSG00000280190,ENSG00000280115,ENSG00000243101,ENSG00000286894,ENSG00000260733,ENSG00000260014,ENSG00000287106,ENSG00000260969,ENSG00000279991
chr16	79093606	79094093	16:79093606-79094093	ENSG00000261376,ENSG00000260706,ENSG00000261082,ENSG00000279378,ENSG00000275040,ENSG00000261722,ENSG00000285918,ENSG00000277954,ENSG00000260511,ENSG00000260479,ENSG00000260694,ENSG00000280274,ENSG00000261537,ENSG00000279732,ENSG00000280115,ENSG00000243101,ENSG00000286894,ENSG00000261837,ENSG00000279887,ENSG00000260733,ENSG00000260014,ENSG00000287106,ENSG00000260969,ENSG00000279991,ENSG00000276007
chr16	79170942	79171150	16:79170942-79171150	ENSG00000261376,ENSG00000260706,ENSG00000261082,ENSG00000279378,ENSG00000275040,ENSG00000261722,ENSG00000285918,ENSG00000277954,ENSG00000260511,ENSG00000260694,ENSG00000280274,ENSG00000261537,ENSG00000279732,ENSG00000280115,ENSG00000243101,ENSG00000286894,ENSG00000260733,ENSG00000260014,ENSG00000287106,ENSG00000260969,ENSG00000279991
chr16	79263479	79263756	16:79263479-79263756	ENSG00000279378,ENSG00000222244,ENSG00000261722,ENSG00000285918,ENSG00000277954,ENSG00000261537,ENSG00000279732,ENSG00000243101,ENSG00000260733,ENSG00000260014,ENSG00000287106
chr16	79264802	79265249	16:79264802-79265249	ENSG00000261376,ENSG00000260706,ENSG00000261082,ENSG00000279378,ENSG00000275040,ENSG00000222244,ENSG00000261722,ENSG00000285918,ENSG00000277954,ENSG00000280274,ENSG00000261537,ENSG00000279732,ENSG00000280115,ENSG00000243101,ENSG00000286894,ENSG00000260733,ENSG00000260014,ENSG00000287106,ENSG00000260969,ENSG00000279991
chr16	79307365	79307546	16:79307365-79307546	ENSG00000261376,ENSG00000260706,ENSG00000261082,ENSG00000279378,ENSG00000275040,ENSG00000261722,ENSG00000285918,ENSG00000277954,ENSG00000280274,ENSG00000261537,ENSG00000279732,ENSG00000280115,ENSG00000243101,ENSG00000286894,ENSG00000261837,ENSG00000279887,ENSG00000260733,ENSG00000260014,ENSG00000287106,ENSG00000260969,ENSG00000279991
chr16	79328899	79329464	16:79328899-79329464	ENSG00000261376,ENSG00000260706,ENSG00000261082,ENSG00000279378,ENSG00000275040,ENSG00000261722,ENSG00000285918,ENSG00000277954,ENSG00000260694,ENSG00000280274,ENSG00000261537,ENSG00000279732,ENSG00000280115,ENSG00000243101,ENSG00000286894,ENSG00000261837,ENSG00000279887,ENSG00000260733,ENSG00000260014,ENSG00000287106,ENSG00000260969,ENSG00000279991,ENSG00000261776,ENSG00000261540,ENSG00000260797
chr16	79372580	79372762	16:79372580-79372762	ENSG00000261376,ENSG00000260706,ENSG00000261082,ENSG00000279378,ENSG00000275040,ENSG00000261722,ENSG00000285918,ENSG00000277954,ENSG00000280274,ENSG00000261537,ENSG00000279732,ENSG00000280115,ENSG00000243101,ENSG00000260733,ENSG00000260014,ENSG00000260969,ENSG00000279991
chr16	79381314	79381708	16:79381314-79381708	ENSG00000261376,ENSG00000261082,ENSG00000279378,ENSG00000261722,ENSG00000285918,ENSG00000277954,ENSG00000261537,ENSG00000279732,ENSG00000243101,ENSG00000260014,ENSG00000279991
chr16	79416238	79416661	16:79416238-79416661	ENSG00000260706,ENSG00000279378,ENSG00000275040,ENSG00000285918,ENSG00000277954,ENSG00000280274,ENSG00000261537,ENSG00000279732,ENSG00000260014,ENSG00000287106,ENSG00000260969,ENSG00000279991
chr16	79451228	79451614	16:79451228-79451614	ENSG00000261376,ENSG00000260706,ENSG00000261082,ENSG00000279378,ENSG00000275040,ENSG00000261722,ENSG00000285918,ENSG00000277954,ENSG00000280274,ENSG00000261537,ENSG00000279732,ENSG00000280115,ENSG00000243101,ENSG00000286894,ENSG00000261837,ENSG00000279887,ENSG00000260733,ENSG00000260014,ENSG00000287106,ENSG00000260969,ENSG00000279991
chr16	79509292	79509473	16:79509292-79509473	ENSG00000261376,ENSG00000260706,ENSG00000261082,ENSG00000279378,ENSG00000275040,ENSG00000261472,ENSG00000280274,ENSG00000261537,ENSG00000279732,ENSG00000260014,ENSG00000287106
chr16	79519508	79519868	16:79519508-79519868	ENSG00000261376,ENSG00000260706,ENSG00000261082,ENSG00000279378,ENSG00000275040,ENSG00000261472,ENSG00000261722,ENSG00000285918,ENSG00000277954,ENSG00000280274,ENSG00000261537,ENSG00000279732,ENSG00000280115,ENSG00000243101,ENSG00000286894,ENSG00000279887,ENSG00000260733,ENSG00000260014,ENSG00000287106,ENSG00000260969,ENSG00000279991,ENSG00000276007,ENSG00000261776,ENSG00000261540
chr16	79535221	79535458	16:79535221-79535458	ENSG00000261376,ENSG00000260706,ENSG00000261082,ENSG00000279378,ENSG00000275040,ENSG00000261722,ENSG00000285918,ENSG00000277954,ENSG00000280274,ENSG00000261537,ENSG00000279732,ENSG00000243101,ENSG00000286894,ENSG00000260733,ENSG00000260014,ENSG00000287106,ENSG00000260969,ENSG00000279991
chr16	79599262	79599543	16:79599262-79599543	ENSG00000275040,ENSG00000277214,ENSG00000178573,ENSG00000260733
chr16	79599945	79601284	16:79599945-79601284	ENSG00000261376,ENSG00000260706,ENSG00000261082,ENSG00000279378,ENSG00000275040,ENSG00000278058,ENSG00000277214,ENSG00000178573,ENSG00000280274,ENSG00000261537,ENSG00000279732,ENSG00000243101,ENSG00000286894,ENSG00000260733,ENSG00000287106,ENSG00000260969,ENSG00000279991,ENSG00000276007
chr16	79770663	79770980	16:79770663-79770980	ENSG00000260706,ENSG00000261082,ENSG00000261390,ENSG00000260876,ENSG00000279378
chr16	80027145	80027335	16:80027145-80027335	ENSG00000261376,ENSG00000260706,ENSG00000260237,ENSG00000261082,ENSG00000279378,ENSG00000260969
chr16	80526663	80526911	16:80526663-80526911	ENSG00000260896,ENSG00000260737,ENSG00000260183,ENSG00000261376,ENSG00000276007
chr16	80540629	80541268	16:80540629-80541268	ENSG00000260896,ENSG00000260594,ENSG00000260064,ENSG00000260737,ENSG00000260183,ENSG00000168589,ENSG00000259867
chr16	80650441	80650696	16:80650441-80650696	ENSG00000260896,ENSG00000260594,ENSG00000260064,ENSG00000166446,ENSG00000260737,ENSG00000260183,ENSG00000261376
chr16	80676513	80677042	16:80676513-80677042	ENSG00000260896,ENSG00000260594,ENSG00000260064,ENSG00000260737,ENSG00000260183,ENSG00000261376
chr16	80803642	80804720	16:80803642-80804720	ENSG00000260896,ENSG00000260594,ENSG00000166446,ENSG00000260737
chr16	80806961	80807185	16:80806961-80807185	ENSG00000260896,ENSG00000260594,ENSG00000166446,ENSG00000260737
chr16	80998276	80998533	16:80998276-80998533	ENSG00000166451,ENSG00000278985,ENSG00000103121,ENSG00000286221
chr16	81006447	81007712	16:81006447-81007712	ENSG00000261061,ENSG00000260213,ENSG00000166451,ENSG00000278985,ENSG00000103121,ENSG00000286221
chr16	81035670	81036490	16:81035670-81036490	ENSG00000286759,ENSG00000252608,ENSG00000166473,ENSG00000245059,ENSG00000261838,ENSG00000261141,ENSG00000166455,ENSG00000166454,ENSG00000261061,ENSG00000260213,ENSG00000166451,ENSG00000278985,ENSG00000103121,ENSG00000286221
chr16	81076661	81077633	16:81076661-81077633	ENSG00000135697,ENSG00000286759,ENSG00000252608,ENSG00000166473,ENSG00000140905,ENSG00000245059,ENSG00000261838,ENSG00000261141,ENSG00000260643,ENSG00000166455,ENSG00000166454,ENSG00000261061,ENSG00000284512,ENSG00000260213,ENSG00000166451,ENSG00000278985,ENSG00000103121,ENSG00000286221
chr16	81096079	81096805	16:81096079-81096805	ENSG00000280182,ENSG00000135697,ENSG00000286759,ENSG00000252608,ENSG00000166473,ENSG00000140905,ENSG00000245059,ENSG00000261838,ENSG00000261141,ENSG00000260643,ENSG00000166455,ENSG00000166454,ENSG00000261061,ENSG00000284512,ENSG00000260213,ENSG00000166451,ENSG00000278985,ENSG00000103121,ENSG00000286221
chr16	81314722	81315665	16:81314722-81315665	ENSG00000284473,ENSG00000261609,ENSG00000260495,ENSG00000280182,ENSG00000135697,ENSG00000286759,ENSG00000166473,ENSG00000261141,ENSG00000278985
chr16	81403606	81403910	16:81403606-81403910	ENSG00000261218,ENSG00000279294,ENSG00000279681,ENSG00000275109,ENSG00000284473,ENSG00000280182,ENSG00000135697,ENSG00000286759,ENSG00000166473
chr16	81431942	81432358	16:81431942-81432358	ENSG00000280044,ENSG00000279294,ENSG00000279681,ENSG00000275109,ENSG00000277255,ENSG00000153815,ENSG00000284473,ENSG00000280182,ENSG00000135697,ENSG00000286759,ENSG00000166473
chr16	81437978	81438167	16:81437978-81438167	ENSG00000279294,ENSG00000279681,ENSG00000275109,ENSG00000153815,ENSG00000284473
chr16	81444419	81445204	16:81444419-81445204	ENSG00000280044,ENSG00000261285,ENSG00000259873,ENSG00000279294,ENSG00000279681,ENSG00000275109,ENSG00000277255,ENSG00000279021,ENSG00000153815,ENSG00000284473,ENSG00000280182,ENSG00000135697,ENSG00000286759,ENSG00000166473
chr16	81451817	81452194	16:81451817-81452194	ENSG00000279294,ENSG00000279681,ENSG00000275109,ENSG00000277255,ENSG00000279021,ENSG00000284473
chr16	81457660	81458041	16:81457660-81458041	ENSG00000275109,ENSG00000279021
chr16	81469975	81470288	16:81469975-81470288	ENSG00000279294,ENSG00000279681,ENSG00000275109,ENSG00000277255,ENSG00000260229,ENSG00000279021,ENSG00000284473
chr16	81478799	81479426	16:81478799-81479426	ENSG00000275109,ENSG00000260229,ENSG00000279021
chr16	81481362	81481785	16:81481362-81481785	ENSG00000279294,ENSG00000279681,ENSG00000275109,ENSG00000277255,ENSG00000260229,ENSG00000279021,ENSG00000284473,ENSG00000135697
chr16	81495176	81495600	16:81495176-81495600	ENSG00000153815
chr16	81497729	81498034	16:81497729-81498034	ENSG00000153815
chr16	81501211	81501646	16:81501211-81501646	ENSG00000275109,ENSG00000277255,ENSG00000153815
chr16	81505119	81505605	16:81505119-81505605	ENSG00000277387,ENSG00000279294,ENSG00000279681,ENSG00000275109,ENSG00000277255,ENSG00000279476,ENSG00000153815,ENSG00000280182,ENSG00000135697,ENSG00000286759
chr16	81519786	81520114	16:81519786-81520114	ENSG00000279294,ENSG00000279681,ENSG00000275109,ENSG00000277255,ENSG00000279476
chr16	81544286	81544806	16:81544286-81544806	ENSG00000279294,ENSG00000279681,ENSG00000275109,ENSG00000277255
chr16	81551534	81551835	16:81551534-81551835	ENSG00000279294,ENSG00000279681,ENSG00000275109,ENSG00000277255,ENSG00000284473
chr16	81558888	81559188	16:81558888-81559188	ENSG00000279294,ENSG00000279681,ENSG00000275109,ENSG00000277255
chr16	81632642	81633187	16:81632642-81633187	ENSG00000263360,ENSG00000286528,ENSG00000261285,ENSG00000279841,ENSG00000279294,ENSG00000279681,ENSG00000275109,ENSG00000153815,ENSG00000284473,ENSG00000135697,ENSG00000286759,ENSG00000166473
chr16	81718785	81719088	16:81718785-81719088	ENSG00000279294,ENSG00000279681,ENSG00000275109,ENSG00000284473,ENSG00000280182
chr16	81730666	81730877	16:81730666-81730877	ENSG00000197943,ENSG00000261218
chr16	81738640	81739110	16:81738640-81739110	ENSG00000197943,ENSG00000261218,ENSG00000284473,ENSG00000280182,ENSG00000135697,ENSG00000166473
chr16	81745929	81746339	16:81745929-81746339	ENSG00000261218
chr16	81752147	81752749	16:81752147-81752749	ENSG00000260832,ENSG00000263360,ENSG00000286528,ENSG00000260862,ENSG00000280044,ENSG00000277387,ENSG00000261285,ENSG00000259873,ENSG00000086696,ENSG00000184860,ENSG00000197943,ENSG00000261218,ENSG00000284473,ENSG00000280182,ENSG00000135697,ENSG00000286759,ENSG00000166473,ENSG00000278985
chr16	81778948	81779802	16:81778948-81779802	ENSG00000260832,ENSG00000263360,ENSG00000277387,ENSG00000261285,ENSG00000197943,ENSG00000135697,ENSG00000166473
chr16	81798590	81799094	16:81798590-81799094	ENSG00000197943
chr16	81804222	81804617	16:81804222-81804617	ENSG00000286528,ENSG00000280044,ENSG00000259873,ENSG00000197943
chr16	81823081	81823558	16:81823081-81823558	ENSG00000280044,ENSG00000261285
chr16	81831707	81832081	16:81831707-81832081	ENSG00000261410,ENSG00000260832,ENSG00000263360,ENSG00000286528,ENSG00000260862,ENSG00000280044,ENSG00000277387,ENSG00000261285,ENSG00000259873,ENSG00000086696,ENSG00000184860,ENSG00000197943,ENSG00000135697,ENSG00000286759,ENSG00000166473
chr16	81866928	81867159	16:81866928-81867159	ENSG00000261285,ENSG00000086696
chr16	81956560	81956841	16:81956560-81956841	ENSG00000286528,ENSG00000280044,ENSG00000261285,ENSG00000259873,ENSG00000260161,ENSG00000261235,ENSG00000086696,ENSG00000184860,ENSG00000276519,ENSG00000260682
chr16	81967362	81967633	16:81967362-81967633	ENSG00000261410,ENSG00000260832,ENSG00000263360,ENSG00000286528,ENSG00000260862,ENSG00000280044,ENSG00000277387,ENSG00000261285,ENSG00000259873,ENSG00000260161,ENSG00000261235,ENSG00000086696,ENSG00000184860,ENSG00000276519,ENSG00000260682
chr16	82157030	82157489	16:82157030-82157489	ENSG00000260832,ENSG00000263360,ENSG00000280044,ENSG00000277387,ENSG00000261285,ENSG00000259873,ENSG00000260161,ENSG00000261235,ENSG00000086696,ENSG00000184860
chr16	82169860	82170621	16:82169860-82170621	ENSG00000260832,ENSG00000263360,ENSG00000286528,ENSG00000260862,ENSG00000280044,ENSG00000277387,ENSG00000261285,ENSG00000259873,ENSG00000261029,ENSG00000135698,ENSG00000260161,ENSG00000261235,ENSG00000086696,ENSG00000184860,ENSG00000276519
chr16	82192633	82193227	16:82192633-82193227	ENSG00000261410,ENSG00000260832,ENSG00000263360,ENSG00000286528,ENSG00000260862,ENSG00000280044,ENSG00000277387,ENSG00000261285,ENSG00000259873,ENSG00000251888,ENSG00000261029,ENSG00000135698,ENSG00000260161,ENSG00000261235,ENSG00000086696,ENSG00000184860,ENSG00000276519
chr16	82195993	82196202	16:82195993-82196202	ENSG00000260832,ENSG00000263360,ENSG00000286528,ENSG00000260862,ENSG00000280044,ENSG00000277387,ENSG00000261285,ENSG00000259873,ENSG00000251888,ENSG00000260161,ENSG00000261235,ENSG00000086696,ENSG00000184860,ENSG00000276519
chr16	83658766	83659248	16:83658766-83659248	ENSG00000259914,ENSG00000288554,ENSG00000261103,ENSG00000263785,ENSG00000261410,ENSG00000260832,ENSG00000263360,ENSG00000286528,ENSG00000260862,ENSG00000280044,ENSG00000277387,ENSG00000140945,ENSG00000261285
chr16	83744456	83745049	16:83744456-83745049	ENSG00000259914,ENSG00000260788,ENSG00000288554,ENSG00000261103,ENSG00000263785,ENSG00000261410,ENSG00000260832,ENSG00000263360,ENSG00000286528,ENSG00000260862,ENSG00000280044,ENSG00000261285,ENSG00000259873
chr16	83807702	83808374	16:83807702-83808374	ENSG00000230989,ENSG00000260228,ENSG00000288554,ENSG00000261103,ENSG00000263785,ENSG00000286528,ENSG00000260862
chr16	83814263	83814491	16:83814263-83814491	ENSG00000230989,ENSG00000260228
chr16	83826059	83826354	16:83826059-83826354	ENSG00000260932,ENSG00000263785,ENSG00000261410
chr16	83842723	83843015	16:83842723-83843015	ENSG00000260932,ENSG00000261410
chr16	83843599	83843924	16:83843599-83843924	ENSG00000260932,ENSG00000261103,ENSG00000263785,ENSG00000261410,ENSG00000260832,ENSG00000260862,ENSG00000277387
chr16	83847387	83847641	16:83847387-83847641	ENSG00000260932,ENSG00000263785
chr16	83898797	83899704	16:83898797-83899704	ENSG00000260932,ENSG00000103150,ENSG00000263785,ENSG00000261410,ENSG00000260832,ENSG00000263360,ENSG00000260862,ENSG00000280044,ENSG00000277387
chr16	83917037	83917273	16:83917037-83917273	ENSG00000260932,ENSG00000103150
chr16	83953033	83953683	16:83953033-83953683	ENSG00000103154,ENSG00000140961,ENSG00000260932
chr16	83994086	83994275	16:83994086-83994275	ENSG00000285792,ENSG00000199350,ENSG00000103154,ENSG00000260932
chr16	84013979	84014551	16:84013979-84014551	ENSG00000261286,ENSG00000201361,ENSG00000260858,ENSG00000168418,ENSG00000285792,ENSG00000199350,ENSG00000166558,ENSG00000103154,ENSG00000260932,ENSG00000263785,ENSG00000261410,ENSG00000260832,ENSG00000263360,ENSG00000286528
chr16	84047396	84047597	16:84047396-84047597	ENSG00000285792,ENSG00000199350,ENSG00000166558
chr16	84069123	84069946	16:84069123-84069946	ENSG00000274677,ENSG00000140943,ENSG00000260932
chr16	84082877	84083109	16:84082877-84083109	ENSG00000274677,ENSG00000140943
chr16	84101272	84101459	16:84101272-84101459	ENSG00000274677,ENSG00000140943
chr16	84116457	84117364	16:84116457-84117364	ENSG00000168418,ENSG00000103168,ENSG00000154099,ENSG00000103160,ENSG00000260410,ENSG00000260018,ENSG00000274677,ENSG00000140943
chr16	84144932	84145518	16:84144932-84145518	ENSG00000103168,ENSG00000154099,ENSG00000103160
chr16	84175433	84176039	16:84175433-84176039	ENSG00000168418,ENSG00000103168,ENSG00000154099,ENSG00000103160,ENSG00000274677
chr16	84186830	84187201	16:84186830-84187201	ENSG00000201361,ENSG00000260858,ENSG00000168418,ENSG00000250685,ENSG00000140955,ENSG00000103168,ENSG00000154099,ENSG00000274677
chr16	84199866	84200351	16:84199866-84200351	ENSG00000261286,ENSG00000201361,ENSG00000260858,ENSG00000168418,ENSG00000250685,ENSG00000140955,ENSG00000103168
chr16	84294435	84294998	16:84294435-84294998	ENSG00000261286,ENSG00000260530,ENSG00000103175,ENSG00000201361,ENSG00000260858,ENSG00000168418
chr16	84357404	84357826	16:84357404-84357826	ENSG00000261286,ENSG00000064270,ENSG00000260504,ENSG00000103175,ENSG00000201361,ENSG00000260858,ENSG00000168418,ENSG00000263785,ENSG00000261410
chr16	84504467	84505114	16:84504467-84505114	ENSG00000261243,ENSG00000140950,ENSG00000261286,ENSG00000064270,ENSG00000201361,ENSG00000260858,ENSG00000168418
chr16	84511371	84511559	16:84511371-84511559	ENSG00000103187,ENSG00000261286
chr16	84514912	84515223	16:84514912-84515223	ENSG00000261286
chr16	84527779	84528619	16:84527779-84528619	ENSG00000261286
chr16	84562440	84562931	16:84562440-84562931	ENSG00000103187,ENSG00000140950,ENSG00000261286,ENSG00000201361,ENSG00000260858,ENSG00000168418
chr16	84569625	84570007	16:84569625-84570007	ENSG00000103187,ENSG00000261286,ENSG00000201361,ENSG00000260858
chr16	84585452	84585706	16:84585452-84585706	ENSG00000261471,ENSG00000103187
chr16	84586207	84586518	16:84586207-84586518	ENSG00000261471,ENSG00000103187
chr16	84594337	84594577	16:84594337-84594577	ENSG00000261471,ENSG00000103187
chr16	84599535	84600045	16:84599535-84600045	ENSG00000261471,ENSG00000103187
chr16	84601744	84601971	16:84601744-84601971	ENSG00000261471,ENSG00000103187
chr16	84603015	84603466	16:84603015-84603466	ENSG00000261471,ENSG00000103187
chr16	84607831	84608071	16:84607831-84608071	ENSG00000103187,ENSG00000261286
chr16	84617676	84618484	16:84617676-84618484	ENSG00000103187
chr16	84632019	84632323	16:84632019-84632323	ENSG00000135686
chr16	84648189	84649104	16:84648189-84649104	ENSG00000135686
chr16	84687820	84688027	16:84687820-84688027	ENSG00000103194
chr16	84692334	84692676	16:84692334-84692676	ENSG00000103194
chr16	84699884	84700794	16:84699884-84700794	ENSG00000103194
chr16	84726212	84726865	16:84726212-84726865	ENSG00000103194
chr16	84730341	84730568	16:84730341-84730568	ENSG00000103194
chr16	84738385	84738689	16:84738385-84738689	ENSG00000103194
chr16	84742748	84743009	16:84742748-84743009	-
chr16	84751317	84751519	16:84751317-84751519	ENSG00000103194
chr16	84752000	84752209	16:84752000-84752209	ENSG00000285848,ENSG00000103194,ENSG00000260340
chr16	84774903	84775312	16:84774903-84775312	ENSG00000285848
chr16	84806155	84806798	16:84806155-84806798	ENSG00000285848,ENSG00000103196,ENSG00000260859,ENSG00000260340
chr16	84811027	84811224	16:84811027-84811224	ENSG00000285848,ENSG00000103196
chr16	84819788	84820244	16:84819788-84820244	ENSG00000285848,ENSG00000103196,ENSG00000260859
chr16	84893880	84894383	16:84893880-84894383	ENSG00000285848,ENSG00000103196,ENSG00000279622,ENSG00000260340
chr16	84897906	84898669	16:84897906-84898669	ENSG00000285848,ENSG00000279622,ENSG00000260340
chr16	84911615	84912043	16:84911615-84912043	ENSG00000285848,ENSG00000279622,ENSG00000260340
chr16	84952118	84952333	16:84952118-84952333	ENSG00000285848,ENSG00000279622,ENSG00000260340
chr16	84972610	84973055	16:84972610-84973055	ENSG00000279622,ENSG00000260340,ENSG00000153786
chr16	84983360	84983946	16:84983360-84983946	ENSG00000153786
chr16	84994672	84995147	16:84994672-84995147	ENSG00000260340,ENSG00000153786
chr16	85002638	85003193	16:85002638-85003193	ENSG00000153786
chr16	85011251	85011960	16:85011251-85011960	ENSG00000153786
chr16	85017044	85017520	16:85017044-85017520	ENSG00000153786,ENSG00000135709
chr16	85025892	85026123	16:85025892-85026123	ENSG00000135709
chr16	85027616	85028071	16:85027616-85028071	ENSG00000135709
chr16	85046456	85046640	16:85046456-85046640	-
chr16	85055348	85055925	16:85055348-85055925	ENSG00000135709,ENSG00000287787
chr16	85061703	85062048	16:85061703-85062048	ENSG00000135709
chr16	85062872	85063196	16:85062872-85063196	ENSG00000135709
chr16	85083041	85083378	16:85083041-85083378	ENSG00000135709
chr16	85086644	85086908	16:85086644-85086908	ENSG00000135709
chr16	85104949	85105263	16:85104949-85105263	ENSG00000153789,ENSG00000287787
chr16	85115044	85115468	16:85115044-85115468	ENSG00000153789,ENSG00000275088,ENSG00000287787,ENSG00000270313
chr16	85136101	85136519	16:85136101-85136519	ENSG00000278214,ENSG00000275088,ENSG00000287787
chr16	85137342	85137734	16:85137342-85137734	ENSG00000278214,ENSG00000275088,ENSG00000287787
chr16	85157928	85158225	16:85157928-85158225	ENSG00000275088,ENSG00000131149,ENSG00000287787
chr16	85253373	85253592	16:85253373-85253592	ENSG00000287946,ENSG00000287787,ENSG00000270313,ENSG00000179219
chr16	85291470	85291834	16:85291470-85291834	ENSG00000287946,ENSG00000266307,ENSG00000287787,ENSG00000270313,ENSG00000179219,ENSG00000168367,ENSG00000269826
chr16	85306294	85306500	16:85306294-85306500	ENSG00000287946,ENSG00000266307,ENSG00000287787,ENSG00000270313,ENSG00000179219
chr16	85309709	85310424	16:85309709-85310424	ENSG00000287946,ENSG00000266307,ENSG00000287787,ENSG00000270313,ENSG00000179219
chr16	85524685	85525428	16:85524685-85525428	ENSG00000260417,ENSG00000270124,ENSG00000278716,ENSG00000287946
chr16	85535623	85536517	16:85535623-85536517	ENSG00000260417,ENSG00000278716
chr16	85543972	85544425	16:85543972-85544425	ENSG00000260417,ENSG00000270124,ENSG00000278716
chr16	85553345	85554295	16:85553345-85554295	ENSG00000260417,ENSG00000270124,ENSG00000278716,ENSG00000287946,ENSG00000131149
chr16	85556689	85556971	16:85556689-85556971	ENSG00000260417,ENSG00000270124,ENSG00000278716,ENSG00000131149
chr16	85568542	85568722	16:85568542-85568722	ENSG00000260417,ENSG00000270124,ENSG00000278716,ENSG00000287946,ENSG00000131149
chr16	85571049	85571304	16:85571049-85571304	ENSG00000260417,ENSG00000270124,ENSG00000278716,ENSG00000287946,ENSG00000131149
chr16	85602850	85603068	16:85602850-85603068	ENSG00000260417,ENSG00000270124,ENSG00000278716
chr16	85610512	85610710	16:85610512-85610710	ENSG00000260417,ENSG00000278716,ENSG00000287946,ENSG00000131149,ENSG00000270313
chr16	85615735	85616165	16:85615735-85616165	ENSG00000263968,ENSG00000260417,ENSG00000270124,ENSG00000278716,ENSG00000287946,ENSG00000131149,ENSG00000270313
chr16	85616711	85617270	16:85616711-85617270	ENSG00000278716,ENSG00000131149
chr16	85659930	85660162	16:85659930-85660162	ENSG00000263968,ENSG00000131149
chr16	85688783	85689312	16:85688783-85689312	ENSG00000270184,ENSG00000252311,ENSG00000269898,ENSG00000283416,ENSG00000287125,ENSG00000275393,ENSG00000131153,ENSG00000263968,ENSG00000287946,ENSG00000131149,ENSG00000268754,ENSG00000268532
chr16	85730110	85730411	16:85730110-85730411	ENSG00000270184,ENSG00000252311,ENSG00000269898,ENSG00000283416,ENSG00000287125,ENSG00000275393
chr16	85733270	85733950	16:85733270-85733950	ENSG00000270184,ENSG00000252311,ENSG00000269898,ENSG00000283416,ENSG00000287125,ENSG00000275393
chr16	85750710	85751468	16:85750710-85751468	ENSG00000270184,ENSG00000252311,ENSG00000131148,ENSG00000269898,ENSG00000283416,ENSG00000154102
chr16	85759002	85759416	16:85759002-85759416	ENSG00000270184,ENSG00000252311,ENSG00000131148,ENSG00000269898,ENSG00000283416,ENSG00000154102
chr16	85798941	85800299	16:85798941-85800299	ENSG00000270159,ENSG00000270184,ENSG00000252311,ENSG00000131148,ENSG00000131143
chr16	85829623	85830083	16:85829623-85830083	ENSG00000270698,ENSG00000214259,ENSG00000285012,ENSG00000279604,ENSG00000261177,ENSG00000268754,ENSG00000268532,ENSG00000168367,ENSG00000269826,ENSG00000268473,ENSG00000268388,ENSG00000103241,ENSG00000270020,ENSG00000243697
chr16	85853843	85854208	16:85853843-85854208	ENSG00000286510,ENSG00000279907,ENSG00000279604,ENSG00000261177,ENSG00000268078,ENSG00000268505,ENSG00000269186,ENSG00000268754,ENSG00000199949,ENSG00000268473
chr16	85870242	85870793	16:85870242-85870793	ENSG00000279907,ENSG00000261177,ENSG00000199949,ENSG00000268473
chr16	85888853	85889255	16:85888853-85889255	ENSG00000260026,ENSG00000261175,ENSG00000260387,ENSG00000270184,ENSG00000252311,ENSG00000279907,ENSG00000140968,ENSG00000285012,ENSG00000279604,ENSG00000261177,ENSG00000268078,ENSG00000268505,ENSG00000269186,ENSG00000268754,ENSG00000199949,ENSG00000268532,ENSG00000168367,ENSG00000269826,ENSG00000268473,ENSG00000268388,ENSG00000103241,ENSG00000270020,ENSG00000243697
chr16	85898777	85899312	16:85898777-85899312	ENSG00000140968,ENSG00000261177,ENSG00000268078
chr16	85908665	85909161	16:85908665-85909161	ENSG00000140968,ENSG00000274134
chr16	85916567	85916830	16:85916567-85916830	ENSG00000140968,ENSG00000274134,ENSG00000285163,ENSG00000261177,ENSG00000268078,ENSG00000268505,ENSG00000269186,ENSG00000268754,ENSG00000268473
chr16	85928217	85928774	16:85928217-85928774	ENSG00000274134,ENSG00000285163,ENSG00000268804,ENSG00000285012,ENSG00000279604,ENSG00000261177,ENSG00000268078,ENSG00000268505,ENSG00000269186,ENSG00000268754,ENSG00000199949,ENSG00000268532,ENSG00000168367,ENSG00000269826,ENSG00000268473,ENSG00000268388
chr16	85936024	85936662	16:85936024-85936662	ENSG00000274134,ENSG00000285163,ENSG00000268804,ENSG00000285012,ENSG00000261177,ENSG00000268505,ENSG00000269186,ENSG00000268754,ENSG00000268532,ENSG00000268473,ENSG00000268388,ENSG00000103241
chr16	85943610	85944016	16:85943610-85944016	ENSG00000260026,ENSG00000285163,ENSG00000268804,ENSG00000285012,ENSG00000261177,ENSG00000268505,ENSG00000269186,ENSG00000268754,ENSG00000199949,ENSG00000268532,ENSG00000168367,ENSG00000269826,ENSG00000268473,ENSG00000268388,ENSG00000103241,ENSG00000270020
chr16	85972609	85972893	16:85972609-85972893	ENSG00000261095,ENSG00000261161,ENSG00000269667,ENSG00000285012,ENSG00000279604,ENSG00000261177,ENSG00000268078,ENSG00000268505,ENSG00000269186,ENSG00000268754,ENSG00000199949,ENSG00000268532,ENSG00000168367,ENSG00000269826,ENSG00000268473,ENSG00000268388,ENSG00000103241,ENSG00000243697
chr16	85978411	85978634	16:85978411-85978634	ENSG00000285040,ENSG00000269667,ENSG00000285012,ENSG00000261177,ENSG00000268078,ENSG00000268473,ENSG00000268388
chr16	85982424	85982871	16:85982424-85982871	ENSG00000270698,ENSG00000214259,ENSG00000285040,ENSG00000269667,ENSG00000285012,ENSG00000279604,ENSG00000261177,ENSG00000268078,ENSG00000268505,ENSG00000269186,ENSG00000268754,ENSG00000199949,ENSG00000268532,ENSG00000168367,ENSG00000269826,ENSG00000268473,ENSG00000268388,ENSG00000243697
chr16	85984924	85985298	16:85984924-85985298	ENSG00000270698,ENSG00000214259,ENSG00000285040,ENSG00000269667,ENSG00000285012,ENSG00000279604,ENSG00000261177,ENSG00000268078,ENSG00000268505,ENSG00000269186,ENSG00000268754,ENSG00000199949,ENSG00000268532,ENSG00000168367,ENSG00000269826,ENSG00000268473,ENSG00000268388,ENSG00000103241,ENSG00000270020,ENSG00000243697
chr16	86018314	86019065	16:86018314-86019065	ENSG00000261651,ENSG00000260795,ENSG00000287161,ENSG00000261175,ENSG00000274478,ENSG00000261161,ENSG00000260387,ENSG00000279142,ENSG00000270184,ENSG00000252311,ENSG00000131143,ENSG00000270698,ENSG00000214259,ENSG00000285040,ENSG00000285012,ENSG00000279604,ENSG00000261177,ENSG00000268078,ENSG00000268505,ENSG00000269186,ENSG00000268754,ENSG00000199949,ENSG00000268532,ENSG00000168367,ENSG00000269826,ENSG00000268473,ENSG00000268388,ENSG00000103241,ENSG00000270020,ENSG00000243697
chr16	86555165	86555463	16:86555165-86555463	ENSG00000280419,ENSG00000243705,ENSG00000261697,ENSG00000261651,ENSG00000261095,ENSG00000285527,ENSG00000260795,ENSG00000287161,ENSG00000287010,ENSG00000260026,ENSG00000261175,ENSG00000274478,ENSG00000261161,ENSG00000260387,ENSG00000279142,ENSG00000176678,ENSG00000176692,ENSG00000268473,ENSG00000268388,ENSG00000103241,ENSG00000270020,ENSG00000243697,ENSG00000103248,ENSG00000280278,ENSG00000260944
chr16	86563693	86564055	16:86563693-86564055	ENSG00000280419,ENSG00000243705,ENSG00000261697,ENSG00000261651,ENSG00000261095,ENSG00000285527,ENSG00000260795,ENSG00000287161,ENSG00000287010,ENSG00000260026,ENSG00000261175,ENSG00000274478,ENSG00000261161,ENSG00000260387,ENSG00000279142,ENSG00000176678,ENSG00000176692,ENSG00000268388,ENSG00000103241,ENSG00000270020,ENSG00000243697,ENSG00000103248,ENSG00000280278,ENSG00000260944
chr16	86985612	86985906	16:86985612-86985906	ENSG00000243705,ENSG00000261651,ENSG00000261095,ENSG00000285527,ENSG00000260795,ENSG00000287161,ENSG00000287010,ENSG00000260026,ENSG00000261175,ENSG00000274478,ENSG00000261161,ENSG00000260387,ENSG00000279142,ENSG00000176678,ENSG00000268473,ENSG00000268388,ENSG00000243697
chr16	87060020	87060587	16:87060020-87060587	ENSG00000243705,ENSG00000261697,ENSG00000261651,ENSG00000261095,ENSG00000285527,ENSG00000261363,ENSG00000232190,ENSG00000260795,ENSG00000287161,ENSG00000287010,ENSG00000260026,ENSG00000261175,ENSG00000274478,ENSG00000261161,ENSG00000260387,ENSG00000279142,ENSG00000176678,ENSG00000176692,ENSG00000260944
chr16	87316976	87317854	16:87316976-87317854	ENSG00000140941,ENSG00000269901,ENSG00000103264,ENSG00000270082,ENSG00000270006,ENSG00000131152,ENSG00000280419,ENSG00000243705,ENSG00000261697,ENSG00000261651,ENSG00000261095,ENSG00000285527,ENSG00000260456,ENSG00000260795,ENSG00000287161,ENSG00000287010,ENSG00000260026,ENSG00000261175,ENSG00000274478,ENSG00000260387,ENSG00000279142,ENSG00000176678,ENSG00000103241,ENSG00000243697
chr16	87383486	87384157	16:87383486-87384157	ENSG00000140941,ENSG00000269901,ENSG00000103264,ENSG00000270082,ENSG00000131152,ENSG00000280419,ENSG00000261697,ENSG00000261651
chr16	87388193	87388769	16:87388193-87388769	ENSG00000140941,ENSG00000269901,ENSG00000103264,ENSG00000270082,ENSG00000131152,ENSG00000280419
chr16	87391668	87392570	16:87391668-87392570	ENSG00000261592,ENSG00000140941,ENSG00000269901,ENSG00000103264,ENSG00000270082,ENSG00000131152,ENSG00000280419
chr16	87407631	87407990	16:87407631-87407990	ENSG00000260671,ENSG00000154118,ENSG00000269935,ENSG00000260750,ENSG00000276337,ENSG00000140948,ENSG00000261592,ENSG00000140941,ENSG00000269901,ENSG00000270082,ENSG00000131152,ENSG00000280419,ENSG00000243705,ENSG00000261697,ENSG00000261651,ENSG00000261095,ENSG00000285527
chr16	87464502	87464991	16:87464502-87464991	ENSG00000154118,ENSG00000269935,ENSG00000260750,ENSG00000288568,ENSG00000276337,ENSG00000276393,ENSG00000140948
chr16	87492760	87493300	16:87492760-87493300	ENSG00000260671,ENSG00000226180,ENSG00000154118,ENSG00000269935,ENSG00000260750,ENSG00000288568,ENSG00000276337,ENSG00000276393,ENSG00000140948,ENSG00000269901,ENSG00000243705,ENSG00000261651,ENSG00000261161
chr16	87507714	87507907	16:87507714-87507907	ENSG00000269935,ENSG00000260750,ENSG00000276337
chr16	87524651	87524883	16:87524651-87524883	ENSG00000260750
chr16	87560616	87561036	16:87560616-87561036	ENSG00000260671,ENSG00000226180,ENSG00000154118,ENSG00000269935,ENSG00000260750,ENSG00000261161
chr16	87636304	87636626	16:87636304-87636626	ENSG00000260671,ENSG00000104731,ENSG00000226180,ENSG00000154118,ENSG00000269935,ENSG00000260750,ENSG00000270082,ENSG00000131152,ENSG00000280419,ENSG00000243705,ENSG00000261697,ENSG00000261651,ENSG00000261095,ENSG00000285527
chr16	87680726	87680917	16:87680726-87680917	ENSG00000260671,ENSG00000226180,ENSG00000277504,ENSG00000154118,ENSG00000269935,ENSG00000260750
chr16	87765655	87766106	16:87765655-87766106	ENSG00000260671,ENSG00000104731,ENSG00000226180
chr16	87779131	87779485	16:87779131-87779485	ENSG00000260466,ENSG00000278598,ENSG00000103257,ENSG00000260177,ENSG00000260498,ENSG00000260671,ENSG00000104731,ENSG00000226180,ENSG00000269935,ENSG00000260750
chr16	87780818	87781014	16:87780818-87781014	ENSG00000260466,ENSG00000278598,ENSG00000260177,ENSG00000260498,ENSG00000260671
chr16	87850179	87850376	16:87850179-87850376	ENSG00000260466,ENSG00000278598,ENSG00000103257,ENSG00000260177
chr16	87853579	87854065	16:87853579-87854065	ENSG00000260466,ENSG00000278598,ENSG00000103257,ENSG00000260177,ENSG00000260671
chr16	87856296	87856751	16:87856296-87856751	ENSG00000260466,ENSG00000278598,ENSG00000103257,ENSG00000260177,ENSG00000260671
chr16	87868358	87868609	16:87868358-87868609	ENSG00000260466,ENSG00000278598,ENSG00000103257,ENSG00000260177,ENSG00000260498,ENSG00000260671,ENSG00000104731
chr16	87869231	87869637	16:87869231-87869637	ENSG00000260466,ENSG00000278598,ENSG00000103257,ENSG00000260177,ENSG00000260498,ENSG00000260671,ENSG00000104731
chr16	87871573	87871764	16:87871573-87871764	ENSG00000260466,ENSG00000278598,ENSG00000103257,ENSG00000260177,ENSG00000260498,ENSG00000260671,ENSG00000104731
chr16	87888012	87888296	16:87888012-87888296	ENSG00000270385,ENSG00000174990,ENSG00000260466,ENSG00000278598,ENSG00000260177,ENSG00000260671
chr16	87895663	87896410	16:87895663-87896410	ENSG00000270385,ENSG00000174990,ENSG00000260466,ENSG00000278598,ENSG00000260177,ENSG00000260671
chr16	87950807	87951645	16:87950807-87951645	ENSG00000172530,ENSG00000260443,ENSG00000174990
chr16	87963421	87963695	16:87963421-87963695	ENSG00000172530,ENSG00000260443
chr16	88005280	88005689	16:88005280-88005689	ENSG00000261816,ENSG00000260420,ENSG00000172530
chr16	88025196	88025541	16:88025196-88025541	ENSG00000261816,ENSG00000260420,ENSG00000205037,ENSG00000172530,ENSG00000285527
chr16	88044177	88044583	16:88044177-88044583	ENSG00000205037,ENSG00000172530
chr16	88089943	88090217	16:88089943-88090217	ENSG00000205037,ENSG00000260166,ENSG00000261193
chr16	88118866	88119344	16:88118866-88119344	ENSG00000261816,ENSG00000260420,ENSG00000205037,ENSG00000260166,ENSG00000261193
chr16	88139211	88139711	16:88139211-88139711	ENSG00000261816,ENSG00000260420,ENSG00000205037
chr16	88170681	88170922	16:88170681-88170922	ENSG00000261816,ENSG00000260420,ENSG00000261327,ENSG00000260162
chr16	88238852	88239133	16:88238852-88239133	ENSG00000225614,ENSG00000261273,ENSG00000261816,ENSG00000260420,ENSG00000261327,ENSG00000205037
chr16	88264932	88265449	16:88264932-88265449	ENSG00000225614,ENSG00000261816,ENSG00000260420,ENSG00000261327,ENSG00000285527
chr16	88333245	88333729	16:88333245-88333729	ENSG00000225614,ENSG00000261816,ENSG00000260420,ENSG00000260923
chr16	88407897	88408099	16:88407897-88408099	ENSG00000225614,ENSG00000261816,ENSG00000260420
chr16	88410295	88410707	16:88410295-88410707	ENSG00000263456,ENSG00000225614,ENSG00000261816,ENSG00000260420
chr16	88430719	88430939	16:88430719-88430939	ENSG00000263456,ENSG00000225614,ENSG00000261816,ENSG00000260420
chr16	88452708	88453321	16:88452708-88453321	ENSG00000261744,ENSG00000263456,ENSG00000179588,ENSG00000225614,ENSG00000261816,ENSG00000260420
chr16	88534192	88534530	16:88534192-88534530	ENSG00000261744,ENSG00000263456
chr16	88569944	88570790	16:88569944-88570790	ENSG00000158545,ENSG00000263456
chr16	88591536	88592170	16:88591536-88592170	ENSG00000158545
chr16	88599085	88599610	16:88599085-88599610	ENSG00000158545,ENSG00000284585,ENSG00000260121
chr16	88634320	88634961	16:88634320-88634961	ENSG00000124391,ENSG00000158545
chr16	88639735	88639921	16:88639735-88639921	ENSG00000051523,ENSG00000124391,ENSG00000158545
chr16	88650611	88651662	16:88650611-88651662	ENSG00000260630,ENSG00000167508,ENSG00000051523,ENSG00000124391
chr16	88663037	88663629	16:88663037-88663629	ENSG00000260630,ENSG00000167508,ENSG00000051523,ENSG00000124391,ENSG00000284585,ENSG00000260121
chr16	88681873	88682203	16:88681873-88682203	ENSG00000185669,ENSG00000260630
chr16	88686139	88686983	16:88686139-88686983	ENSG00000174177,ENSG00000259813,ENSG00000158717,ENSG00000185669,ENSG00000260630,ENSG00000278341,ENSG00000284585,ENSG00000260121
chr16	88691953	88692237	16:88691953-88692237	ENSG00000174177,ENSG00000259813,ENSG00000158717,ENSG00000185669,ENSG00000260630,ENSG00000278341,ENSG00000284585,ENSG00000260121
chr16	88700717	88701298	16:88700717-88701298	ENSG00000174177,ENSG00000259813,ENSG00000158717,ENSG00000185669,ENSG00000278341,ENSG00000103335,ENSG00000284585,ENSG00000260121
chr16	88703886	88704110	16:88703886-88704110	ENSG00000174177,ENSG00000259813,ENSG00000158717,ENSG00000284585,ENSG00000260121
chr16	88706129	88706556	16:88706129-88706556	ENSG00000174177,ENSG00000158717,ENSG00000278341,ENSG00000103335,ENSG00000284585,ENSG00000260121
chr16	88737478	88737668	16:88737478-88737668	ENSG00000103335,ENSG00000284585,ENSG00000260121,ENSG00000224888,ENSG00000260617,ENSG00000182376
chr16	88770772	88771488	16:88770772-88771488	ENSG00000284585,ENSG00000260121,ENSG00000260617,ENSG00000182376
chr16	88781122	88781340	16:88781122-88781340	ENSG00000103335,ENSG00000224888,ENSG00000260617,ENSG00000182376
chr16	88781531	88782052	16:88781531-88782052	ENSG00000103335,ENSG00000284585,ENSG00000260121,ENSG00000224888,ENSG00000260617,ENSG00000182376
chr16	88784287	88784570	16:88784287-88784570	ENSG00000103335,ENSG00000224888,ENSG00000260617,ENSG00000182376
chr16	88785196	88785641	16:88785196-88785641	ENSG00000103335,ENSG00000284585,ENSG00000260121,ENSG00000224888,ENSG00000260617,ENSG00000182376,ENSG00000167513
chr16	88789669	88789895	16:88789669-88789895	ENSG00000103335,ENSG00000224888,ENSG00000260617,ENSG00000182376
chr16	88790743	88790959	16:88790743-88790959	ENSG00000103335,ENSG00000167513
chr16	88802812	88803126	16:88802812-88803126	ENSG00000167513,ENSG00000198931
chr16	88803418	88803924	16:88803418-88803924	ENSG00000167513,ENSG00000198931
chr16	88811323	88812571	16:88811323-88812571	ENSG00000167513,ENSG00000198931,ENSG00000141012,ENSG00000167515,ENSG00000205022,ENSG00000259881
chr16	88856756	88857488	16:88856756-88857488	ENSG00000198931,ENSG00000141012,ENSG00000167515,ENSG00000205022,ENSG00000259881
chr16	88936654	88937242	16:88936654-88937242	ENSG00000205022,ENSG00000129993,ENSG00000259881,ENSG00000261226,ENSG00000205018
chr16	88939597	88939882	16:88939597-88939882	ENSG00000129993,ENSG00000259881,ENSG00000261226,ENSG00000205018
chr16	88958073	88958526	16:88958073-88958526	ENSG00000205022,ENSG00000129993,ENSG00000259881
chr16	88961497	88961746	16:88961497-88961746	ENSG00000129993,ENSG00000259881
chr16	88971786	88972066	16:88971786-88972066	ENSG00000129993,ENSG00000259881,ENSG00000259989
chr16	88976819	88977417	16:88976819-88977417	ENSG00000129993,ENSG00000259881,ENSG00000259989
chr16	89031934	89032437	16:89031934-89032437	ENSG00000205022,ENSG00000259881,ENSG00000256982
chr16	89052925	89053122	16:89052925-89053122	ENSG00000259881,ENSG00000256982
chr16	89093755	89094032	16:89093755-89094032	ENSG00000176715
chr16	89115032	89115713	16:89115032-89115713	ENSG00000205022,ENSG00000259881,ENSG00000176715,ENSG00000261546,ENSG00000180422,ENSG00000260659
chr16	89167466	89167698	16:89167466-89167698	ENSG00000259881,ENSG00000180422,ENSG00000205015,ENSG00000129910
chr16	89171294	89171780	16:89171294-89171780	ENSG00000205022,ENSG00000259881,ENSG00000180422,ENSG00000205015,ENSG00000129910,ENSG00000259877,ENSG00000260659
chr16	89192366	89193236	16:89192366-89193236	ENSG00000259881,ENSG00000180422,ENSG00000259803,ENSG00000259877,ENSG00000260659,ENSG00000261172
chr16	89201683	89201978	16:89201683-89201978	ENSG00000259803,ENSG00000259877,ENSG00000260659
chr16	89217356	89217784	16:89217356-89217784	ENSG00000259877,ENSG00000170100,ENSG00000260659
chr16	89240744	89241516	16:89240744-89241516	ENSG00000259877,ENSG00000170100,ENSG00000260659,ENSG00000268218,ENSG00000260279,ENSG00000288715,ENSG00000261692
chr16	89247237	89247887	16:89247237-89247887	ENSG00000260659,ENSG00000268218,ENSG00000260279,ENSG00000288715,ENSG00000261692
chr16	89256896	89257530	16:89256896-89257530	ENSG00000260659,ENSG00000268218,ENSG00000260279
chr16	89316068	89316447	16:89316068-89316447	ENSG00000167522,ENSG00000260279,ENSG00000288715,ENSG00000261253,ENSG00000261692,ENSG00000287351
chr16	89357532	89357838	16:89357532-89357838	ENSG00000288715,ENSG00000261692,ENSG00000287351,ENSG00000252887
chr16	89365122	89365456	16:89365122-89365456	ENSG00000167522,ENSG00000260279,ENSG00000288715,ENSG00000261692,ENSG00000287351,ENSG00000252887
chr16	89453742	89454080	16:89453742-89454080	ENSG00000288715,ENSG00000261692,ENSG00000287351,ENSG00000252887,ENSG00000270832
chr16	89473823	89474317	16:89473823-89474317	ENSG00000288715,ENSG00000261692,ENSG00000287351,ENSG00000252887,ENSG00000270832
chr16	89490419	89491204	16:89490419-89491204	ENSG00000167522,ENSG00000260279,ENSG00000288715,ENSG00000261692,ENSG00000287351,ENSG00000252887,ENSG00000197912,ENSG00000261118
chr16	89505288	89505770	16:89505288-89505770	ENSG00000167522,ENSG00000260279,ENSG00000288715,ENSG00000261692,ENSG00000287351,ENSG00000252887,ENSG00000197912,ENSG00000261118
chr16	89507923	89508662	16:89507923-89508662	ENSG00000167522,ENSG00000288715,ENSG00000261692,ENSG00000287351,ENSG00000197912,ENSG00000261118
chr16	89534254	89534779	16:89534254-89534779	ENSG00000260279,ENSG00000288715,ENSG00000261692,ENSG00000287351,ENSG00000197912
chr16	89560499	89561083	16:89560499-89561083	ENSG00000167526,ENSG00000200084,ENSG00000178773,ENSG00000015413
chr16	89565882	89566376	16:89565882-89566376	ENSG00000167526,ENSG00000200084,ENSG00000178773
chr16	89574727	89575084	16:89574727-89575084	ENSG00000167526,ENSG00000200084,ENSG00000178773,ENSG00000015413
chr16	89602390	89602595	16:89602390-89602595	ENSG00000178773,ENSG00000015413
chr16	89641114	89641305	16:89641114-89641305	ENSG00000015413,ENSG00000131165,ENSG00000275734
chr16	89648150	89648365	16:89648150-89648365	ENSG00000015413,ENSG00000131165,ENSG00000167523,ENSG00000275734
chr16	89657502	89658157	16:89657502-89658157	ENSG00000015413,ENSG00000131165,ENSG00000167523,ENSG00000275734,ENSG00000185324,ENSG00000260259
chr16	89686572	89686955	16:89686572-89686955	ENSG00000275734,ENSG00000185324,ENSG00000260259,ENSG00000260923
chr16	89700044	89700485	16:89700044-89700485	ENSG00000275734,ENSG00000185324,ENSG00000260259,ENSG00000158792,ENSG00000075399,ENSG00000261373,ENSG00000158805
chr16	89701625	89702216	16:89701625-89702216	ENSG00000275734,ENSG00000185324,ENSG00000260259,ENSG00000158792,ENSG00000075399,ENSG00000261373,ENSG00000158805,ENSG00000267048
chr16	89719442	89719704	16:89719442-89719704	ENSG00000075399,ENSG00000261373,ENSG00000158805
chr16	89720964	89721285	16:89720964-89721285	ENSG00000075399,ENSG00000261373,ENSG00000158805
chr16	89721469	89723057	16:89721469-89723057	ENSG00000158792,ENSG00000075399,ENSG00000261373,ENSG00000158805
chr16	89749625	89749966	16:89749625-89749966	ENSG00000158805,ENSG00000187741
chr16	89764757	89765326	16:89764757-89765326	ENSG00000275734,ENSG00000158805,ENSG00000187741
chr16	89816331	89817063	16:89816331-89817063	ENSG00000275734,ENSG00000187741,ENSG00000204991,ENSG00000267048
chr16	89828312	89828675	16:89828312-89828675	ENSG00000187741,ENSG00000204991
chr16	89837802	89838220	16:89837802-89838220	ENSG00000204991
chr16	89863823	89864423	16:89863823-89864423	ENSG00000204991,ENSG00000141002,ENSG00000267048,ENSG00000277349
chr16	89873535	89874592	16:89873535-89874592	ENSG00000275734,ENSG00000204991,ENSG00000141002,ENSG00000267048,ENSG00000258839,ENSG00000198211
chr16	89917839	89918188	16:89917839-89918188	ENSG00000141002,ENSG00000267048,ENSG00000258839,ENSG00000198211,ENSG00000259006,ENSG00000258947
chr16	89926025	89926541	16:89926025-89926541	ENSG00000267048,ENSG00000258839,ENSG00000198211,ENSG00000259006,ENSG00000258947,ENSG00000140995
chr16	89948492	89948830	16:89948492-89948830	ENSG00000267048,ENSG00000140995
chr16	89956948	89957226	16:89956948-89957226	ENSG00000140995
chr16	89958039	89958417	16:89958039-89958417	ENSG00000267048,ENSG00000140995,ENSG00000177946,ENSG00000223959
chr16	89972276	89973072	16:89972276-89973072	ENSG00000267048,ENSG00000140995,ENSG00000177946,ENSG00000223959,ENSG00000003249,ENSG00000260923
chr16	89994893	89995805	16:89994893-89995805	ENSG00000223959,ENSG00000003249,ENSG00000141013,ENSG00000222019
chr16	90022444	90022881	16:90022444-90022881	ENSG00000003249,ENSG00000141013,ENSG00000221819,ENSG00000222019,ENSG00000222359,ENSG00000260923
chr16	90032041	90032777	16:90032041-90032777	ENSG00000003249,ENSG00000141013,ENSG00000221819,ENSG00000222019,ENSG00000277349
chr16	90070543	90070733	16:90070543-90070733	ENSG00000222019,ENSG00000126856
chr16	90077328	90077945	16:90077328-90077945	ENSG00000003249,ENSG00000222019,ENSG00000126856,ENSG00000261812,ENSG00000260528,ENSG00000260507,ENSG00000261172,ENSG00000260923
chr16	90081865	90082581	16:90081865-90082581	ENSG00000222019,ENSG00000126856,ENSG00000261812,ENSG00000260528,ENSG00000260507,ENSG00000261172,ENSG00000260923
chr16	90099101	90099498	16:90099101-90099498	ENSG00000222019,ENSG00000126856,ENSG00000261812,ENSG00000260528,ENSG00000260507
chr16	90100448	90101210	16:90100448-90101210	-
chr16	90116908	90117443	16:90116908-90117443	-
chr16	90210029	90210493	16:90210029-90210493	-
chr17	215930	216241	17:215930-216241	ENSG00000280279,ENSG00000277613,ENSG00000268320,ENSG00000272636,ENSG00000273172,ENSG00000181031,ENSG00000262920,ENSG00000262061,ENSG00000262294,ENSG00000262558,ENSG00000263015,ENSG00000244097
chr17	233784	234419	17:233784-234419	ENSG00000280279,ENSG00000280136,ENSG00000277613,ENSG00000268320,ENSG00000272636,ENSG00000273172,ENSG00000181031,ENSG00000262920,ENSG00000262061,ENSG00000262294,ENSG00000262558
chr17	409982	410383	17:409982-410383	ENSG00000268320,ENSG00000272636,ENSG00000262920,ENSG00000262061,ENSG00000262294,ENSG00000262558,ENSG00000241525,ENSG00000187624,ENSG00000263015,ENSG00000244097
chr17	443812	444124	17:443812-444124	ENSG00000280279,ENSG00000277613,ENSG00000262920,ENSG00000262061,ENSG00000262294,ENSG00000262558,ENSG00000241525,ENSG00000187624,ENSG00000183688,ENSG00000263015,ENSG00000263300,ENSG00000262905,ENSG00000244097
chr17	500193	500501	17:500193-500501	-
chr17	504509	504969	17:504509-504969	-
chr17	534156	534602	17:534156-534602	ENSG00000280279,ENSG00000277613,ENSG00000268320,ENSG00000272636,ENSG00000262920,ENSG00000262061,ENSG00000262294,ENSG00000262558,ENSG00000263015,ENSG00000141252,ENSG00000263300,ENSG00000262905,ENSG00000244097
chr17	560028	560418	17:560028-560418	ENSG00000280279,ENSG00000277613,ENSG00000268320,ENSG00000272636,ENSG00000262920,ENSG00000262294,ENSG00000262558,ENSG00000263015,ENSG00000141252,ENSG00000263300,ENSG00000262905,ENSG00000244097
chr17	611249	611700	17:611249-611700	ENSG00000280279,ENSG00000277613,ENSG00000272636,ENSG00000273172,ENSG00000262920,ENSG00000262061,ENSG00000262294,ENSG00000262558,ENSG00000263015,ENSG00000141252,ENSG00000263300,ENSG00000262905,ENSG00000262708,ENSG00000244097,ENSG00000262228
chr17	614893	615366	17:614893-615366	ENSG00000280136,ENSG00000263015,ENSG00000262708,ENSG00000244097
chr17	714550	715161	17:714550-715161	ENSG00000268320,ENSG00000141252,ENSG00000244097,ENSG00000262228
chr17	732288	732557	17:732288-732557	ENSG00000167695,ENSG00000262228
chr17	740216	740702	17:740216-740702	ENSG00000280279,ENSG00000277613,ENSG00000268320,ENSG00000244097,ENSG00000167695,ENSG00000179409,ENSG00000231784,ENSG00000167699,ENSG00000262228,ENSG00000262434,ENSG00000277491
chr17	751712	752563	17:751712-752563	ENSG00000268320,ENSG00000167695,ENSG00000179409,ENSG00000231784,ENSG00000167699,ENSG00000262228,ENSG00000171861,ENSG00000262434
chr17	781967	782719	17:781967-782719	ENSG00000268320,ENSG00000167699,ENSG00000262228,ENSG00000171861,ENSG00000262434,ENSG00000277491,ENSG00000262133
chr17	979385	980019	17:979385-980019	ENSG00000280279,ENSG00000277613,ENSG00000268320,ENSG00000167699,ENSG00000262228,ENSG00000171861,ENSG00000262434,ENSG00000277491,ENSG00000167693,ENSG00000262133,ENSG00000262003,ENSG00000263017,ENSG00000177370
chr17	996623	997172	17:996623-997172	ENSG00000280279,ENSG00000277613,ENSG00000268320,ENSG00000262294,ENSG00000262558,ENSG00000167699,ENSG00000262228,ENSG00000171861,ENSG00000262434,ENSG00000277491,ENSG00000167693,ENSG00000262133,ENSG00000262003,ENSG00000263017,ENSG00000177370,ENSG00000159842,ENSG00000264429
chr17	1039552	1040054	17:1039552-1040054	ENSG00000280279,ENSG00000277613,ENSG00000268320,ENSG00000262920,ENSG00000262061,ENSG00000262228,ENSG00000262434,ENSG00000277491,ENSG00000262133,ENSG00000262003,ENSG00000263017,ENSG00000159842,ENSG00000264429,ENSG00000275997
chr17	1062496	1063116	17:1062496-1063116	-
chr17	1063461	1064165	17:1063461-1064165	-
chr17	1095232	1095893	17:1095232-1095893	ENSG00000159842,ENSG00000278794,ENSG00000275997
chr17	1098272	1098609	17:1098272-1098609	ENSG00000159842,ENSG00000278794,ENSG00000275997
chr17	1109061	1109559	17:1109061-1109559	ENSG00000159842,ENSG00000278794,ENSG00000275997
chr17	1179775	1180407	17:1179775-1180407	ENSG00000159842,ENSG00000275997,ENSG00000235361
chr17	1187086	1187410	17:1187086-1187410	ENSG00000280279,ENSG00000277613,ENSG00000159842,ENSG00000275997,ENSG00000235361
chr17	1188917	1189402	17:1188917-1189402	ENSG00000159842,ENSG00000275997,ENSG00000235361
chr17	1197982	1198420	17:1197982-1198420	ENSG00000280279,ENSG00000277613,ENSG00000159842,ENSG00000275997,ENSG00000235361,ENSG00000184811
chr17	1203310	1203707	17:1203310-1203707	ENSG00000280279,ENSG00000280136,ENSG00000277613,ENSG00000275997
chr17	1229496	1229889	17:1229496-1229889	ENSG00000277613,ENSG00000159842,ENSG00000275997,ENSG00000262213,ENSG00000184811
chr17	1259225	1259506	17:1259225-1259506	ENSG00000262213,ENSG00000205899,ENSG00000184811,ENSG00000280408
chr17	1268048	1268745	17:1268048-1268745	ENSG00000262213,ENSG00000205899,ENSG00000184811
chr17	1362719	1363314	17:1362719-1363314	ENSG00000184811,ENSG00000108953,ENSG00000280408,ENSG00000262777
chr17	1399793	1400441	17:1399793-1400441	ENSG00000108953,ENSG00000280408,ENSG00000262777
chr17	1455393	1456614	17:1455393-1456614	ENSG00000280136,ENSG00000108953,ENSG00000280408,ENSG00000167193,ENSG00000262777,ENSG00000197879,ENSG00000132376,ENSG00000236618
chr17	1463269	1463585	17:1463269-1463585	ENSG00000280408,ENSG00000167193,ENSG00000262777,ENSG00000197879
chr17	1467968	1468183	17:1467968-1468183	ENSG00000167193,ENSG00000262777,ENSG00000197879
chr17	1488092	1488407	17:1488092-1488407	ENSG00000197879
chr17	1491246	1491950	17:1491246-1491950	ENSG00000280408,ENSG00000262777,ENSG00000197879,ENSG00000132376
chr17	1493136	1493589	17:1493136-1493589	ENSG00000197879,ENSG00000132376
chr17	1516420	1517115	17:1516420-1517115	ENSG00000184811,ENSG00000280408,ENSG00000262777,ENSG00000197879,ENSG00000132376,ENSG00000236618
chr17	1555799	1556471	17:1555799-1556471	ENSG00000174238
chr17	1562507	1563058	17:1562507-1563058	ENSG00000174238
chr17	1566563	1566812	17:1566563-1566812	ENSG00000174238
chr17	1577119	1577924	17:1577119-1577924	ENSG00000174238,ENSG00000167703,ENSG00000074660,ENSG00000167705
chr17	1587024	1587520	17:1587024-1587520	ENSG00000167703,ENSG00000243704
chr17	1590388	1590703	17:1590388-1590703	-
chr17	1607300	1607874	17:1607300-1607874	ENSG00000280279,ENSG00000277613,ENSG00000167703,ENSG00000243704,ENSG00000108958
chr17	1627252	1627540	17:1627252-1627540	ENSG00000167703
chr17	1628372	1629305	17:1628372-1629305	ENSG00000167703,ENSG00000074660
chr17	1643284	1643569	17:1643284-1643569	ENSG00000074660,ENSG00000167705
chr17	1648661	1649934	17:1648661-1649934	ENSG00000074660,ENSG00000167705,ENSG00000174231,ENSG00000108958
chr17	1684533	1685251	17:1684533-1685251	ENSG00000174231,ENSG00000277597,ENSG00000185561,ENSG00000186594,ENSG00000283824,ENSG00000108958,ENSG00000262445
chr17	1716148	1716905	17:1716148-1716905	ENSG00000185561,ENSG00000186594,ENSG00000283824,ENSG00000167716,ENSG00000262791,ENSG00000132386,ENSG00000108958
chr17	1717097	1717636	17:1717097-1717636	ENSG00000185561,ENSG00000186594,ENSG00000283824,ENSG00000167716
chr17	1724510	1725235	17:1724510-1725235	ENSG00000185561,ENSG00000186594,ENSG00000283824,ENSG00000167716,ENSG00000262791,ENSG00000132386,ENSG00000108958
chr17	1741632	1741936	17:1741632-1741936	ENSG00000262791,ENSG00000167711,ENSG00000132386
chr17	1752569	1752883	17:1752569-1752883	ENSG00000262791,ENSG00000167711,ENSG00000132386,ENSG00000108958
chr17	1782674	1783010	17:1782674-1783010	ENSG00000167716,ENSG00000262791,ENSG00000132386,ENSG00000186532,ENSG00000108958
chr17	1783911	1784227	17:1783911-1784227	ENSG00000185561,ENSG00000186594,ENSG00000283824,ENSG00000167716,ENSG00000262791,ENSG00000132386,ENSG00000186532,ENSG00000108958
chr17	1829639	1830195	17:1829639-1830195	ENSG00000185561,ENSG00000283824,ENSG00000262791,ENSG00000132386,ENSG00000186532,ENSG00000132383,ENSG00000108958,ENSG00000262445
chr17	2023804	2024389	17:2023804-2024389	ENSG00000185924,ENSG00000262445,ENSG00000228133,ENSG00000262869,ENSG00000108963
chr17	2041619	2042297	17:2041619-2042297	ENSG00000185924,ENSG00000262445,ENSG00000108963,ENSG00000287553,ENSG00000262664,ENSG00000262533,ENSG00000263050,ENSG00000267200,ENSG00000267195,ENSG00000280242
chr17	2049814	2050583	17:2049814-2050583	ENSG00000185924,ENSG00000262445,ENSG00000108963,ENSG00000287553,ENSG00000262664,ENSG00000262533,ENSG00000263050,ENSG00000267200,ENSG00000267195,ENSG00000177374,ENSG00000070366,ENSG00000280333,ENSG00000279040,ENSG00000265777,ENSG00000236838,ENSG00000236457,ENSG00000225084,ENSG00000278941,ENSG00000280242,ENSG00000275084
chr17	2056523	2056852	17:2056523-2056852	ENSG00000267200,ENSG00000267195,ENSG00000177374,ENSG00000070366,ENSG00000280333,ENSG00000265777,ENSG00000236838,ENSG00000236457,ENSG00000225084,ENSG00000278941,ENSG00000280242
chr17	2059068	2059392	17:2059068-2059392	ENSG00000267200,ENSG00000267195,ENSG00000177374,ENSG00000070366,ENSG00000280333,ENSG00000265777,ENSG00000236838,ENSG00000236457,ENSG00000225084,ENSG00000278941,ENSG00000280242
chr17	2083599	2084107	17:2083599-2084107	ENSG00000262445,ENSG00000267200,ENSG00000267195,ENSG00000177374,ENSG00000070366,ENSG00000280333,ENSG00000262810,ENSG00000279040,ENSG00000279562,ENSG00000265777,ENSG00000236838,ENSG00000236457,ENSG00000225084,ENSG00000278941,ENSG00000280242
chr17	2087681	2087955	17:2087681-2087955	ENSG00000267200,ENSG00000267195,ENSG00000177374,ENSG00000070366,ENSG00000280333,ENSG00000262810,ENSG00000279040,ENSG00000265777,ENSG00000236838,ENSG00000236457,ENSG00000225084,ENSG00000278941,ENSG00000280242
chr17	2089410	2089725	17:2089410-2089725	ENSG00000070366,ENSG00000280333,ENSG00000262810,ENSG00000279040,ENSG00000265777,ENSG00000236838,ENSG00000236457,ENSG00000225084,ENSG00000278941,ENSG00000280242
chr17	2123025	2123916	17:2123025-2123916	ENSG00000280333,ENSG00000279040,ENSG00000279562,ENSG00000279340,ENSG00000262402,ENSG00000265777,ENSG00000236838,ENSG00000236457,ENSG00000225084,ENSG00000278941,ENSG00000280242
chr17	2157168	2157397	17:2157168-2157397	ENSG00000279040,ENSG00000262402,ENSG00000265777,ENSG00000236838,ENSG00000236457,ENSG00000225084,ENSG00000278941,ENSG00000280242
chr17	2303485	2304192	17:2303485-2304192	ENSG00000262445,ENSG00000070366,ENSG00000265777,ENSG00000236838,ENSG00000236457,ENSG00000225084,ENSG00000278941,ENSG00000280242,ENSG00000167720,ENSG00000262333,ENSG00000167721,ENSG00000275084,ENSG00000212163,ENSG00000141258,ENSG00000274758
chr17	2336261	2336746	17:2336261-2336746	ENSG00000167721,ENSG00000275084,ENSG00000212163,ENSG00000141258,ENSG00000274758
chr17	2337225	2337971	17:2337225-2337971	ENSG00000167721,ENSG00000275084,ENSG00000212163,ENSG00000141258,ENSG00000274758
chr17	2382672	2382874	17:2382672-2382874	ENSG00000141258,ENSG00000274758,ENSG00000263345,ENSG00000070444,ENSG00000262456,ENSG00000127804,ENSG00000279872,ENSG00000239884
chr17	2392326	2393969	17:2392326-2393969	ENSG00000280136,ENSG00000274758,ENSG00000263345,ENSG00000070444,ENSG00000262456,ENSG00000279872
chr17	2396801	2397081	17:2396801-2397081	ENSG00000274758,ENSG00000070444,ENSG00000262456,ENSG00000279872
chr17	2399595	2400168	17:2399595-2400168	ENSG00000274758,ENSG00000070444,ENSG00000262456,ENSG00000279872
chr17	2401124	2402186	17:2401124-2402186	ENSG00000274758,ENSG00000070444,ENSG00000262456,ENSG00000279872
chr17	2438730	2439078	17:2438730-2439078	ENSG00000274758,ENSG00000279872,ENSG00000280280,ENSG00000243049,ENSG00000262480,ENSG00000279432,ENSG00000239884,ENSG00000272770,ENSG00000272911
chr17	2440060	2440322	17:2440060-2440322	ENSG00000274758,ENSG00000279872,ENSG00000280280,ENSG00000243049,ENSG00000262480,ENSG00000279432,ENSG00000239884,ENSG00000272770,ENSG00000272911,ENSG00000273606
chr17	2447561	2447799	17:2447561-2447799	ENSG00000274758,ENSG00000279872,ENSG00000280280,ENSG00000243049,ENSG00000262480,ENSG00000279432,ENSG00000239884
chr17	2511558	2512046	17:2511558-2512046	ENSG00000127804,ENSG00000279872,ENSG00000280280,ENSG00000243049,ENSG00000007168,ENSG00000262480,ENSG00000279432,ENSG00000239884,ENSG00000272770,ENSG00000272911,ENSG00000273606,ENSG00000261963,ENSG00000221200,ENSG00000272920
chr17	2593219	2594157	17:2593219-2594157	ENSG00000243049,ENSG00000262953,ENSG00000007168,ENSG00000262480,ENSG00000279432,ENSG00000239884,ENSG00000272770,ENSG00000272911,ENSG00000273606
chr17	2711521	2712067	17:2711521-2712067	ENSG00000243049,ENSG00000007168,ENSG00000262480,ENSG00000279432,ENSG00000239884,ENSG00000272770,ENSG00000272911,ENSG00000132361,ENSG00000273606,ENSG00000262050,ENSG00000277200,ENSG00000261963,ENSG00000221200,ENSG00000272920
chr17	2786367	2786689	17:2786367-2786689	ENSG00000243049,ENSG00000279432,ENSG00000239884,ENSG00000272770,ENSG00000272911,ENSG00000273606,ENSG00000277200,ENSG00000261963,ENSG00000221200,ENSG00000272920,ENSG00000132359,ENSG00000262884,ENSG00000142163,ENSG00000262106,ENSG00000221882,ENSG00000180090,ENSG00000180068,ENSG00000285760,ENSG00000267129,ENSG00000180042,ENSG00000180016,ENSG00000127780,ENSG00000167723,ENSG00000196689,ENSG00000263338
chr17	2791683	2791968	17:2791683-2791968	ENSG00000243049,ENSG00000261963,ENSG00000221200,ENSG00000272920,ENSG00000132359,ENSG00000142163,ENSG00000262106,ENSG00000221882,ENSG00000180090,ENSG00000180068,ENSG00000285760,ENSG00000267129,ENSG00000180016,ENSG00000159961,ENSG00000127780,ENSG00000141255,ENSG00000108381
chr17	2796165	2796635	17:2796165-2796635	ENSG00000243049,ENSG00000273606,ENSG00000277200,ENSG00000261963,ENSG00000221200,ENSG00000272920,ENSG00000132359,ENSG00000262884,ENSG00000172146,ENSG00000262106,ENSG00000221882,ENSG00000180090,ENSG00000180068,ENSG00000285760,ENSG00000267129,ENSG00000180042,ENSG00000180016,ENSG00000159961,ENSG00000127780,ENSG00000141255,ENSG00000108381
chr17	2814329	2815173	17:2814329-2815173	ENSG00000243049,ENSG00000261963,ENSG00000221200,ENSG00000272920,ENSG00000255095,ENSG00000221882,ENSG00000180068,ENSG00000285760,ENSG00000267129,ENSG00000180042,ENSG00000127780,ENSG00000141255,ENSG00000108381
chr17	2847769	2848116	17:2847769-2848116	ENSG00000261963,ENSG00000221200,ENSG00000272920,ENSG00000262884,ENSG00000262628,ENSG00000142163,ENSG00000262106,ENSG00000221882,ENSG00000180090,ENSG00000180068,ENSG00000285760,ENSG00000267129,ENSG00000180042,ENSG00000159961,ENSG00000127780,ENSG00000141255,ENSG00000108381,ENSG00000263338
chr17	2853308	2853854	17:2853308-2853854	ENSG00000261963,ENSG00000221200,ENSG00000272920,ENSG00000262884,ENSG00000221882,ENSG00000180090,ENSG00000180068,ENSG00000285760,ENSG00000267129,ENSG00000180042,ENSG00000159961,ENSG00000127780,ENSG00000263338
chr17	2990535	2990752	17:2990535-2990752	ENSG00000132359,ENSG00000262884,ENSG00000262628,ENSG00000255095,ENSG00000221882,ENSG00000180090,ENSG00000180068,ENSG00000285760,ENSG00000180042,ENSG00000159961,ENSG00000127780,ENSG00000141255,ENSG00000108381
chr17	3003605	3004652	17:3003605-3004652	ENSG00000261963,ENSG00000221200,ENSG00000272920,ENSG00000132359,ENSG00000262884,ENSG00000142163,ENSG00000221882,ENSG00000180090,ENSG00000285760,ENSG00000267129,ENSG00000180042,ENSG00000180016,ENSG00000159961,ENSG00000127780,ENSG00000141255,ENSG00000108381,ENSG00000196689,ENSG00000263338
chr17	3039869	3040074	17:3039869-3040074	ENSG00000132359,ENSG00000262884,ENSG00000262628,ENSG00000184166,ENSG00000142163,ENSG00000172150,ENSG00000172146,ENSG00000255095,ENSG00000262106,ENSG00000221882,ENSG00000180090,ENSG00000180068,ENSG00000285760,ENSG00000267129,ENSG00000180042,ENSG00000180016,ENSG00000159961,ENSG00000127780,ENSG00000141255,ENSG00000108381,ENSG00000167723,ENSG00000196689,ENSG00000263338,ENSG00000262248
chr17	3048788	3049297	17:3048788-3049297	ENSG00000279432,ENSG00000261963,ENSG00000221200,ENSG00000272920,ENSG00000262884,ENSG00000262628,ENSG00000184166,ENSG00000142163,ENSG00000183024,ENSG00000262085,ENSG00000172150,ENSG00000172146,ENSG00000255095,ENSG00000262106,ENSG00000221882,ENSG00000180090,ENSG00000180068,ENSG00000285760,ENSG00000267129,ENSG00000180042,ENSG00000180016,ENSG00000159961,ENSG00000127780,ENSG00000280268,ENSG00000141255,ENSG00000108381,ENSG00000167723,ENSG00000196689,ENSG00000263338,ENSG00000261916,ENSG00000262248,ENSG00000262903
chr17	3065306	3065529	17:3065306-3065529	ENSG00000184166,ENSG00000142163,ENSG00000183024,ENSG00000261848,ENSG00000262085,ENSG00000172146,ENSG00000262106,ENSG00000221882,ENSG00000180090,ENSG00000180068,ENSG00000180016,ENSG00000159961,ENSG00000280268,ENSG00000141255,ENSG00000167723,ENSG00000261916,ENSG00000262903,ENSG00000235085,ENSG00000263312
chr17	3167503	3167859	17:3167503-3167859	ENSG00000184166,ENSG00000142163,ENSG00000183024,ENSG00000261848,ENSG00000262085,ENSG00000172150,ENSG00000172146,ENSG00000255095,ENSG00000262106,ENSG00000221882,ENSG00000180090,ENSG00000180068,ENSG00000285760,ENSG00000267129,ENSG00000180042,ENSG00000180016,ENSG00000159961,ENSG00000127780,ENSG00000141255,ENSG00000108381
chr17	3636095	3636895	17:3636095-3636895	ENSG00000255095,ENSG00000221882,ENSG00000267129,ENSG00000180042,ENSG00000127780,ENSG00000141255,ENSG00000108381,ENSG00000167723,ENSG00000196689,ENSG00000263338,ENSG00000262304,ENSG00000261916,ENSG00000197417,ENSG00000262248,ENSG00000040531,ENSG00000262903,ENSG00000213977,ENSG00000240898,ENSG00000127774
chr17	3668037	3669082	17:3668037-3669082	ENSG00000255095,ENSG00000127780,ENSG00000141255,ENSG00000108381,ENSG00000167723,ENSG00000196689,ENSG00000263338,ENSG00000262304,ENSG00000261916,ENSG00000197417,ENSG00000262248,ENSG00000040531,ENSG00000262903,ENSG00000213977,ENSG00000240898,ENSG00000127774,ENSG00000083454
chr17	3696066	3696282	17:3696066-3696282	ENSG00000263338,ENSG00000262248,ENSG00000257950,ENSG00000083454
chr17	3711011	3711257	17:3711011-3711257	ENSG00000262106,ENSG00000221882,ENSG00000285760,ENSG00000180042,ENSG00000141255,ENSG00000108381,ENSG00000167723,ENSG00000196689,ENSG00000263338,ENSG00000261916,ENSG00000262248,ENSG00000262903,ENSG00000257950,ENSG00000083454,ENSG00000083457,ENSG00000262692,ENSG00000177602,ENSG00000262358
chr17	3720121	3720560	17:3720121-3720560	ENSG00000083457,ENSG00000262692,ENSG00000177602,ENSG00000262358
chr17	3723459	3724251	17:3723459-3724251	ENSG00000263338,ENSG00000261916,ENSG00000262248,ENSG00000257950,ENSG00000083454,ENSG00000083457,ENSG00000262692,ENSG00000177602,ENSG00000262358
chr17	3740932	3741135	17:3740932-3741135	ENSG00000083457
chr17	3765067	3765627	17:3765067-3765627	ENSG00000255095
chr17	3798631	3799074	17:3798631-3799074	ENSG00000196689,ENSG00000083457,ENSG00000074356
chr17	3803110	3803494	17:3803110-3803494	ENSG00000083457,ENSG00000074356
chr17	3846031	3846522	17:3846031-3846522	ENSG00000255095,ENSG00000285760,ENSG00000141255,ENSG00000108381,ENSG00000196689,ENSG00000263338,ENSG00000261916,ENSG00000252456,ENSG00000263312,ENSG00000074356
chr17	3886856	3887083	17:3886856-3887083	ENSG00000252456,ENSG00000263312,ENSG00000004660
chr17	3892049	3892507	17:3892049-3892507	ENSG00000252456,ENSG00000263312,ENSG00000108405,ENSG00000004660
chr17	3892731	3893605	17:3892731-3893605	ENSG00000252456,ENSG00000263312,ENSG00000108405,ENSG00000004660
chr17	3911400	3911611	17:3911400-3911611	ENSG00000252456,ENSG00000263312,ENSG00000074370,ENSG00000108405
chr17	3913984	3914488	17:3913984-3914488	ENSG00000252456,ENSG00000263312,ENSG00000074370,ENSG00000108405
chr17	3916308	3916698	17:3916308-3916698	ENSG00000252456,ENSG00000263312,ENSG00000074370,ENSG00000108405
chr17	3964283	3964533	17:3964283-3964533	ENSG00000263312,ENSG00000074370
chr17	3965067	3965327	17:3965067-3965327	ENSG00000252456,ENSG00000263312,ENSG00000074370
chr17	4002304	4002634	17:4002304-4002634	ENSG00000252456,ENSG00000074755,ENSG00000263312,ENSG00000074370,ENSG00000108405
chr17	4130776	4131051	17:4130776-4131051	ENSG00000263219,ENSG00000263165,ENSG00000167740,ENSG00000252456,ENSG00000074755
chr17	4142600	4144145	17:4142600-4144145	ENSG00000263165,ENSG00000167740,ENSG00000252456,ENSG00000074755
chr17	4161852	4162047	17:4161852-4162047	ENSG00000263165
chr17	4192009	4192328	17:4192009-4192328	ENSG00000263219,ENSG00000251812,ENSG00000185722
chr17	4263574	4264085	17:4263574-4264085	ENSG00000261868,ENSG00000274363,ENSG00000263219,ENSG00000185722
chr17	4304565	4304846	17:4304565-4304846	ENSG00000261868,ENSG00000263219
chr17	4365237	4365568	17:4365237-4365568	ENSG00000263882,ENSG00000132388,ENSG00000263219
chr17	4366447	4366926	17:4366447-4366926	ENSG00000261863,ENSG00000188176,ENSG00000263882,ENSG00000261868,ENSG00000132388,ENSG00000263219
chr17	4412944	4413452	17:4412944-4413452	ENSG00000235085,ENSG00000222429,ENSG00000261863,ENSG00000188176,ENSG00000262519,ENSG00000262921,ENSG00000183018,ENSG00000262823,ENSG00000261868,ENSG00000263219,ENSG00000252456
chr17	4429658	4429844	17:4429658-4429844	ENSG00000222429,ENSG00000261863,ENSG00000188176,ENSG00000262519,ENSG00000262921,ENSG00000183018,ENSG00000262823,ENSG00000182557
chr17	4433551	4433900	17:4433551-4433900	ENSG00000222429,ENSG00000261863,ENSG00000188176,ENSG00000262519,ENSG00000262921,ENSG00000183018,ENSG00000262823,ENSG00000182557
chr17	4498785	4499195	17:4498785-4499195	ENSG00000222429,ENSG00000188176,ENSG00000262519,ENSG00000183018,ENSG00000229782,ENSG00000262823,ENSG00000182557
chr17	4555130	4555729	17:4555130-4555729	ENSG00000235085,ENSG00000222429,ENSG00000261863,ENSG00000188176,ENSG00000262519,ENSG00000262921,ENSG00000167741,ENSG00000132382,ENSG00000183018,ENSG00000262823
chr17	4635810	4636294	17:4635810-4636294	ENSG00000235085,ENSG00000161905,ENSG00000222429,ENSG00000261863,ENSG00000188176,ENSG00000262519,ENSG00000262921
chr17	4645712	4645906	17:4645712-4645906	ENSG00000235085,ENSG00000161905,ENSG00000222429,ENSG00000261863,ENSG00000188176,ENSG00000262519,ENSG00000262921
chr17	4703878	4704342	17:4703878-4704342	ENSG00000213939,ENSG00000244184,ENSG00000235085,ENSG00000141456
chr17	4710012	4710778	17:4710012-4710778	ENSG00000264113,ENSG00000141480,ENSG00000213939,ENSG00000244184,ENSG00000235085,ENSG00000141456
chr17	4711334	4711917	17:4711334-4711917	ENSG00000264113,ENSG00000141480,ENSG00000213939,ENSG00000244184,ENSG00000141456
chr17	4725713	4726143	17:4725713-4726143	ENSG00000261898,ENSG00000161920,ENSG00000141480,ENSG00000235085
chr17	4731314	4731964	17:4731314-4731964	ENSG00000264113,ENSG00000182327,ENSG00000280254,ENSG00000182853,ENSG00000141497,ENSG00000161921,ENSG00000261898,ENSG00000161920,ENSG00000141480,ENSG00000213939,ENSG00000244184,ENSG00000235085,ENSG00000141456
chr17	4736175	4736540	17:4736175-4736540	ENSG00000264113,ENSG00000141497,ENSG00000161921,ENSG00000261898,ENSG00000161920
chr17	4739445	4739891	17:4739445-4739891	ENSG00000264113,ENSG00000141497,ENSG00000161921,ENSG00000261898,ENSG00000161920
chr17	4747415	4748194	17:4747415-4748194	ENSG00000141497,ENSG00000161921
chr17	4759946	4760222	17:4759946-4760222	ENSG00000264113,ENSG00000182327,ENSG00000280254,ENSG00000182853,ENSG00000142484,ENSG00000141497,ENSG00000235085
chr17	4764558	4764928	17:4764558-4764928	ENSG00000142484
chr17	4766208	4766603	17:4766208-4766603	ENSG00000182327,ENSG00000280254,ENSG00000182853,ENSG00000142484
chr17	4789768	4790697	17:4789768-4790697	ENSG00000264113,ENSG00000230201,ENSG00000129219,ENSG00000262165,ENSG00000142507,ENSG00000182327,ENSG00000280254,ENSG00000182853
chr17	4795962	4796419	17:4795962-4796419	ENSG00000264113,ENSG00000230201,ENSG00000129219,ENSG00000262165,ENSG00000142507,ENSG00000182327,ENSG00000280254,ENSG00000182853
chr17	4806800	4807452	17:4806800-4807452	ENSG00000264113,ENSG00000230201,ENSG00000141503,ENSG00000129219,ENSG00000262165,ENSG00000142507,ENSG00000182327,ENSG00000280254,ENSG00000182853
chr17	4832936	4833635	17:4832936-4833635	ENSG00000264113,ENSG00000230201,ENSG00000141503,ENSG00000129219
chr17	4843447	4843721	17:4843447-4843721	ENSG00000264113,ENSG00000230201,ENSG00000141503
chr17	4845001	4845617	17:4845001-4845617	ENSG00000264113,ENSG00000230201,ENSG00000141503,ENSG00000129219,ENSG00000235085
chr17	4899207	4899856	17:4899207-4899856	ENSG00000205710,ENSG00000108556,ENSG00000264113,ENSG00000141503
chr17	4901785	4902045	17:4901785-4902045	ENSG00000205710,ENSG00000108556,ENSG00000141503
chr17	4909124	4909498	17:4909124-4909498	ENSG00000262495,ENSG00000274300,ENSG00000262429,ENSG00000091640,ENSG00000185245,ENSG00000205710,ENSG00000108556
chr17	4920404	4920640	17:4920404-4920640	ENSG00000262495,ENSG00000108528,ENSG00000185245,ENSG00000108556
chr17	4939658	4940403	17:4939658-4940403	ENSG00000274300,ENSG00000262429,ENSG00000091640,ENSG00000108515,ENSG00000108518,ENSG00000108523,ENSG00000108528,ENSG00000185245
chr17	4948251	4950176	17:4948251-4950176	ENSG00000274300,ENSG00000262429,ENSG00000091640,ENSG00000108515,ENSG00000108518,ENSG00000108523,ENSG00000108528,ENSG00000185245
chr17	4967130	4968118	17:4967130-4968118	ENSG00000262495,ENSG00000262227,ENSG00000262678,ENSG00000234203,ENSG00000278517,ENSG00000274300,ENSG00000262429,ENSG00000108509,ENSG00000091640,ENSG00000108515,ENSG00000108518,ENSG00000108523,ENSG00000108528,ENSG00000185245
chr17	4987346	4988144	17:4987346-4988144	ENSG00000262495,ENSG00000129250,ENSG00000196388,ENSG00000262227,ENSG00000262678,ENSG00000234203,ENSG00000278517,ENSG00000274300,ENSG00000262429,ENSG00000108509,ENSG00000091640,ENSG00000108515,ENSG00000185245
chr17	4997516	4998135	17:4997516-4998135	ENSG00000262495,ENSG00000129250,ENSG00000196388,ENSG00000262227,ENSG00000262678,ENSG00000234203,ENSG00000278517,ENSG00000274300,ENSG00000262429,ENSG00000108509,ENSG00000091640,ENSG00000108515,ENSG00000108528,ENSG00000185245
chr17	5016876	5017269	17:5016876-5017269	ENSG00000262495,ENSG00000132517,ENSG00000227495,ENSG00000129250,ENSG00000196388,ENSG00000108509
chr17	5031511	5031963	17:5031511-5031963	ENSG00000262495,ENSG00000132517,ENSG00000227495
chr17	5078139	5078881	17:5078139-5078881	ENSG00000234327,ENSG00000167840,ENSG00000180787,ENSG00000262693,ENSG00000262495
chr17	5096924	5097144	17:5096924-5097144	ENSG00000234327,ENSG00000167840
chr17	5111533	5112222	17:5111533-5112222	ENSG00000129204,ENSG00000234327,ENSG00000167840
chr17	5122884	5123308	17:5122884-5123308	ENSG00000262855,ENSG00000129204,ENSG00000234327,ENSG00000167840
chr17	5166078	5166299	17:5166078-5166299	ENSG00000180626
chr17	5191595	5192233	17:5191595-5192233	ENSG00000263220,ENSG00000263164,ENSG00000261879,ENSG00000180626,ENSG00000234327
chr17	5221223	5221487	17:5221223-5221487	ENSG00000263164,ENSG00000161929,ENSG00000261879
chr17	5232679	5233256	17:5232679-5233256	ENSG00000262231,ENSG00000263220,ENSG00000263164,ENSG00000161929,ENSG00000261879
chr17	5234764	5235307	17:5234764-5235307	ENSG00000263220,ENSG00000263164,ENSG00000161929
chr17	5281905	5282631	17:5281905-5282631	ENSG00000179314,ENSG00000263220,ENSG00000029725,ENSG00000263164
chr17	5419624	5420403	17:5419624-5420403	ENSG00000282980,ENSG00000286190,ENSG00000108561,ENSG00000263272,ENSG00000129197,ENSG00000263220,ENSG00000108559
chr17	5438896	5439420	17:5438896-5439420	ENSG00000285593,ENSG00000262609,ENSG00000179314,ENSG00000285471,ENSG00000284837,ENSG00000286356,ENSG00000282980,ENSG00000286190,ENSG00000262099,ENSG00000005100,ENSG00000108561,ENSG00000263272,ENSG00000129197,ENSG00000263220,ENSG00000108559
chr17	5468616	5469101	17:5468616-5469101	ENSG00000282980,ENSG00000286190,ENSG00000167842,ENSG00000072849,ENSG00000262099,ENSG00000005100,ENSG00000263220
chr17	5485953	5486836	17:5485953-5486836	ENSG00000262609,ENSG00000179314,ENSG00000285471,ENSG00000284837,ENSG00000286356,ENSG00000282980,ENSG00000286190,ENSG00000167842,ENSG00000072849,ENSG00000262099,ENSG00000005100,ENSG00000263220
chr17	5584362	5584938	17:5584362-5584938	ENSG00000262818,ENSG00000285593,ENSG00000262609,ENSG00000206618,ENSG00000262231,ENSG00000179314,ENSG00000285471,ENSG00000284837,ENSG00000262961,ENSG00000286356,ENSG00000282980,ENSG00000091592,ENSG00000286190
chr17	6443778	6444460	17:6443778-6444460	ENSG00000274860,ENSG00000091622,ENSG00000129195,ENSG00000262818,ENSG00000129221,ENSG00000285593,ENSG00000262609,ENSG00000206618,ENSG00000262231,ENSG00000179314,ENSG00000285471,ENSG00000284837,ENSG00000262961,ENSG00000286356,ENSG00000282980
chr17	6575303	6575509	17:6575303-6575509	ENSG00000177294,ENSG00000141485,ENSG00000200914,ENSG00000274860,ENSG00000091622,ENSG00000262818,ENSG00000285593,ENSG00000262609,ENSG00000206618,ENSG00000262231,ENSG00000179314,ENSG00000285471,ENSG00000284837,ENSG00000262961,ENSG00000286356
chr17	6599369	6599787	17:6599369-6599787	ENSG00000141485,ENSG00000200914,ENSG00000198920,ENSG00000274860,ENSG00000091622,ENSG00000285593,ENSG00000206618,ENSG00000262231,ENSG00000179314,ENSG00000285471,ENSG00000284837,ENSG00000262961
chr17	6640118	6640364	17:6640118-6640364	ENSG00000141485,ENSG00000256806,ENSG00000108590,ENSG00000129235,ENSG00000282936,ENSG00000198920,ENSG00000274860,ENSG00000091622
chr17	6640638	6641349	17:6640638-6641349	ENSG00000141485,ENSG00000256806,ENSG00000108590,ENSG00000129235,ENSG00000282936,ENSG00000198920,ENSG00000274860,ENSG00000091622
chr17	6651260	6651920	17:6651260-6651920	ENSG00000262943,ENSG00000177294,ENSG00000279296,ENSG00000244283,ENSG00000262990,ENSG00000141485,ENSG00000274114,ENSG00000283301,ENSG00000264468,ENSG00000261996,ENSG00000256806,ENSG00000108590,ENSG00000129235,ENSG00000282936,ENSG00000198920,ENSG00000274860,ENSG00000091622,ENSG00000262609
chr17	6755806	6756099	17:6755806-6756099	ENSG00000262943,ENSG00000177294,ENSG00000279296,ENSG00000132530,ENSG00000244283,ENSG00000262990,ENSG00000141485
chr17	6831687	6832192	17:6831687-6832192	ENSG00000263316,ENSG00000262943,ENSG00000167858,ENSG00000177294,ENSG00000279296,ENSG00000244283,ENSG00000262990,ENSG00000141485,ENSG00000206618,ENSG00000285471,ENSG00000284837
chr17	6936460	6936754	17:6936460-6936754	ENSG00000263316,ENSG00000262503,ENSG00000262943,ENSG00000177294,ENSG00000279296,ENSG00000141485
chr17	7004765	7005173	17:7004765-7005173	ENSG00000161939,ENSG00000219200,ENSG00000108839,ENSG00000262089,ENSG00000263316,ENSG00000262503,ENSG00000215067,ENSG00000262943
chr17	7014452	7015235	17:7014452-7015235	ENSG00000161940,ENSG00000284027,ENSG00000284112,ENSG00000267532,ENSG00000258315,ENSG00000161939,ENSG00000219200,ENSG00000108839,ENSG00000262089,ENSG00000267047,ENSG00000263316,ENSG00000262503,ENSG00000215067,ENSG00000262943,ENSG00000141485
chr17	7022065	7022402	17:7022065-7022402	ENSG00000161940,ENSG00000284027,ENSG00000284112,ENSG00000267532,ENSG00000258315,ENSG00000161939,ENSG00000219200,ENSG00000267047,ENSG00000263316,ENSG00000215067
chr17	7023637	7024023	17:7023637-7024023	ENSG00000174327,ENSG00000161940,ENSG00000284027,ENSG00000284112,ENSG00000267532,ENSG00000258315,ENSG00000161939,ENSG00000219200,ENSG00000267047,ENSG00000263316,ENSG00000215067,ENSG00000262943
chr17	7035587	7036316	17:7035587-7036316	ENSG00000279812,ENSG00000262067,ENSG00000174326,ENSG00000174327,ENSG00000161940,ENSG00000284027,ENSG00000284112,ENSG00000267532,ENSG00000258315,ENSG00000267047,ENSG00000263316,ENSG00000262943
chr17	7046958	7047189	17:7046958-7047189	ENSG00000262067,ENSG00000174326
chr17	7093965	7094620	17:7093965-7094620	ENSG00000132514,ENSG00000262067
chr17	7099183	7099381	17:7099183-7099381	ENSG00000161944,ENSG00000132514,ENSG00000262067
chr17	7114870	7115322	17:7114870-7115322	ENSG00000161944,ENSG00000132514,ENSG00000262067
chr17	7121172	7121631	17:7121172-7121631	ENSG00000161944,ENSG00000132514,ENSG00000262067
chr17	7132788	7133301	17:7132788-7133301	ENSG00000279812,ENSG00000213876,ENSG00000161944,ENSG00000132514,ENSG00000262067,ENSG00000174326,ENSG00000263316,ENSG00000262943
chr17	7138773	7139216	17:7138773-7139216	ENSG00000279812,ENSG00000213876,ENSG00000132514,ENSG00000262067
chr17	7167919	7168173	17:7167919-7168173	ENSG00000279812,ENSG00000141505,ENSG00000262067
chr17	7174209	7174504	17:7174209-7174504	ENSG00000279812,ENSG00000141505,ENSG00000213876,ENSG00000262067
chr17	7204856	7205480	17:7204856-7205480	ENSG00000202251,ENSG00000040633,ENSG00000199053,ENSG00000072778,ENSG00000279812,ENSG00000132535
chr17	7214056	7215189	17:7214056-7215189	ENSG00000199053,ENSG00000072778,ENSG00000279812,ENSG00000132535
chr17	7219816	7220327	17:7219816-7220327	ENSG00000040633,ENSG00000004975,ENSG00000199053,ENSG00000072778,ENSG00000132535
chr17	7234307	7234640	17:7234307-7234640	ENSG00000040633,ENSG00000004975,ENSG00000199053,ENSG00000072778
chr17	7239501	7239873	17:7239501-7239873	ENSG00000202251,ENSG00000181885,ENSG00000170291,ENSG00000262302,ENSG00000175826,ENSG00000279641,ENSG00000262526,ENSG00000170296,ENSG00000040633,ENSG00000004975,ENSG00000199053,ENSG00000072778
chr17	7242353	7243100	17:7242353-7243100	ENSG00000170291,ENSG00000175826,ENSG00000279641,ENSG00000262526,ENSG00000170296,ENSG00000040633
chr17	7251711	7252592	17:7251711-7252592	ENSG00000202251,ENSG00000181885,ENSG00000170291,ENSG00000262302,ENSG00000175826,ENSG00000279641,ENSG00000262526,ENSG00000170296,ENSG00000040633,ENSG00000199053,ENSG00000072778
chr17	7280501	7281006	17:7280501-7281006	ENSG00000006047,ENSG00000263342,ENSG00000181856,ENSG00000202251,ENSG00000181885,ENSG00000262302
chr17	7281357	7281639	17:7281357-7281639	ENSG00000006047,ENSG00000263342,ENSG00000181856,ENSG00000202251,ENSG00000181885,ENSG00000262302
chr17	7306852	7307936	17:7306852-7307936	ENSG00000072818,ENSG00000224647,ENSG00000215041,ENSG00000261915,ENSG00000132522,ENSG00000132507,ENSG00000006047,ENSG00000202251,ENSG00000181885,ENSG00000262302
chr17	7308853	7309162	17:7308853-7309162	ENSG00000261915,ENSG00000132522,ENSG00000132507
chr17	7314889	7315642	17:7314889-7315642	ENSG00000072818,ENSG00000224647,ENSG00000215041,ENSG00000261915,ENSG00000132522,ENSG00000132507,ENSG00000202251
chr17	7329272	7330183	17:7329272-7330183	ENSG00000181323,ENSG00000262880,ENSG00000263171,ENSG00000213859,ENSG00000072818,ENSG00000224647,ENSG00000215041,ENSG00000261915,ENSG00000132522,ENSG00000132507,ENSG00000202251,ENSG00000181885,ENSG00000262302
chr17	7351451	7352307	17:7351451-7352307	ENSG00000286007,ENSG00000283439,ENSG00000184560,ENSG00000181323,ENSG00000262880,ENSG00000174292,ENSG00000182896,ENSG00000263171,ENSG00000213859,ENSG00000072818,ENSG00000224647,ENSG00000202251
chr17	7394196	7395074	17:7394196-7395074	ENSG00000201489,ENSG00000286007,ENSG00000283439,ENSG00000184560,ENSG00000181323,ENSG00000262880,ENSG00000169992,ENSG00000205544,ENSG00000262481,ENSG00000187838,ENSG00000174292,ENSG00000182896,ENSG00000263171,ENSG00000213859,ENSG00000072818
chr17	7403835	7404778	17:7403835-7404778	ENSG00000201489,ENSG00000272884,ENSG00000161958,ENSG00000262624,ENSG00000181284,ENSG00000286007,ENSG00000283439,ENSG00000184560,ENSG00000181323,ENSG00000262880,ENSG00000169992,ENSG00000205544,ENSG00000262481,ENSG00000187838,ENSG00000174292,ENSG00000182896,ENSG00000263171,ENSG00000213859,ENSG00000072818
chr17	7435176	7435655	17:7435176-7435655	ENSG00000129194,ENSG00000277957,ENSG00000201489,ENSG00000181222,ENSG00000259224,ENSG00000174282,ENSG00000170175,ENSG00000272884,ENSG00000263301,ENSG00000161958,ENSG00000262624,ENSG00000181284,ENSG00000286007,ENSG00000283439,ENSG00000184560,ENSG00000181323,ENSG00000262880,ENSG00000169992,ENSG00000182896,ENSG00000263171,ENSG00000213859,ENSG00000072818
chr17	7445283	7445536	17:7445283-7445536	ENSG00000170175,ENSG00000272884,ENSG00000263301,ENSG00000161958,ENSG00000262624,ENSG00000181284,ENSG00000286007,ENSG00000283439,ENSG00000184560,ENSG00000181323,ENSG00000262880
chr17	7455498	7456411	17:7455498-7456411	ENSG00000201489,ENSG00000181222,ENSG00000259224,ENSG00000174282,ENSG00000170175,ENSG00000272884,ENSG00000263301,ENSG00000161958,ENSG00000262624,ENSG00000181284,ENSG00000286007,ENSG00000283439,ENSG00000184560,ENSG00000181323,ENSG00000262880
chr17	7466899	7467101	17:7466899-7467101	ENSG00000181222,ENSG00000174282,ENSG00000170175,ENSG00000286007,ENSG00000283439,ENSG00000184560,ENSG00000181323,ENSG00000262880
chr17	7477829	7478127	17:7477829-7478127	ENSG00000181222,ENSG00000259224,ENSG00000174282,ENSG00000170175,ENSG00000272884,ENSG00000161958,ENSG00000262624,ENSG00000181284,ENSG00000286007,ENSG00000283439,ENSG00000184560,ENSG00000181323,ENSG00000262880
chr17	7483721	7485065	17:7483721-7485065	ENSG00000181222,ENSG00000259224,ENSG00000174282,ENSG00000170175,ENSG00000272884,ENSG00000161958,ENSG00000262624,ENSG00000181284,ENSG00000286007,ENSG00000283439,ENSG00000184560,ENSG00000181323,ENSG00000262880
chr17	7552787	7553082	17:7552787-7553082	ENSG00000129194,ENSG00000277957,ENSG00000161956,ENSG00000161955,ENSG00000276384,ENSG00000248871,ENSG00000239697,ENSG00000201489
chr17	7558091	7558704	17:7558091-7558704	ENSG00000129194,ENSG00000277957,ENSG00000161956,ENSG00000161955,ENSG00000276384,ENSG00000248871,ENSG00000239697,ENSG00000201489
chr17	7561740	7562121	17:7561740-7562121	ENSG00000129194,ENSG00000209582,ENSG00000264772,ENSG00000161960,ENSG00000277957,ENSG00000161956,ENSG00000161955,ENSG00000276384,ENSG00000201489
chr17	7572340	7572939	17:7572340-7572939	ENSG00000129245,ENSG00000129194,ENSG00000129255,ENSG00000233223,ENSG00000129226,ENSG00000277985,ENSG00000238917,ENSG00000209582,ENSG00000264772,ENSG00000161960,ENSG00000277957,ENSG00000161956,ENSG00000201489
chr17	7573447	7573937	17:7573447-7573937	ENSG00000129194,ENSG00000129255,ENSG00000233223,ENSG00000129226,ENSG00000277985,ENSG00000238917,ENSG00000209582,ENSG00000264772,ENSG00000161960,ENSG00000277957,ENSG00000161956
chr17	7579163	7579730	17:7579163-7579730	ENSG00000129245,ENSG00000129194,ENSG00000129255,ENSG00000233223,ENSG00000129226,ENSG00000277985,ENSG00000238917,ENSG00000209582,ENSG00000264772,ENSG00000161960,ENSG00000277957,ENSG00000161956
chr17	7583670	7584142	17:7583670-7584142	ENSG00000129245,ENSG00000129194,ENSG00000129255,ENSG00000233223,ENSG00000129226,ENSG00000277985,ENSG00000238917,ENSG00000209582,ENSG00000264772,ENSG00000161960
chr17	7614644	7615418	17:7614644-7615418	ENSG00000183914,ENSG00000108947,ENSG00000141499,ENSG00000141510,ENSG00000141504,ENSG00000129214,ENSG00000129245,ENSG00000129194,ENSG00000201489
chr17	7627625	7628023	17:7627625-7628023	ENSG00000108947,ENSG00000141499,ENSG00000141510,ENSG00000141504,ENSG00000129214,ENSG00000129245,ENSG00000129194
chr17	7644859	7645117	17:7644859-7645117	ENSG00000240480,ENSG00000183914,ENSG00000108947,ENSG00000141510,ENSG00000129244,ENSG00000141504,ENSG00000129214,ENSG00000129245,ENSG00000129194
chr17	7650620	7650987	17:7650620-7650987	ENSG00000183914,ENSG00000108947,ENSG00000141499,ENSG00000141510,ENSG00000129244,ENSG00000141504,ENSG00000129214,ENSG00000129245,ENSG00000129194
chr17	7686095	7686692	17:7686095-7686692	ENSG00000183914,ENSG00000108947,ENSG00000141499,ENSG00000141510,ENSG00000129214,ENSG00000129245,ENSG00000129194
chr17	7688150	7688540	17:7688150-7688540	ENSG00000183914,ENSG00000108947,ENSG00000141499,ENSG00000141510,ENSG00000141504,ENSG00000129214,ENSG00000129245,ENSG00000129194
chr17	7833842	7834162	17:7833842-7834162	ENSG00000280046,ENSG00000182224,ENSG00000183011,ENSG00000167874,ENSG00000132510,ENSG00000240480,ENSG00000183914
chr17	7835224	7835839	17:7835224-7835839	ENSG00000280046,ENSG00000182224,ENSG00000183011,ENSG00000167874,ENSG00000132510,ENSG00000240480,ENSG00000183914
chr17	7836605	7837060	17:7836605-7837060	ENSG00000132510
chr17	7841683	7843214	17:7841683-7843214	ENSG00000280046,ENSG00000182224,ENSG00000183011,ENSG00000167874,ENSG00000132510,ENSG00000240480
chr17	7843763	7844212	17:7843763-7844212	ENSG00000280046,ENSG00000182224,ENSG00000183011,ENSG00000167874,ENSG00000132510,ENSG00000240480
chr17	7844774	7845055	17:7844774-7845055	ENSG00000280046,ENSG00000182224,ENSG00000183011,ENSG00000167874,ENSG00000132510
chr17	7851816	7852004	17:7851816-7852004	ENSG00000280046,ENSG00000182224,ENSG00000183011,ENSG00000167874,ENSG00000240480,ENSG00000183914
chr17	7856886	7858007	17:7856886-7858007	ENSG00000252835,ENSG00000170004,ENSG00000280046,ENSG00000182224,ENSG00000183011,ENSG00000167874,ENSG00000240480,ENSG00000183914
chr17	7867998	7868243	17:7867998-7868243	ENSG00000252835,ENSG00000170004,ENSG00000183011,ENSG00000240480
chr17	7876274	7876469	17:7876274-7876469	ENSG00000252835,ENSG00000170004,ENSG00000240480
chr17	7881470	7881658	17:7881470-7881658	ENSG00000252835,ENSG00000170004,ENSG00000183011
chr17	7887656	7888209	17:7887656-7888209	ENSG00000252835,ENSG00000170004,ENSG00000280046,ENSG00000182224,ENSG00000183011,ENSG00000167874
chr17	7915567	7916390	17:7915567-7916390	ENSG00000262492,ENSG00000170037,ENSG00000170043,ENSG00000262730,ENSG00000170049,ENSG00000179859,ENSG00000252835,ENSG00000170004
chr17	7922903	7923108	17:7922903-7923108	ENSG00000262492,ENSG00000170037,ENSG00000170043,ENSG00000262730,ENSG00000170049,ENSG00000179859,ENSG00000252835
chr17	7931808	7932387	17:7931808-7932387	ENSG00000262492,ENSG00000170037,ENSG00000170043,ENSG00000262730,ENSG00000170049,ENSG00000179859,ENSG00000252835,ENSG00000170004
chr17	7933011	7933242	17:7933011-7933242	ENSG00000262492,ENSG00000170037,ENSG00000170043,ENSG00000262730,ENSG00000170049
chr17	7969421	7969834	17:7969421-7969834	ENSG00000262492,ENSG00000170037,ENSG00000252835,ENSG00000240480,ENSG00000183914,ENSG00000108947
chr17	7989921	7990421	17:7989921-7990421	ENSG00000263427,ENSG00000179593,ENSG00000279174,ENSG00000132518,ENSG00000262492,ENSG00000170037,ENSG00000170043,ENSG00000262730,ENSG00000179859,ENSG00000252835,ENSG00000170004,ENSG00000280046,ENSG00000182224,ENSG00000183011,ENSG00000167874,ENSG00000240480,ENSG00000183914,ENSG00000108947
chr17	8002136	8002565	17:8002136-8002565	ENSG00000279174,ENSG00000132518,ENSG00000262492,ENSG00000252835,ENSG00000240480,ENSG00000183914
chr17	8016515	8017303	17:8016515-8017303	ENSG00000179593,ENSG00000279174,ENSG00000132518,ENSG00000262492,ENSG00000240480,ENSG00000183914
chr17	8041195	8041670	17:8041195-8041670	ENSG00000264005,ENSG00000263427,ENSG00000179593,ENSG00000279174,ENSG00000132518,ENSG00000262492,ENSG00000252835,ENSG00000240480,ENSG00000183914
chr17	8056198	8056621	17:8056198-8056621	ENSG00000264005,ENSG00000214999,ENSG00000179477,ENSG00000275011,ENSG00000263427,ENSG00000179593,ENSG00000279174,ENSG00000262492,ENSG00000252835,ENSG00000240480,ENSG00000183914
chr17	8068899	8069595	17:8068899-8069595	ENSG00000198844,ENSG00000179148,ENSG00000264005,ENSG00000214999,ENSG00000179477,ENSG00000275011,ENSG00000263427,ENSG00000240480,ENSG00000183914
chr17	8079704	8080120	17:8079704-8080120	ENSG00000264005,ENSG00000214999,ENSG00000179477
chr17	8117591	8117830	17:8117591-8117830	ENSG00000179111,ENSG00000179148,ENSG00000264005
chr17	8118812	8119213	17:8118812-8119213	ENSG00000179111,ENSG00000179148,ENSG00000264005,ENSG00000179477
chr17	8138666	8139142	17:8138666-8139142	ENSG00000279152,ENSG00000283160,ENSG00000220205,ENSG00000263620,ENSG00000284117,ENSG00000179094,ENSG00000179111
chr17	8152388	8152614	17:8152388-8152614	ENSG00000284117,ENSG00000179094
chr17	8154248	8154494	17:8154248-8154494	ENSG00000284117,ENSG00000179094
chr17	8156315	8156970	17:8156315-8156970	ENSG00000279152,ENSG00000283160,ENSG00000200463,ENSG00000220205,ENSG00000263620,ENSG00000284117,ENSG00000179094,ENSG00000179111
chr17	8164161	8164480	17:8164161-8164480	ENSG00000266824,ENSG00000200463,ENSG00000179029,ENSG00000220205,ENSG00000263620,ENSG00000284117,ENSG00000179094,ENSG00000179111
chr17	8173363	8173878	17:8173363-8173878	ENSG00000279152,ENSG00000283160,ENSG00000266824,ENSG00000200463,ENSG00000179029,ENSG00000220205,ENSG00000263620,ENSG00000179111
chr17	8176067	8176641	17:8176067-8176641	ENSG00000279152,ENSG00000283160,ENSG00000266824,ENSG00000200463,ENSG00000179029
chr17	8187518	8187831	17:8187518-8187831	ENSG00000178977,ENSG00000279152,ENSG00000196544,ENSG00000283160,ENSG00000266824,ENSG00000179029
chr17	8189824	8190588	17:8189824-8190588	ENSG00000178977,ENSG00000178999,ENSG00000271002,ENSG00000279152,ENSG00000196544,ENSG00000283160
chr17	8200046	8200596	17:8200046-8200596	ENSG00000178977,ENSG00000178999,ENSG00000271002,ENSG00000279152,ENSG00000196544,ENSG00000283160
chr17	8210347	8210667	17:8210347-8210667	ENSG00000178977,ENSG00000178999
chr17	8221955	8223435	17:8221955-8223435	ENSG00000178921,ENSG00000178971,ENSG00000178977,ENSG00000178999,ENSG00000279152,ENSG00000196544,ENSG00000283160
chr17	8247691	8248355	17:8247691-8248355	ENSG00000226871,ENSG00000198844,ENSG00000271029,ENSG00000108961,ENSG00000269947,ENSG00000178921,ENSG00000178971,ENSG00000178977,ENSG00000279152,ENSG00000283160
chr17	8248980	8249320	17:8248980-8249320	ENSG00000269947,ENSG00000178921,ENSG00000178971,ENSG00000178977
chr17	8288562	8289151	17:8288562-8289151	ENSG00000226871,ENSG00000198844,ENSG00000271029,ENSG00000108961,ENSG00000125434,ENSG00000269947,ENSG00000178921
chr17	8295315	8295995	17:8295315-8295995	ENSG00000184650,ENSG00000266279,ENSG00000226871,ENSG00000198844,ENSG00000271029,ENSG00000108961,ENSG00000125434,ENSG00000269947,ENSG00000178921,ENSG00000178971,ENSG00000178977,ENSG00000264005
chr17	8326682	8327016	17:8326682-8327016	ENSG00000184650,ENSG00000266279,ENSG00000212206,ENSG00000226871,ENSG00000198844
chr17	8370105	8370381	17:8370105-8370381	ENSG00000265749,ENSG00000184619,ENSG00000184650,ENSG00000266279
chr17	8376450	8376977	17:8376450-8376977	ENSG00000189051,ENSG00000161970,ENSG00000263809,ENSG00000265749,ENSG00000184619,ENSG00000184650,ENSG00000266279,ENSG00000226871,ENSG00000198844
chr17	8383018	8383955	17:8383018-8383955	ENSG00000189051,ENSG00000161970,ENSG00000263809,ENSG00000265749,ENSG00000184619,ENSG00000184650,ENSG00000266279,ENSG00000226871,ENSG00000198844
chr17	8410423	8410773	17:8410423-8410773	ENSG00000183318,ENSG00000161973,ENSG00000244604,ENSG00000270606,ENSG00000252363,ENSG00000166579,ENSG00000189051
chr17	8412856	8413178	17:8412856-8413178	ENSG00000244604,ENSG00000270606,ENSG00000252363,ENSG00000166579,ENSG00000189051
chr17	8417823	8418107	17:8417823-8418107	ENSG00000183318,ENSG00000244604,ENSG00000270606,ENSG00000252363,ENSG00000166579,ENSG00000189051
chr17	8420439	8420889	17:8420439-8420889	ENSG00000244604,ENSG00000270606,ENSG00000252363,ENSG00000166579,ENSG00000189051
chr17	8435471	8436424	17:8435471-8436424	ENSG00000244604,ENSG00000270606,ENSG00000252363,ENSG00000166579,ENSG00000189051
chr17	8630702	8631465	17:8630702-8631465	ENSG00000183318,ENSG00000161973,ENSG00000244604,ENSG00000270606,ENSG00000252363,ENSG00000133026,ENSG00000189051
chr17	8745791	8746190	17:8745791-8746190	ENSG00000183318,ENSG00000161973,ENSG00000244604,ENSG00000270606,ENSG00000252363,ENSG00000189051
chr17	8806866	8807341	17:8806866-8807341	ENSG00000265349,ENSG00000154914,ENSG00000262296,ENSG00000262815,ENSG00000065320,ENSG00000185156,ENSG00000183318,ENSG00000244604,ENSG00000270606,ENSG00000252363,ENSG00000189051
chr17	8858699	8859041	17:8858699-8859041	ENSG00000225751,ENSG00000276231,ENSG00000185156,ENSG00000244604,ENSG00000270606
chr17	8861141	8861661	17:8861141-8861661	ENSG00000276231,ENSG00000183318
chr17	8867487	8867858	17:8867487-8867858	ENSG00000276231
chr17	8885259	8885955	17:8885259-8885955	ENSG00000141506,ENSG00000183318
chr17	8915543	8916719	17:8915543-8916719	ENSG00000262815,ENSG00000225751,ENSG00000141506
chr17	8922473	8923101	17:8922473-8923101	ENSG00000265349,ENSG00000154914,ENSG00000262296,ENSG00000262815,ENSG00000225751,ENSG00000262966,ENSG00000065320,ENSG00000141506,ENSG00000252363
chr17	8935240	8935645	17:8935240-8935645	ENSG00000265349,ENSG00000154914,ENSG00000262296,ENSG00000262815,ENSG00000225751,ENSG00000263708,ENSG00000262966,ENSG00000065320,ENSG00000265975,ENSG00000266389,ENSG00000244604,ENSG00000270606
chr17	8944730	8945227	17:8944730-8945227	ENSG00000262815
chr17	8954360	8954684	17:8954360-8954684	ENSG00000265349,ENSG00000154914,ENSG00000262296,ENSG00000282882,ENSG00000262815,ENSG00000225751,ENSG00000263708,ENSG00000262966,ENSG00000065320,ENSG00000265975,ENSG00000266389,ENSG00000141506
chr17	8955586	8955868	17:8955586-8955868	ENSG00000065320,ENSG00000265975,ENSG00000266389,ENSG00000141506
chr17	8965288	8966221	17:8965288-8966221	ENSG00000262815,ENSG00000225751,ENSG00000262966,ENSG00000065320,ENSG00000265975,ENSG00000266389,ENSG00000141506
chr17	8966937	8967264	17:8966937-8967264	ENSG00000265975,ENSG00000266389,ENSG00000141506
chr17	8985434	8985770	17:8985434-8985770	ENSG00000262815,ENSG00000225751,ENSG00000263708,ENSG00000262966,ENSG00000065320
chr17	8994412	8994632	17:8994412-8994632	ENSG00000271851,ENSG00000265349,ENSG00000262296,ENSG00000262815,ENSG00000225751,ENSG00000263708,ENSG00000262966,ENSG00000065320
chr17	9004075	9004323	17:9004075-9004323	ENSG00000262815,ENSG00000225751,ENSG00000263708,ENSG00000262966,ENSG00000065320
chr17	9239853	9240446	17:9239853-9240446	ENSG00000271851,ENSG00000241654,ENSG00000265349,ENSG00000154914,ENSG00000262296,ENSG00000262815,ENSG00000225751,ENSG00000263708,ENSG00000273816,ENSG00000262966,ENSG00000065320
chr17	9544557	9544803	17:9544557-9544803	ENSG00000263051,ENSG00000271851,ENSG00000241654,ENSG00000154914,ENSG00000262815,ENSG00000225751
chr17	9575489	9575908	17:9575489-9575908	ENSG00000271851,ENSG00000166596,ENSG00000241654,ENSG00000265349,ENSG00000154914,ENSG00000262296,ENSG00000282882,ENSG00000262815,ENSG00000225751,ENSG00000170310
chr17	9577006	9577368	17:9577006-9577368	ENSG00000271851,ENSG00000166596,ENSG00000241654,ENSG00000265349,ENSG00000154914,ENSG00000262296,ENSG00000282882,ENSG00000262815,ENSG00000170310
chr17	9880657	9880842	17:9880657-9880842	ENSG00000265349,ENSG00000154914,ENSG00000262296,ENSG00000282882,ENSG00000184544,ENSG00000278944,ENSG00000214978,ENSG00000283025,ENSG00000065325,ENSG00000265593,ENSG00000109047,ENSG00000006788,ENSG00000264067,ENSG00000272736,ENSG00000272975,ENSG00000133020,ENSG00000264424,ENSG00000109061,ENSG00000125414,ENSG00000214970,ENSG00000109063,ENSG00000285541,ENSG00000188803,ENSG00000264727
chr17	9896080	9896315	17:9896080-9896315	ENSG00000154914,ENSG00000282882,ENSG00000184544,ENSG00000278944,ENSG00000214978,ENSG00000283025,ENSG00000065325,ENSG00000265593,ENSG00000109047,ENSG00000006788,ENSG00000264067,ENSG00000272736,ENSG00000272975,ENSG00000133020,ENSG00000264424,ENSG00000109061,ENSG00000125414,ENSG00000214970
chr17	9959038	9959480	17:9959038-9959480	ENSG00000184544,ENSG00000007237,ENSG00000242692,ENSG00000264067,ENSG00000133020,ENSG00000125414,ENSG00000214970
chr17	9965773	9966072	17:9965773-9966072	ENSG00000242692,ENSG00000273388,ENSG00000006788,ENSG00000264067,ENSG00000272736,ENSG00000272975,ENSG00000133020,ENSG00000125414,ENSG00000214970
chr17	9974477	9974701	17:9974477-9974701	ENSG00000265349,ENSG00000154914,ENSG00000262296,ENSG00000282882,ENSG00000184544,ENSG00000278944,ENSG00000214978,ENSG00000283025,ENSG00000065325,ENSG00000265593,ENSG00000242692,ENSG00000273388,ENSG00000006788,ENSG00000264067,ENSG00000272736,ENSG00000272975,ENSG00000133020,ENSG00000264424,ENSG00000109061,ENSG00000125414,ENSG00000214970,ENSG00000109063,ENSG00000243346,ENSG00000285541,ENSG00000188803,ENSG00000263684
chr17	10013400	10013834	17:10013400-10013834	ENSG00000006788,ENSG00000272736,ENSG00000272975,ENSG00000264424,ENSG00000125414
chr17	10018421	10018727	17:10018421-10018727	ENSG00000184544,ENSG00000278944,ENSG00000214978,ENSG00000283025,ENSG00000065325,ENSG00000007237,ENSG00000242692,ENSG00000273388,ENSG00000006788,ENSG00000264067,ENSG00000272736,ENSG00000272975,ENSG00000133020,ENSG00000264424,ENSG00000109061,ENSG00000125414
chr17	10021329	10021552	17:10021329-10021552	ENSG00000007237,ENSG00000272736,ENSG00000272975,ENSG00000264424,ENSG00000109061
chr17	10033862	10034696	17:10033862-10034696	ENSG00000007237,ENSG00000242692,ENSG00000273388,ENSG00000006788,ENSG00000264067,ENSG00000272736,ENSG00000272975,ENSG00000133020,ENSG00000264424,ENSG00000109061,ENSG00000125414,ENSG00000214970,ENSG00000264727
chr17	10036558	10036929	17:10036558-10036929	ENSG00000007237
chr17	10050715	10050935	17:10050715-10050935	ENSG00000007237,ENSG00000006788,ENSG00000272736,ENSG00000272975,ENSG00000109061,ENSG00000125414
chr17	10062948	10063173	17:10062948-10063173	ENSG00000007237
chr17	10063656	10064316	17:10063656-10064316	ENSG00000184544,ENSG00000278944,ENSG00000214978,ENSG00000283025,ENSG00000065325,ENSG00000007237,ENSG00000242692,ENSG00000273388,ENSG00000006788,ENSG00000264067,ENSG00000272736,ENSG00000272975,ENSG00000133020,ENSG00000264424,ENSG00000109061,ENSG00000125414,ENSG00000214970,ENSG00000243346,ENSG00000285541,ENSG00000188803,ENSG00000264727,ENSG00000263684
chr17	10107253	10107737	17:10107253-10107737	ENSG00000282882,ENSG00000184544,ENSG00000278944,ENSG00000214978,ENSG00000283025,ENSG00000065325,ENSG00000265593,ENSG00000007237,ENSG00000242692,ENSG00000273388,ENSG00000006788,ENSG00000264067,ENSG00000272736,ENSG00000272975,ENSG00000133020,ENSG00000264424,ENSG00000109061,ENSG00000125414,ENSG00000214970,ENSG00000243346,ENSG00000285541,ENSG00000188803,ENSG00000264727,ENSG00000007174,ENSG00000286617
chr17	10114566	10115548	17:10114566-10115548	ENSG00000282882,ENSG00000184544,ENSG00000278944,ENSG00000214978,ENSG00000283025,ENSG00000065325,ENSG00000007237,ENSG00000242692,ENSG00000273388,ENSG00000006788,ENSG00000264067,ENSG00000272736,ENSG00000272975,ENSG00000133020,ENSG00000264424,ENSG00000109061,ENSG00000125414,ENSG00000214970,ENSG00000243346,ENSG00000285541,ENSG00000188803,ENSG00000264727,ENSG00000007174,ENSG00000286617
chr17	10127012	10127426	17:10127012-10127426	ENSG00000282882,ENSG00000184544,ENSG00000278944,ENSG00000214978,ENSG00000283025,ENSG00000065325,ENSG00000242692,ENSG00000273388,ENSG00000006788,ENSG00000264067,ENSG00000272736,ENSG00000272975,ENSG00000133020,ENSG00000264424,ENSG00000109061,ENSG00000125414,ENSG00000214970,ENSG00000243346,ENSG00000285541,ENSG00000188803,ENSG00000264727,ENSG00000007174
chr17	10128101	10128524	17:10128101-10128524	ENSG00000282882,ENSG00000184544,ENSG00000278944,ENSG00000214978,ENSG00000283025,ENSG00000242692,ENSG00000273388,ENSG00000006788,ENSG00000264067,ENSG00000272736,ENSG00000272975,ENSG00000133020,ENSG00000264424,ENSG00000125414,ENSG00000214970,ENSG00000264727
chr17	10135878	10136239	17:10135878-10136239	ENSG00000282882,ENSG00000184544,ENSG00000278944,ENSG00000214978,ENSG00000283025,ENSG00000065325,ENSG00000242692,ENSG00000273388,ENSG00000006788,ENSG00000264067,ENSG00000272736,ENSG00000272975,ENSG00000133020,ENSG00000264424,ENSG00000109061,ENSG00000125414,ENSG00000214970,ENSG00000243346,ENSG00000285541,ENSG00000188803,ENSG00000264727,ENSG00000007174,ENSG00000263684,ENSG00000286617
chr17	10152054	10152453	17:10152054-10152453	ENSG00000265349,ENSG00000154914,ENSG00000262296,ENSG00000282882,ENSG00000184544,ENSG00000278944,ENSG00000214978,ENSG00000283025,ENSG00000065325,ENSG00000242692,ENSG00000273388,ENSG00000006788,ENSG00000264067,ENSG00000272736,ENSG00000272975,ENSG00000133020,ENSG00000264424,ENSG00000109061,ENSG00000125414,ENSG00000214970,ENSG00000109063,ENSG00000243346,ENSG00000285541,ENSG00000188803,ENSG00000264727,ENSG00000007174,ENSG00000263684,ENSG00000287462
chr17	10156775	10157426	17:10156775-10157426	ENSG00000265349,ENSG00000154914,ENSG00000262296,ENSG00000282882,ENSG00000184544,ENSG00000278944,ENSG00000214978,ENSG00000283025,ENSG00000065325,ENSG00000265593,ENSG00000242692,ENSG00000273388,ENSG00000006788,ENSG00000264067,ENSG00000272736,ENSG00000272975,ENSG00000133020,ENSG00000264424,ENSG00000109061,ENSG00000125414,ENSG00000214970,ENSG00000109063,ENSG00000261433,ENSG00000243346,ENSG00000285541,ENSG00000188803,ENSG00000264727,ENSG00000007174,ENSG00000263684,ENSG00000286617,ENSG00000179136
chr17	10172385	10172783	17:10172385-10172783	ENSG00000265349,ENSG00000154914,ENSG00000262296,ENSG00000282882,ENSG00000184544,ENSG00000278944,ENSG00000214978,ENSG00000283025,ENSG00000065325,ENSG00000242692,ENSG00000273388,ENSG00000006788,ENSG00000264067,ENSG00000272736,ENSG00000272975,ENSG00000133020,ENSG00000264424,ENSG00000109061,ENSG00000125414,ENSG00000214970,ENSG00000109063,ENSG00000261433,ENSG00000243346,ENSG00000285541,ENSG00000188803,ENSG00000264727,ENSG00000007174,ENSG00000263684,ENSG00000286617,ENSG00000225751
chr17	10198243	10199014	17:10198243-10199014	ENSG00000154914,ENSG00000282882,ENSG00000184544,ENSG00000278944,ENSG00000214978,ENSG00000283025,ENSG00000065325,ENSG00000265593,ENSG00000007237,ENSG00000242692,ENSG00000273388,ENSG00000006788,ENSG00000264067,ENSG00000272736,ENSG00000272975,ENSG00000133020,ENSG00000264424,ENSG00000109061,ENSG00000125414,ENSG00000214970,ENSG00000109063,ENSG00000243346,ENSG00000285541,ENSG00000188803,ENSG00000264727,ENSG00000007174,ENSG00000263684
chr17	10697176	10698012	17:10697176-10698012	ENSG00000272736,ENSG00000272975,ENSG00000264424,ENSG00000109061,ENSG00000125414,ENSG00000214970,ENSG00000109063,ENSG00000261433,ENSG00000133028,ENSG00000263388,ENSG00000170222,ENSG00000187824,ENSG00000264176,ENSG00000263400,ENSG00000285220,ENSG00000264016,ENSG00000240813,ENSG00000284876,ENSG00000279542,ENSG00000233670,ENSG00000244753,ENSG00000243346,ENSG00000285541,ENSG00000188803,ENSG00000264727,ENSG00000007174,ENSG00000263684
chr17	10729499	10730057	17:10729499-10730057	ENSG00000109063,ENSG00000261433,ENSG00000263388,ENSG00000187824,ENSG00000264176,ENSG00000263400,ENSG00000285220,ENSG00000264016,ENSG00000240813,ENSG00000284876,ENSG00000279542,ENSG00000233670,ENSG00000243346,ENSG00000007174
chr17	10792201	10792390	17:10792201-10792390	ENSG00000109063,ENSG00000261433,ENSG00000264016,ENSG00000240813,ENSG00000266114,ENSG00000284876,ENSG00000263429,ENSG00000279542,ENSG00000233670,ENSG00000207242,ENSG00000244753,ENSG00000243346,ENSG00000285541,ENSG00000188803,ENSG00000264727,ENSG00000007174
chr17	10844928	10845363	17:10844928-10845363	ENSG00000109061,ENSG00000214970,ENSG00000109063,ENSG00000261433,ENSG00000263388,ENSG00000264016,ENSG00000240813,ENSG00000284876,ENSG00000279542,ENSG00000233670,ENSG00000263508,ENSG00000207242,ENSG00000244753,ENSG00000243346,ENSG00000285541,ENSG00000188803,ENSG00000264727,ENSG00000007174,ENSG00000263684
chr17	11996911	11997848	17:11996911-11997848	ENSG00000279542,ENSG00000243346,ENSG00000285541,ENSG00000188803,ENSG00000264727,ENSG00000007174,ENSG00000263684,ENSG00000266368,ENSG00000154957,ENSG00000241185,ENSG00000065559,ENSG00000252707,ENSG00000266297,ENSG00000263648,ENSG00000265400,ENSG00000286617,ENSG00000179136,ENSG00000287462,ENSG00000141052,ENSG00000227274,ENSG00000265489,ENSG00000006740,ENSG00000265503,ENSG00000280168,ENSG00000273098
chr17	12020657	12021288	17:12020657-12021288	ENSG00000243346,ENSG00000285541,ENSG00000188803,ENSG00000264727,ENSG00000007174,ENSG00000263684,ENSG00000266368,ENSG00000154957,ENSG00000241185,ENSG00000065559,ENSG00000252707,ENSG00000266297,ENSG00000263648,ENSG00000265400,ENSG00000286617,ENSG00000179136,ENSG00000287462,ENSG00000141052,ENSG00000227274,ENSG00000265489,ENSG00000006740,ENSG00000265503,ENSG00000280168
chr17	12453244	12453450	17:12453244-12453450	ENSG00000214970,ENSG00000109063,ENSG00000261433,ENSG00000244753,ENSG00000265400,ENSG00000179136,ENSG00000287462,ENSG00000141052,ENSG00000006740,ENSG00000263707
chr17	13017623	13018497	17:13017623-13018497	ENSG00000007174,ENSG00000266297,ENSG00000263648,ENSG00000265400,ENSG00000286617,ENSG00000179136,ENSG00000287462,ENSG00000141052,ENSG00000227274,ENSG00000265489,ENSG00000006740,ENSG00000265503,ENSG00000280168,ENSG00000277621,ENSG00000263707,ENSG00000006744,ENSG00000273098
chr17	13024416	13024701	17:13024416-13024701	ENSG00000265400,ENSG00000286617,ENSG00000179136,ENSG00000141052,ENSG00000227274,ENSG00000265489,ENSG00000006740,ENSG00000265503,ENSG00000280168,ENSG00000277621,ENSG00000263707,ENSG00000006744,ENSG00000273098
chr17	13385364	13385775	17:13385364-13385775	ENSG00000265400,ENSG00000286617,ENSG00000287462,ENSG00000141052,ENSG00000227274,ENSG00000265489,ENSG00000265503,ENSG00000280168,ENSG00000273098,ENSG00000234634,ENSG00000153976,ENSG00000221698,ENSG00000232058,ENSG00000259944,ENSG00000265163
chr17	13420616	13421151	17:13420616-13421151	ENSG00000285541,ENSG00000188803,ENSG00000265400,ENSG00000286617,ENSG00000179136,ENSG00000287462,ENSG00000141052,ENSG00000227274,ENSG00000265489,ENSG00000006740,ENSG00000265503,ENSG00000280168,ENSG00000273098,ENSG00000234634,ENSG00000153976,ENSG00000221698,ENSG00000226156,ENSG00000232058,ENSG00000259944,ENSG00000287307,ENSG00000265163
chr17	13917562	13917919	17:13917562-13917919	ENSG00000286617,ENSG00000227274,ENSG00000265503,ENSG00000273098,ENSG00000234634,ENSG00000153976,ENSG00000221698,ENSG00000265494,ENSG00000233852,ENSG00000266744,ENSG00000141028,ENSG00000223510,ENSG00000238212,ENSG00000232058,ENSG00000265163
chr17	13931164	13931954	17:13931164-13931954	ENSG00000263684,ENSG00000286617,ENSG00000179136,ENSG00000287462,ENSG00000141052,ENSG00000227274,ENSG00000265489,ENSG00000006740,ENSG00000265503,ENSG00000280168,ENSG00000273098,ENSG00000234634,ENSG00000153976,ENSG00000221698,ENSG00000265494,ENSG00000233852,ENSG00000266744,ENSG00000141028,ENSG00000252305,ENSG00000223510,ENSG00000266378,ENSG00000205325,ENSG00000238212,ENSG00000226156,ENSG00000232058,ENSG00000259944,ENSG00000287307,ENSG00000265163,ENSG00000279567,ENSG00000233193,ENSG00000227255
chr17	14069250	14069938	17:14069250-14069938	ENSG00000273098,ENSG00000236088,ENSG00000141028,ENSG00000006695,ENSG00000252305,ENSG00000223510
chr17	14300753	14301453	17:14300753-14301453	ENSG00000286617,ENSG00000265503,ENSG00000273098,ENSG00000234634,ENSG00000153976,ENSG00000221698,ENSG00000236088,ENSG00000266744,ENSG00000141028,ENSG00000006695,ENSG00000252305,ENSG00000223510,ENSG00000262786,ENSG00000125430,ENSG00000266709,ENSG00000266378,ENSG00000230647,ENSG00000238212,ENSG00000226156,ENSG00000232058,ENSG00000259944,ENSG00000287307,ENSG00000265163
chr17	14302508	14302789	17:14302508-14302789	ENSG00000234634,ENSG00000153976,ENSG00000141028,ENSG00000252305,ENSG00000223510,ENSG00000262786,ENSG00000125430,ENSG00000266709,ENSG00000266378
chr17	14309222	14309684	17:14309222-14309684	ENSG00000286617,ENSG00000287462,ENSG00000265489,ENSG00000265503,ENSG00000273098,ENSG00000234634,ENSG00000153976,ENSG00000221698,ENSG00000266744,ENSG00000141028,ENSG00000252305,ENSG00000223510,ENSG00000262786,ENSG00000125430,ENSG00000266709,ENSG00000266378,ENSG00000230647,ENSG00000205325,ENSG00000238212,ENSG00000226156,ENSG00000232058,ENSG00000259944,ENSG00000287307,ENSG00000265163
chr17	14351580	14351795	17:14351580-14351795	ENSG00000227274,ENSG00000273098,ENSG00000234634,ENSG00000153976,ENSG00000221698,ENSG00000266744,ENSG00000141028,ENSG00000252305,ENSG00000223510,ENSG00000266378,ENSG00000230647,ENSG00000205325,ENSG00000238212,ENSG00000226156,ENSG00000232058,ENSG00000259944,ENSG00000287307,ENSG00000265163
chr17	14352214	14352434	17:14352214-14352434	ENSG00000227274,ENSG00000273098,ENSG00000221698,ENSG00000141028,ENSG00000252305,ENSG00000223510,ENSG00000266378,ENSG00000230647,ENSG00000238212,ENSG00000226156,ENSG00000232058,ENSG00000259944,ENSG00000287307,ENSG00000265163
chr17	14359333	14359944	17:14359333-14359944	ENSG00000286617,ENSG00000287462,ENSG00000227274,ENSG00000265489,ENSG00000006740,ENSG00000265503,ENSG00000280168,ENSG00000273098,ENSG00000234634,ENSG00000153976,ENSG00000221698,ENSG00000266744,ENSG00000141028,ENSG00000223510,ENSG00000266378,ENSG00000230647,ENSG00000205325,ENSG00000238212,ENSG00000226156,ENSG00000232058,ENSG00000259944,ENSG00000287307,ENSG00000265163,ENSG00000125409,ENSG00000200437,ENSG00000279567
chr17	14604937	14605612	17:14604937-14605612	ENSG00000265400,ENSG00000286617,ENSG00000179136,ENSG00000287462,ENSG00000141052,ENSG00000227274,ENSG00000265489,ENSG00000006740,ENSG00000265503,ENSG00000280168,ENSG00000273098,ENSG00000234634,ENSG00000153976,ENSG00000221698,ENSG00000266744,ENSG00000252305,ENSG00000230647,ENSG00000226130,ENSG00000205325,ENSG00000238212,ENSG00000226156,ENSG00000232058,ENSG00000259944,ENSG00000287307,ENSG00000265163,ENSG00000125409,ENSG00000200437,ENSG00000279567,ENSG00000233002,ENSG00000267227,ENSG00000205312,ENSG00000131885,ENSG00000188933,ENSG00000226478
chr17	14621887	14622129	17:14621887-14622129	ENSG00000265489,ENSG00000234634,ENSG00000223510,ENSG00000205325,ENSG00000238212,ENSG00000226156,ENSG00000232058,ENSG00000259944,ENSG00000287307
chr17	14712561	14713008	17:14712561-14713008	ENSG00000234634,ENSG00000221698,ENSG00000252305,ENSG00000230897,ENSG00000226130,ENSG00000205325,ENSG00000238212,ENSG00000226156,ENSG00000232058,ENSG00000259944,ENSG00000287307,ENSG00000265163
chr17	14738023	14738661	17:14738023-14738661	ENSG00000286617,ENSG00000287462,ENSG00000227274,ENSG00000265489,ENSG00000265503,ENSG00000273098,ENSG00000234634,ENSG00000153976,ENSG00000221698,ENSG00000252305,ENSG00000226130,ENSG00000205325,ENSG00000238212,ENSG00000226156,ENSG00000232058,ENSG00000259944,ENSG00000287307,ENSG00000265163,ENSG00000214946,ENSG00000283033
chr17	15238106	15238822	17:15238106-15238822	ENSG00000232058,ENSG00000259944,ENSG00000287307,ENSG00000265163,ENSG00000109099,ENSG00000265110,ENSG00000279660,ENSG00000265445,ENSG00000237377,ENSG00000125409,ENSG00000200437,ENSG00000279567,ENSG00000266667,ENSG00000239888,ENSG00000239704,ENSG00000223878,ENSG00000233090
chr17	15250508	15250904	17:15250508-15250904	ENSG00000287307,ENSG00000265163,ENSG00000109099,ENSG00000265110,ENSG00000279660,ENSG00000265445,ENSG00000286792,ENSG00000237377,ENSG00000125409,ENSG00000200437,ENSG00000279567,ENSG00000266667,ENSG00000239888,ENSG00000239704,ENSG00000223878
chr17	15257439	15257626	17:15257439-15257626	ENSG00000109099,ENSG00000265110,ENSG00000279660,ENSG00000265445,ENSG00000286792,ENSG00000237377,ENSG00000125409,ENSG00000200437,ENSG00000279567,ENSG00000266667,ENSG00000239888,ENSG00000239704,ENSG00000223878
chr17	15260446	15260967	17:15260446-15260967	ENSG00000109099,ENSG00000279660,ENSG00000265445,ENSG00000286792,ENSG00000237377,ENSG00000125409,ENSG00000200437,ENSG00000279567,ENSG00000266667,ENSG00000239888,ENSG00000239704,ENSG00000223878
chr17	15440444	15440658	17:15440444-15440658	ENSG00000265163,ENSG00000237377,ENSG00000125409,ENSG00000200437,ENSG00000279567,ENSG00000266667,ENSG00000239888,ENSG00000239704,ENSG00000234324,ENSG00000223878
chr17	15525419	15525827	17:15525419-15525827	ENSG00000287307,ENSG00000265163,ENSG00000109099,ENSG00000279660,ENSG00000265445,ENSG00000237377,ENSG00000125409,ENSG00000200437,ENSG00000279567,ENSG00000266667,ENSG00000239888,ENSG00000239704,ENSG00000223878,ENSG00000266538,ENSG00000223544,ENSG00000233002
chr17	15563240	15564112	17:15563240-15564112	ENSG00000259944,ENSG00000287307,ENSG00000125409,ENSG00000200437,ENSG00000279567,ENSG00000266667,ENSG00000239888,ENSG00000259024,ENSG00000175106,ENSG00000223878,ENSG00000241322,ENSG00000252129,ENSG00000223544,ENSG00000233002,ENSG00000267227,ENSG00000288235,ENSG00000264673,ENSG00000272815,ENSG00000266129,ENSG00000243686,ENSG00000227782,ENSG00000276855,ENSG00000265519,ENSG00000179277,ENSG00000227018,ENSG00000251829,ENSG00000235430
chr17	15642668	15642872	17:15642668-15642872	ENSG00000241322,ENSG00000223544,ENSG00000221926,ENSG00000233002,ENSG00000267227,ENSG00000233193,ENSG00000227255,ENSG00000227018,ENSG00000251829,ENSG00000235430
chr17	15651456	15652135	17:15651456-15652135	ENSG00000237377,ENSG00000125409,ENSG00000200437,ENSG00000279567,ENSG00000241322,ENSG00000251537,ENSG00000252129,ENSG00000223544,ENSG00000221926,ENSG00000266261,ENSG00000108452,ENSG00000187607,ENSG00000255104,ENSG00000233966,ENSG00000214946,ENSG00000233002,ENSG00000267227,ENSG00000233193,ENSG00000227255,ENSG00000233979,ENSG00000233090,ENSG00000276855,ENSG00000265519,ENSG00000179277,ENSG00000227018,ENSG00000251829,ENSG00000235430
chr17	15684035	15684407	17:15684035-15684407	ENSG00000223544,ENSG00000221926,ENSG00000108452,ENSG00000187607,ENSG00000255104,ENSG00000214946,ENSG00000233002,ENSG00000233193,ENSG00000227255,ENSG00000233090,ENSG00000276855,ENSG00000265519,ENSG00000179277,ENSG00000227018,ENSG00000251829,ENSG00000235430
chr17	15699289	15700053	17:15699289-15700053	ENSG00000241322,ENSG00000252129,ENSG00000223544,ENSG00000221926,ENSG00000108452,ENSG00000187607,ENSG00000255104,ENSG00000233966,ENSG00000214946,ENSG00000233002,ENSG00000267227,ENSG00000233193,ENSG00000227255,ENSG00000233090,ENSG00000276855,ENSG00000265519,ENSG00000179277,ENSG00000227018,ENSG00000251829,ENSG00000235430
chr17	15831087	15831727	17:15831087-15831727	ENSG00000233002,ENSG00000267227,ENSG00000233193,ENSG00000227255,ENSG00000199674,ENSG00000252383,ENSG00000233979,ENSG00000243686,ENSG00000227782,ENSG00000275413,ENSG00000011295,ENSG00000214941,ENSG00000227790,ENSG00000237057,ENSG00000233090,ENSG00000276855,ENSG00000265519,ENSG00000179277,ENSG00000227018,ENSG00000251829,ENSG00000235430
chr17	15849192	15849474	17:15849192-15849474	ENSG00000223544,ENSG00000233002,ENSG00000267227,ENSG00000276088,ENSG00000199674,ENSG00000233979,ENSG00000243686,ENSG00000227782,ENSG00000275413,ENSG00000011295,ENSG00000214941,ENSG00000227790,ENSG00000237057,ENSG00000233090,ENSG00000276855,ENSG00000265519,ENSG00000179277,ENSG00000227018,ENSG00000251829,ENSG00000235430
chr17	15883809	15884252	17:15883809-15884252	ENSG00000214946,ENSG00000233002,ENSG00000267227,ENSG00000233193,ENSG00000227255,ENSG00000288235,ENSG00000264673,ENSG00000272815,ENSG00000266129,ENSG00000199674,ENSG00000252383,ENSG00000233979,ENSG00000243686,ENSG00000227782,ENSG00000275413,ENSG00000233090,ENSG00000276855,ENSG00000265519,ENSG00000179277,ENSG00000227018,ENSG00000251829,ENSG00000235430
chr17	15914522	15915074	17:15914522-15915074	ENSG00000233002,ENSG00000267227,ENSG00000233193,ENSG00000227255,ENSG00000288235,ENSG00000264673,ENSG00000272815,ENSG00000266129,ENSG00000235430
chr17	15927961	15928499	17:15927961-15928499	ENSG00000223544,ENSG00000214946,ENSG00000233002,ENSG00000267227,ENSG00000233193,ENSG00000227255,ENSG00000205312,ENSG00000131885,ENSG00000264892,ENSG00000264729,ENSG00000226478,ENSG00000199674,ENSG00000252383,ENSG00000233979,ENSG00000243686,ENSG00000227782,ENSG00000275413,ENSG00000170425,ENSG00000233090,ENSG00000276855,ENSG00000265519,ENSG00000179277,ENSG00000227018,ENSG00000251829,ENSG00000235430
chr17	15942434	15942713	17:15942434-15942713	ENSG00000223544,ENSG00000214946,ENSG00000233002,ENSG00000267227,ENSG00000233193,ENSG00000227255,ENSG00000264892,ENSG00000288235,ENSG00000264673,ENSG00000272815,ENSG00000266129,ENSG00000252383,ENSG00000243686,ENSG00000227782,ENSG00000275413,ENSG00000011295,ENSG00000214941,ENSG00000170425,ENSG00000227790,ENSG00000233090,ENSG00000276855,ENSG00000265519,ENSG00000179277,ENSG00000227018,ENSG00000251829,ENSG00000235430
chr17	15944717	15945452	17:15944717-15945452	ENSG00000233002,ENSG00000267227,ENSG00000233979,ENSG00000243686,ENSG00000227782,ENSG00000275413,ENSG00000011295,ENSG00000214941,ENSG00000170425,ENSG00000233090,ENSG00000276855,ENSG00000265519,ENSG00000179277,ENSG00000227018,ENSG00000251829,ENSG00000235430
chr17	15958969	15959629	17:15958969-15959629	ENSG00000223544,ENSG00000214946,ENSG00000233002,ENSG00000267227,ENSG00000233193,ENSG00000227255,ENSG00000199674,ENSG00000252383,ENSG00000233979,ENSG00000243686,ENSG00000227782,ENSG00000275413,ENSG00000011295,ENSG00000214941,ENSG00000170425,ENSG00000233090,ENSG00000276855,ENSG00000265519,ENSG00000179277,ENSG00000227018,ENSG00000251829,ENSG00000235430
chr17	15966227	15966910	17:15966227-15966910	ENSG00000233193,ENSG00000227255,ENSG00000233979,ENSG00000243686,ENSG00000227782,ENSG00000275413,ENSG00000170425,ENSG00000233090
chr17	15999418	16000169	17:15999418-16000169	ENSG00000233193,ENSG00000227255,ENSG00000199674,ENSG00000252383,ENSG00000233979,ENSG00000243686,ENSG00000227782,ENSG00000275413,ENSG00000011295,ENSG00000214941,ENSG00000227790,ENSG00000233090,ENSG00000276855,ENSG00000265519,ENSG00000179277,ENSG00000227018,ENSG00000251829,ENSG00000235430
chr17	16215066	16215979	17:16215066-16215979	ENSG00000108474,ENSG00000239221,ENSG00000199674,ENSG00000252383,ENSG00000233979,ENSG00000243686,ENSG00000227782,ENSG00000141027,ENSG00000275413
chr17	16217027	16217375	17:16217027-16217375	ENSG00000108474,ENSG00000239221,ENSG00000199674,ENSG00000252383,ENSG00000233979,ENSG00000243686,ENSG00000227782,ENSG00000141027
chr17	16267970	16268394	17:16267970-16268394	ENSG00000283033,ENSG00000288235,ENSG00000264673,ENSG00000272815,ENSG00000266129,ENSG00000276088,ENSG00000221355,ENSG00000108474,ENSG00000239221,ENSG00000199674,ENSG00000252383,ENSG00000233979,ENSG00000243686,ENSG00000227782,ENSG00000275413
chr17	16285969	16286652	17:16285969-16286652	ENSG00000226478,ENSG00000166582,ENSG00000221355,ENSG00000108474,ENSG00000239221,ENSG00000199674,ENSG00000252383,ENSG00000233979,ENSG00000243686,ENSG00000227782,ENSG00000141027
chr17	16287645	16287888	17:16287645-16287888	ENSG00000221355,ENSG00000239221,ENSG00000199674,ENSG00000252383,ENSG00000233979
chr17	16353119	16353581	17:16353119-16353581	ENSG00000166582,ENSG00000239221,ENSG00000199674
chr17	16380665	16381136	17:16380665-16381136	ENSG00000277512,ENSG00000266651,ENSG00000277370,ENSG00000277108,ENSG00000175061,ENSG00000239203,ENSG00000187688,ENSG00000264739,ENSG00000265095,ENSG00000265401,ENSG00000170315
chr17	16386507	16386880	17:16386507-16386880	ENSG00000239203,ENSG00000265095,ENSG00000265401,ENSG00000170315
chr17	16410771	16410994	17:16410771-16410994	ENSG00000239203,ENSG00000187688,ENSG00000264739,ENSG00000265095
chr17	16416398	16416791	17:16416398-16416791	ENSG00000277512,ENSG00000266651,ENSG00000277370,ENSG00000277108,ENSG00000175061,ENSG00000239203,ENSG00000187688,ENSG00000264739,ENSG00000265095
chr17	16438510	16439254	17:16438510-16439254	ENSG00000277512,ENSG00000266651,ENSG00000277370,ENSG00000277108,ENSG00000175061,ENSG00000239203,ENSG00000187688
chr17	16453369	16453810	17:16453369-16453810	ENSG00000286743,ENSG00000181350,ENSG00000277512,ENSG00000266651,ENSG00000277370,ENSG00000277108,ENSG00000175061,ENSG00000239203
chr17	16492102	16492520	17:16492102-16492520	ENSG00000264729,ENSG00000288235,ENSG00000264673,ENSG00000272815,ENSG00000266129,ENSG00000276088,ENSG00000181350,ENSG00000277512,ENSG00000266651,ENSG00000277370,ENSG00000239203
```
